# Host-associated microbe PCR (hamPCR): accessing new biology through convenient measurement of both microbial load and community composition

**DOI:** 10.1101/2020.05.19.103937

**Authors:** Derek S. Lundberg, Pratchaya Pramoj Na Ayutthaya, Annett Strauß, Gautam Shirsekar, Wen-Sui Lo, Thomas Lahaye, Detlef Weigel

**Affiliations:** Department of Molecular Biology, Max Planck Institute for Developmental Biology, 72076 Tübingen, Germany; Department of Evolutionary Biology, Max Planck Institute for Developmental Biology, 72076 Tübingen, Germany; ZMBP-General Genetics, University of Tübingen, Auf der Morgenstelle 32, 72076 Tübingen, Germany

**Author notes:** Corresponding authors (D.W.) and (D.L.).

## Abstract

The ratio of microbial population size relative to the amount of host tissue, or “microbial load”, is a fundamental metric of colonization and infection, but it cannot be directly deduced from microbial amplicon data such as 16S rRNA gene counts. Because conventional methods to determine load, such as serial dilution plating or quantitative PCR, add substantial experimental burden, they are only rarely paired with amplicon sequencing. Alternatively, whole metagenome sequencing of DNA contributed by host and microbes both reveals microbial community composition and enables determination of microbial load, but host DNA typically greatly outweighs microbial DNA, severely limiting the cost-effectiveness and scalability of this approach. We introduce host-associated microbe PCR (hamPCR), a robust amplicon sequencing strategy to quantify microbial load and describe interkingdom microbial community composition in a single, cost-effective library. We demonstrate its accuracy and flexibility across multiple host and microbe systems, including nematodes and major crops. We further present a technique that can be used, prior to sequencing, to optimize the host representation in a batch of libraries without loss of information. Because of its simplicity, and the fact that it provides an experimental solution to the well-known statistical challenges provided by compositional data, hamPCR will become a transformative approach throughout culture-independent microbiology.

## Supplementary material for "Host-associated microbe PCR (hamPCR): accessing new biology through convenient measurement of both microbial load and community composition": R168_ASV_table: R168_taxonomy_20200517.tax

```
Otu3	d:Bacteria(0.9400),p:Firmicutes(0.4000),c:Bacilli(0.3300),o:Lactobacillales(0.3100),f:Leuconostocaceae(0.2400),g:Weissella(0.2400)	-	d:Bacteria
Otu1	d:Bacteria(1.0000),p:"Proteobacteria"(1.0000),c:Alphaproteobacteria(1.0000),o:Sphingomonadales(1.0000),f:Sphingomonadaceae(1.0000),g:Sphingomonas(1.0000)	+	d:Bacteria,p:"Proteobacteria",c:Alphaproteobacteria,o:Sphingomonadales,f:Sphingomonadaceae,g:Sphingomonas
Otu4	d:Bacteria(1.0000),p:"Proteobacteria"(1.0000),c:Alphaproteobacteria(1.0000),o:Sphingomonadales(1.0000),f:Sphingomonadaceae(1.0000),g:Sphingomonas(1.0000)	+	d:Bacteria,p:"Proteobacteria",c:Alphaproteobacteria,o:Sphingomonadales,f:Sphingomonadaceae,g:Sphingomonas
Otu2	d:Bacteria(1.0000),p:"Proteobacteria"(1.0000),c:Gammaproteobacteria(1.0000),o:"Enterobacteriales"(1.0000),f:Enterobacteriaceae(1.0000),g:Escherichia/Shigella(0.9400)	+	d:Bacteria,p:"Proteobacteria",c:Gammaproteobacteria,o:"Enterobacteriales",f:Enterobacteriaceae,g:Escherichia/Shigella
Otu6	d:Bacteria(1.0000),p:"Proteobacteria"(1.0000),c:Gammaproteobacteria(1.0000),o:Pseudomonadales(1.0000),f:Pseudomonadaceae(1.0000),g:Pseudomonas(1.0000)	+	d:Bacteria,p:"Proteobacteria",c:Gammaproteobacteria,o:Pseudomonadales,f:Pseudomonadaceae,g:Pseudomonas
Otu8	d:Bacteria(1.0000),p:"Proteobacteria"(1.0000),c:Betaproteobacteria(1.0000),o:Burkholderiales(1.0000),f:Oxalobacteraceae(1.0000),g:Duganella(0.9000)	+	d:Bacteria,p:"Proteobacteria",c:Betaproteobacteria,o:Burkholderiales,f:Oxalobacteraceae,g:Duganella
Otu11	d:Bacteria(1.0000),p:"Proteobacteria"(1.0000),c:Alphaproteobacteria(1.0000),o:Rhizobiales(1.0000),f:Rhizobiaceae(1.0000),g:Neorhizobium(0.9900)	+	d:Bacteria,p:"Proteobacteria",c:Alphaproteobacteria,o:Rhizobiales,f:Rhizobiaceae,g:Neorhizobium
Otu7	d:Bacteria(1.0000),p:"Proteobacteria"(0.5500),c:Alphaproteobacteria(0.3500),o:Rhodospirillales(0.3400),f:Acetobacteraceae(0.3300),g:Rubritepida(0.0800)	+	d:Bacteria
Otu12	d:Bacteria(1.0000),p:"Proteobacteria"(1.0000),c:Alphaproteobacteria(1.0000),o:Sphingomonadales(1.0000),f:Sphingomonadaceae(1.0000),g:Sphingomonas(1.0000)	+	d:Bacteria,p:"Proteobacteria",c:Alphaproteobacteria,o:Sphingomonadales,f:Sphingomonadaceae,g:Sphingomonas
Otu14	d:Bacteria(1.0000),p:"Proteobacteria"(1.0000),c:Alphaproteobacteria(1.0000),o:Sphingomonadales(1.0000),f:Sphingomonadaceae(1.0000),g:Sphingomonas(1.0000)	+	d:Bacteria,p:"Proteobacteria",c:Alphaproteobacteria,o:Sphingomonadales,f:Sphingomonadaceae,g:Sphingomonas
Otu9	d:Bacteria(1.0000),p:"Bacteroidetes"(1.0000),c:Sphingobacteriia(1.0000),o:"Sphingobacteriales"(1.0000),f:Sphingobacteriaceae(1.0000),g:Mucilaginibacter(0.7000)	+	d:Bacteria,p:"Bacteroidetes",c:Sphingobacteriia,o:"Sphingobacteriales",f:Sphingobacteriaceae
Otu5	d:Bacteria(1.0000),p:"Proteobacteria"(1.0000),c:Gammaproteobacteria(1.0000),o:Pseudomonadales(1.0000),f:Pseudomonadaceae(1.0000),g:Pseudomonas(1.0000)	+	d:Bacteria,p:"Proteobacteria",c:Gammaproteobacteria,o:Pseudomonadales,f:Pseudomonadaceae,g:Pseudomonas
Otu13	d:Bacteria(1.0000),p:"Proteobacteria"(1.0000),c:Alphaproteobacteria(1.0000),o:Rhizobiales(1.0000),f:Methylobacteriaceae(1.0000),g:Methylobacterium(1.0000)	+	d:Bacteria,p:"Proteobacteria",c:Alphaproteobacteria,o:Rhizobiales,f:Methylobacteriaceae,g:Methylobacterium
Otu19	d:Bacteria(1.0000),p:"Bacteroidetes"(1.0000),c:Cytophagia(1.0000),o:Cytophagales(1.0000),f:Cytophagaceae(1.0000),g:Dyadobacter(1.0000)	+	d:Bacteria,p:"Bacteroidetes",c:Cytophagia,o:Cytophagales,f:Cytophagaceae,g:Dyadobacter
Otu20	d:Bacteria(1.0000),p:"Bacteroidetes"(1.0000),c:Flavobacteriia(1.0000),o:"Flavobacteriales"(1.0000),f:Flavobacteriaceae(1.0000),g:Flavobacterium(1.0000)	+	d:Bacteria,p:"Bacteroidetes",c:Flavobacteriia,o:"Flavobacteriales",f:Flavobacteriaceae,g:Flavobacterium
Otu17	d:Bacteria(1.0000),p:"Proteobacteria"(1.0000),c:Betaproteobacteria(1.0000),o:Burkholderiales(1.0000),f:Oxalobacteraceae(1.0000),g:Massilia(0.9900)	+	d:Bacteria,p:"Proteobacteria",c:Betaproteobacteria,o:Burkholderiales,f:Oxalobacteraceae,g:Massilia
Otu22	d:Bacteria(1.0000),p:"Proteobacteria"(1.0000),c:Alphaproteobacteria(1.0000),o:Caulobacterales(1.0000),f:Caulobacteraceae(1.0000),g:Brevundimonas(1.0000)	+	d:Bacteria,p:"Proteobacteria",c:Alphaproteobacteria,o:Caulobacterales,f:Caulobacteraceae,g:Brevundimonas
Otu10	d:Bacteria(1.0000),p:Cyanobacteria/Chloroplast(1.0000),c:Chloroplast(1.0000),f:Chloroplast(1.0000),g:Streptophyta(1.0000)	+	d:Bacteria,p:Cyanobacteria/Chloroplast,c:Chloroplast,f:Chloroplast,g:Streptophyta
Otu15	d:Bacteria(1.0000),p:"Bacteroidetes"(1.0000),c:Sphingobacteriia(1.0000),o:"Sphingobacteriales"(1.0000),f:Sphingobacteriaceae(1.0000),g:Pedobacter(0.9300)	+	d:Bacteria,p:"Bacteroidetes",c:Sphingobacteriia,o:"Sphingobacteriales",f:Sphingobacteriaceae,g:Pedobacter
Otu16	d:Bacteria(1.0000),p:"Bacteroidetes"(1.0000),c:Sphingobacteriia(1.0000),o:"Sphingobacteriales"(1.0000),f:Sphingobacteriaceae(1.0000),g:Pedobacter(0.9900)	+	d:Bacteria,p:"Bacteroidetes",c:Sphingobacteriia,o:"Sphingobacteriales",f:Sphingobacteriaceae,g:Pedobacter
Otu25	d:Bacteria(1.0000),p:"Proteobacteria"(1.0000),c:Alphaproteobacteria(1.0000),o:Sphingomonadales(1.0000),f:Sphingomonadaceae(1.0000),g:Sphingomonas(1.0000)	+	d:Bacteria,p:"Proteobacteria",c:Alphaproteobacteria,o:Sphingomonadales,f:Sphingomonadaceae,g:Sphingomonas
Otu18	d:Bacteria(1.0000),p:"Proteobacteria"(1.0000),c:Alphaproteobacteria(1.0000),o:Sphingomonadales(1.0000),f:Sphingomonadaceae(1.0000),g:Sphingomonas(1.0000)	+	d:Bacteria,p:"Proteobacteria",c:Alphaproteobacteria,o:Sphingomonadales,f:Sphingomonadaceae,g:Sphingomonas
Otu24	d:Bacteria(1.0000),p:"Proteobacteria"(1.0000),c:Betaproteobacteria(1.0000),o:Burkholderiales(1.0000),f:Comamonadaceae(1.0000),g:Polaromonas(0.6100)	+	d:Bacteria,p:"Proteobacteria",c:Betaproteobacteria,o:Burkholderiales,f:Comamonadaceae
Otu26	d:Bacteria(1.0000),p:"Proteobacteria"(1.0000),c:Betaproteobacteria(1.0000),o:Burkholderiales(1.0000),f:Oxalobacteraceae(1.0000),g:Janthinobacterium(0.9400)	+	d:Bacteria,p:"Proteobacteria",c:Betaproteobacteria,o:Burkholderiales,f:Oxalobacteraceae,g:Janthinobacterium
Otu21	d:Bacteria(1.0000),p:"Bacteroidetes"(1.0000),c:Cytophagia(1.0000),o:Cytophagales(1.0000),f:Cytophagaceae(1.0000),g:Hymenobacter(1.0000)	+	d:Bacteria,p:"Bacteroidetes",c:Cytophagia,o:Cytophagales,f:Cytophagaceae,g:Hymenobacter
Otu27	d:Bacteria(1.0000),p:"Proteobacteria"(1.0000),c:Betaproteobacteria(1.0000),o:Burkholderiales(1.0000),f:Oxalobacteraceae(0.9900),g:Massilia(0.4500)	+	d:Bacteria,p:"Proteobacteria",c:Betaproteobacteria,o:Burkholderiales,f:Oxalobacteraceae
Otu29	d:Bacteria(1.0000),p:"Actinobacteria"(1.0000),c:Actinobacteria(1.0000),o:Actinomycetales(1.0000),f:Microbacteriaceae(1.0000),g:Rathayibacter(1.0000)	+	d:Bacteria,p:"Actinobacteria",c:Actinobacteria,o:Actinomycetales,f:Microbacteriaceae,g:Rathayibacter
Otu23	d:Bacteria(1.0000),p:"Bacteroidetes"(1.0000),c:Cytophagia(1.0000),o:Cytophagales(1.0000),f:Cytophagaceae(1.0000),g:Hymenobacter(0.9900)	+	d:Bacteria,p:"Bacteroidetes",c:Cytophagia,o:Cytophagales,f:Cytophagaceae,g:Hymenobacter
Otu30	d:Bacteria(1.0000),p:"Proteobacteria"(1.0000),c:Betaproteobacteria(1.0000),o:Burkholderiales(1.0000),f:Comamonadaceae(0.9700),g:Acidovorax(0.3800)	+	d:Bacteria,p:"Proteobacteria",c:Betaproteobacteria,o:Burkholderiales,f:Comamonadaceae
Otu28	d:Bacteria(1.0000),p:"Bacteroidetes"(1.0000),c:Sphingobacteriia(1.0000),o:"Sphingobacteriales"(1.0000),f:Sphingobacteriaceae(1.0000),g:Pedobacter(1.0000)	+	d:Bacteria,p:"Bacteroidetes",c:Sphingobacteriia,o:"Sphingobacteriales",f:Sphingobacteriaceae,g:Pedobacter
Otu31	d:Bacteria(1.0000),p:"Bacteroidetes"(1.0000),c:Sphingobacteriia(1.0000),o:"Sphingobacteriales"(1.0000),f:Sphingobacteriaceae(1.0000),g:Mucilaginibacter(0.5500)	+	d:Bacteria,p:"Bacteroidetes",c:Sphingobacteriia,o:"Sphingobacteriales",f:Sphingobacteriaceae
Otu33	d:Bacteria(1.0000),p:"Bacteroidetes"(1.0000),c:Flavobacteriia(1.0000),o:"Flavobacteriales"(1.0000),f:Flavobacteriaceae(1.0000),g:Flavobacterium(1.0000)	+	d:Bacteria,p:"Bacteroidetes",c:Flavobacteriia,o:"Flavobacteriales",f:Flavobacteriaceae,g:Flavobacterium
Otu35	d:Bacteria(1.0000),p:"Bacteroidetes"(1.0000),c:Flavobacteriia(1.0000),o:"Flavobacteriales"(1.0000),f:Flavobacteriaceae(1.0000),g:Flavobacterium(1.0000)	+	d:Bacteria,p:"Bacteroidetes",c:Flavobacteriia,o:"Flavobacteriales",f:Flavobacteriaceae,g:Flavobacterium
Otu34	d:Bacteria(1.0000),p:"Proteobacteria"(1.0000),c:Alphaproteobacteria(1.0000),o:Rhizobiales(1.0000),f:Hyphomicrobiaceae(1.0000),g:Devosia(1.0000)	+	d:Bacteria,p:"Proteobacteria",c:Alphaproteobacteria,o:Rhizobiales,f:Hyphomicrobiaceae,g:Devosia
Otu32	d:Bacteria(1.0000),p:"Proteobacteria"(1.0000),c:Betaproteobacteria(1.0000),o:Burkholderiales(1.0000),f:Comamonadaceae(1.0000),g:Ramlibacter(0.8800)	+	d:Bacteria,p:"Proteobacteria",c:Betaproteobacteria,o:Burkholderiales,f:Comamonadaceae,g:Ramlibacter
Otu36	d:Bacteria(1.0000),p:"Bacteroidetes"(1.0000),c:Cytophagia(1.0000),o:Cytophagales(1.0000),f:Cytophagaceae(1.0000),g:Hymenobacter(0.9900)	+	d:Bacteria,p:"Bacteroidetes",c:Cytophagia,o:Cytophagales,f:Cytophagaceae,g:Hymenobacter
Otu38	d:Bacteria(1.0000),p:"Bacteroidetes"(1.0000),c:Cytophagia(1.0000),o:Cytophagales(1.0000),f:Cytophagaceae(1.0000),g:Dyadobacter(1.0000)	+	d:Bacteria,p:"Bacteroidetes",c:Cytophagia,o:Cytophagales,f:Cytophagaceae,g:Dyadobacter
Otu37	d:Bacteria(1.0000),p:Cyanobacteria/Chloroplast(0.4600),c:Chloroplast(0.3700),o:"Flavobacteriales"(0.2600),f:Chloroplast(0.3700),g:Streptophyta(0.3700)	+	d:Bacteria
Otu39	d:Bacteria(1.0000),p:"Bacteroidetes"(1.0000),c:Cytophagia(1.0000),o:Cytophagales(1.0000),f:Cytophagaceae(1.0000),g:Hymenobacter(1.0000)	+	d:Bacteria,p:"Bacteroidetes",c:Cytophagia,o:Cytophagales,f:Cytophagaceae,g:Hymenobacter
Otu40	d:Bacteria(1.0000),p:"Actinobacteria"(1.0000),c:Actinobacteria(1.0000),o:Actinomycetales(1.0000),f:Microbacteriaceae(1.0000),g:Herbiconiux(0.9000)	+	d:Bacteria,p:"Actinobacteria",c:Actinobacteria,o:Actinomycetales,f:Microbacteriaceae,g:Herbiconiux
Otu41	d:Bacteria(1.0000),p:"Proteobacteria"(1.0000),c:Alphaproteobacteria(1.0000),o:Caulobacterales(1.0000),f:Caulobacteraceae(1.0000),g:Brevundimonas(1.0000)	+	d:Bacteria,p:"Proteobacteria",c:Alphaproteobacteria,o:Caulobacterales,f:Caulobacteraceae,g:Brevundimonas
Otu44	d:Bacteria(1.0000),p:"Bacteroidetes"(1.0000),c:Flavobacteriia(1.0000),o:"Flavobacteriales"(1.0000),f:Flavobacteriaceae(1.0000),g:Flavobacterium(1.0000)	+	d:Bacteria,p:"Bacteroidetes",c:Flavobacteriia,o:"Flavobacteriales",f:Flavobacteriaceae,g:Flavobacterium
Otu43	d:Bacteria(1.0000),p:"Bacteroidetes"(1.0000),c:Sphingobacteriia(1.0000),o:"Sphingobacteriales"(1.0000),f:Sphingobacteriaceae(1.0000),g:Pedobacter(0.8700)	+	d:Bacteria,p:"Bacteroidetes",c:Sphingobacteriia,o:"Sphingobacteriales",f:Sphingobacteriaceae,g:Pedobacter
Otu42	d:Bacteria(1.0000),p:"Proteobacteria"(1.0000),c:Betaproteobacteria(1.0000),o:Burkholderiales(0.9800),f:Comamonadaceae(0.9600),g:Caenimonas(0.3900)	+	d:Bacteria,p:"Proteobacteria",c:Betaproteobacteria,o:Burkholderiales,f:Comamonadaceae
Otu47	d:Bacteria(1.0000),p:"Bacteroidetes"(1.0000),c:Cytophagia(1.0000),o:Cytophagales(1.0000),f:Cytophagaceae(1.0000),g:Dyadobacter(1.0000)	+	d:Bacteria,p:"Bacteroidetes",c:Cytophagia,o:Cytophagales,f:Cytophagaceae,g:Dyadobacter
Otu45	d:Bacteria(1.0000),p:"Proteobacteria"(1.0000),c:Alphaproteobacteria(1.0000),o:Rhizobiales(1.0000),f:Methylobacteriaceae(1.0000),g:Methylobacterium(1.0000)	+	d:Bacteria,p:"Proteobacteria",c:Alphaproteobacteria,o:Rhizobiales,f:Methylobacteriaceae,g:Methylobacterium
Otu48	d:Bacteria(1.0000),p:"Bacteroidetes"(1.0000),c:Sphingobacteriia(1.0000),o:"Sphingobacteriales"(1.0000),f:Sphingobacteriaceae(1.0000),g:Pedobacter(0.9900)	+	d:Bacteria,p:"Bacteroidetes",c:Sphingobacteriia,o:"Sphingobacteriales",f:Sphingobacteriaceae,g:Pedobacter
Otu46	d:Bacteria(1.0000),p:"Proteobacteria"(1.0000),c:Betaproteobacteria(1.0000),o:Burkholderiales(1.0000),f:Comamonadaceae(0.9800),g:Acidovorax(0.8300)	+	d:Bacteria,p:"Proteobacteria",c:Betaproteobacteria,o:Burkholderiales,f:Comamonadaceae,g:Acidovorax
Otu49	d:Bacteria(1.0000),p:"Proteobacteria"(1.0000),c:Gammaproteobacteria(1.0000),o:Pseudomonadales(1.0000),f:Pseudomonadaceae(1.0000),g:Pseudomonas(1.0000)	+	d:Bacteria,p:"Proteobacteria",c:Gammaproteobacteria,o:Pseudomonadales,f:Pseudomonadaceae,g:Pseudomonas
Otu55	d:Bacteria(1.0000),p:"Bacteroidetes"(1.0000),c:Flavobacteriia(1.0000),o:"Flavobacteriales"(1.0000),f:Flavobacteriaceae(1.0000),g:Flavobacterium(1.0000)	+	d:Bacteria,p:"Bacteroidetes",c:Flavobacteriia,o:"Flavobacteriales",f:Flavobacteriaceae,g:Flavobacterium
Otu50	d:Bacteria(1.0000),p:"Proteobacteria"(1.0000),c:Betaproteobacteria(1.0000),o:Burkholderiales(1.0000),f:Oxalobacteraceae(1.0000),g:Massilia(1.0000)	+	d:Bacteria,p:"Proteobacteria",c:Betaproteobacteria,o:Burkholderiales,f:Oxalobacteraceae,g:Massilia
Otu53	d:Bacteria(1.0000),p:"Proteobacteria"(1.0000),c:Alphaproteobacteria(1.0000),o:Caulobacterales(1.0000),f:Caulobacteraceae(1.0000),g:Brevundimonas(1.0000)	+	d:Bacteria,p:"Proteobacteria",c:Alphaproteobacteria,o:Caulobacterales,f:Caulobacteraceae,g:Brevundimonas
Otu51	d:Bacteria(1.0000),p:"Proteobacteria"(1.0000),c:Betaproteobacteria(1.0000),o:Burkholderiales(1.0000),f:Oxalobacteraceae(0.9900),g:Massilia(0.5900)	+	d:Bacteria,p:"Proteobacteria",c:Betaproteobacteria,o:Burkholderiales,f:Oxalobacteraceae
Otu57	d:Bacteria(1.0000),p:"Bacteroidetes"(1.0000),c:Cytophagia(1.0000),o:Cytophagales(1.0000),f:Cytophagaceae(1.0000),g:Dyadobacter(1.0000)	+	d:Bacteria,p:"Bacteroidetes",c:Cytophagia,o:Cytophagales,f:Cytophagaceae,g:Dyadobacter
Otu52	d:Bacteria(1.0000),p:"Actinobacteria"(1.0000),c:Actinobacteria(1.0000),o:Actinomycetales(1.0000),f:Microbacteriaceae(1.0000),g:Salinibacterium(0.9000)	+	d:Bacteria,p:"Actinobacteria",c:Actinobacteria,o:Actinomycetales,f:Microbacteriaceae,g:Salinibacterium
Otu54	d:Bacteria(1.0000),p:"Proteobacteria"(1.0000),c:Betaproteobacteria(0.8100),o:Burkholderiales(0.8100),f:Burkholderiales_incertae_sedis(0.5700),g:Aquabacterium(0.3100)	+	d:Bacteria,p:"Proteobacteria",c:Betaproteobacteria,o:Burkholderiales
Otu56	d:Bacteria(1.0000),p:"Proteobacteria"(1.0000),c:Betaproteobacteria(1.0000),o:Burkholderiales(1.0000),f:Comamonadaceae(0.9900),g:Acidovorax(0.9900)	+	d:Bacteria,p:"Proteobacteria",c:Betaproteobacteria,o:Burkholderiales,f:Comamonadaceae,g:Acidovorax
Otu58	d:Bacteria(1.0000),p:"Proteobacteria"(1.0000),c:Alphaproteobacteria(1.0000),o:Rhizobiales(1.0000),f:Rhizobiaceae(0.8200),g:Rhizobium(0.7700)	+	d:Bacteria,p:"Proteobacteria",c:Alphaproteobacteria,o:Rhizobiales,f:Rhizobiaceae
Otu60	d:Bacteria(1.0000),p:"Bacteroidetes"(1.0000),c:Cytophagia(1.0000),o:Cytophagales(1.0000),f:Cytophagaceae(1.0000),g:Hymenobacter(1.0000)	+	d:Bacteria,p:"Bacteroidetes",c:Cytophagia,o:Cytophagales,f:Cytophagaceae,g:Hymenobacter
Otu61	d:Bacteria(1.0000),p:"Bacteroidetes"(1.0000),c:Flavobacteriia(1.0000),o:"Flavobacteriales"(1.0000),f:Flavobacteriaceae(1.0000),g:Flavobacterium(1.0000)	+	d:Bacteria,p:"Bacteroidetes",c:Flavobacteriia,o:"Flavobacteriales",f:Flavobacteriaceae,g:Flavobacterium
Otu59	d:Bacteria(1.0000),p:"Proteobacteria"(1.0000),c:Alphaproteobacteria(1.0000),o:Rhizobiales(0.6200),f:"Aurantimonadaceae"(0.4400),g:Aureimonas(0.4400)	+	d:Bacteria,p:"Proteobacteria",c:Alphaproteobacteria
Otu62	d:Bacteria(1.0000),p:"Bacteroidetes"(1.0000),c:Flavobacteriia(1.0000),o:"Flavobacteriales"(1.0000),f:Flavobacteriaceae(1.0000),g:Flavobacterium(1.0000)	+	d:Bacteria,p:"Bacteroidetes",c:Flavobacteriia,o:"Flavobacteriales",f:Flavobacteriaceae,g:Flavobacterium
Otu64	d:Bacteria(1.0000),p:"Bacteroidetes"(1.0000),c:Flavobacteriia(1.0000),o:"Flavobacteriales"(1.0000),f:Flavobacteriaceae(1.0000),g:Flavobacterium(1.0000)	+	d:Bacteria,p:"Bacteroidetes",c:Flavobacteriia,o:"Flavobacteriales",f:Flavobacteriaceae,g:Flavobacterium
Otu63	d:Bacteria(1.0000),p:"Proteobacteria"(1.0000),c:Alphaproteobacteria(1.0000),o:Sphingomonadales(1.0000),f:Sphingomonadaceae(1.0000),g:Sphingomonas(1.0000)	+	d:Bacteria,p:"Proteobacteria",c:Alphaproteobacteria,o:Sphingomonadales,f:Sphingomonadaceae,g:Sphingomonas
Otu65	d:Bacteria(1.0000),p:"Actinobacteria"(1.0000),c:Actinobacteria(1.0000),o:Actinomycetales(1.0000),f:Micrococcaceae(1.0000),g:Arthrobacter(1.0000)	+	d:Bacteria,p:"Actinobacteria",c:Actinobacteria,o:Actinomycetales,f:Micrococcaceae,g:Arthrobacter
Otu66	d:Bacteria(1.0000),p:"Proteobacteria"(1.0000),c:Betaproteobacteria(1.0000),o:Burkholderiales(1.0000),f:Comamonadaceae(1.0000),g:Acidovorax(0.4800)	+	d:Bacteria,p:"Proteobacteria",c:Betaproteobacteria,o:Burkholderiales,f:Comamonadaceae
Otu69	d:Bacteria(1.0000),p:"Bacteroidetes"(1.0000),c:Flavobacteriia(1.0000),o:"Flavobacteriales"(1.0000),f:Flavobacteriaceae(1.0000),g:Flavobacterium(1.0000)	+	d:Bacteria,p:"Bacteroidetes",c:Flavobacteriia,o:"Flavobacteriales",f:Flavobacteriaceae,g:Flavobacterium
Otu67	d:Bacteria(1.0000),p:"Actinobacteria"(1.0000),c:Actinobacteria(1.0000),o:Actinomycetales(1.0000),f:Geodermatophilaceae(0.9800),g:Geodermatophilus(0.9800)	+	d:Bacteria,p:"Actinobacteria",c:Actinobacteria,o:Actinomycetales,f:Geodermatophilaceae,g:Geodermatophilus
Otu70	d:Bacteria(1.0000),p:"Bacteroidetes"(1.0000),c:Sphingobacteriia(1.0000),o:"Sphingobacteriales"(1.0000),f:Sphingobacteriaceae(1.0000),g:Pedobacter(1.0000)	+	d:Bacteria,p:"Bacteroidetes",c:Sphingobacteriia,o:"Sphingobacteriales",f:Sphingobacteriaceae,g:Pedobacter
Otu68	d:Bacteria(1.0000),p:"Proteobacteria"(1.0000),c:Betaproteobacteria(1.0000),o:Burkholderiales(1.0000),f:Comamonadaceae(1.0000),g:Pseudorhodoferax(1.0000)	+	d:Bacteria,p:"Proteobacteria",c:Betaproteobacteria,o:Burkholderiales,f:Comamonadaceae,g:Pseudorhodoferax
Otu71	d:Bacteria(1.0000),p:"Proteobacteria"(1.0000),c:Alphaproteobacteria(1.0000),o:Caulobacterales(1.0000),f:Caulobacteraceae(1.0000),g:Brevundimonas(1.0000)	+	d:Bacteria,p:"Proteobacteria",c:Alphaproteobacteria,o:Caulobacterales,f:Caulobacteraceae,g:Brevundimonas
Otu73	d:Bacteria(1.0000),p:"Proteobacteria"(1.0000),c:Betaproteobacteria(1.0000),o:Burkholderiales(1.0000),f:Alcaligenaceae(1.0000),g:Pigmentiphaga(0.9200)	+	d:Bacteria,p:"Proteobacteria",c:Betaproteobacteria,o:Burkholderiales,f:Alcaligenaceae,g:Pigmentiphaga
Otu72	d:Bacteria(1.0000),p:"Proteobacteria"(1.0000),c:Gammaproteobacteria(1.0000),o:Pseudomonadales(1.0000),f:Moraxellaceae(1.0000),g:Psychrobacter(1.0000)	+	d:Bacteria,p:"Proteobacteria",c:Gammaproteobacteria,o:Pseudomonadales,f:Moraxellaceae,g:Psychrobacter
Otu75	d:Bacteria(1.0000),p:"Bacteroidetes"(1.0000),c:Sphingobacteriia(1.0000),o:"Sphingobacteriales"(1.0000),f:Sphingobacteriaceae(1.0000),g:Pedobacter(0.5500)	+	d:Bacteria,p:"Bacteroidetes",c:Sphingobacteriia,o:"Sphingobacteriales",f:Sphingobacteriaceae
Otu76	d:Bacteria(1.0000),p:"Proteobacteria"(1.0000),c:Alphaproteobacteria(1.0000),o:Rhizobiales(1.0000),f:Methylobacteriaceae(1.0000),g:Methylobacterium(1.0000)	+	d:Bacteria,p:"Proteobacteria",c:Alphaproteobacteria,o:Rhizobiales,f:Methylobacteriaceae,g:Methylobacterium
Otu74	d:Bacteria(1.0000),p:"Actinobacteria"(1.0000),c:Actinobacteria(1.0000),o:Actinomycetales(1.0000),f:Nakamurellaceae(0.5000),g:Nakamurella(0.5000)	+	d:Bacteria,p:"Actinobacteria",c:Actinobacteria,o:Actinomycetales
Otu77	d:Bacteria(1.0000),p:"Actinobacteria"(1.0000),c:Actinobacteria(1.0000),o:Actinomycetales(1.0000),f:Microbacteriaceae(1.0000),g:Clavibacter(0.9600)	+	d:Bacteria,p:"Actinobacteria",c:Actinobacteria,o:Actinomycetales,f:Microbacteriaceae,g:Clavibacter
Otu78	d:Bacteria(1.0000),p:"Proteobacteria"(1.0000),c:Alphaproteobacteria(1.0000),o:Rhizobiales(0.5600),f:Rhodobacteraceae(0.4400),g:Labrenzia(0.3700)	+	d:Bacteria,p:"Proteobacteria",c:Alphaproteobacteria
Otu80	d:Bacteria(1.0000),p:"Proteobacteria"(1.0000),c:Alphaproteobacteria(1.0000),o:Rhizobiales(1.0000),f:Methylobacteriaceae(1.0000),g:Methylobacterium(1.0000)	+	d:Bacteria,p:"Proteobacteria",c:Alphaproteobacteria,o:Rhizobiales,f:Methylobacteriaceae,g:Methylobacterium
Otu81	d:Bacteria(1.0000),p:"Bacteroidetes"(1.0000),c:Sphingobacteriia(1.0000),o:"Sphingobacteriales"(1.0000),f:Chitinophagaceae(1.0000),g:Sediminibacterium(0.3500)	+	d:Bacteria,p:"Bacteroidetes",c:Sphingobacteriia,o:"Sphingobacteriales",f:Chitinophagaceae
Otu79	d:Bacteria(1.0000),p:"Proteobacteria"(1.0000),c:Betaproteobacteria(1.0000),o:Burkholderiales(1.0000),f:Comamonadaceae(1.0000),g:Polaromonas(1.0000)	+	d:Bacteria,p:"Proteobacteria",c:Betaproteobacteria,o:Burkholderiales,f:Comamonadaceae,g:Polaromonas
Otu83	d:Bacteria(1.0000),p:"Bacteroidetes"(1.0000),c:Flavobacteriia(1.0000),o:"Flavobacteriales"(1.0000),f:Flavobacteriaceae(1.0000),g:Flavobacterium(1.0000)	+	d:Bacteria,p:"Bacteroidetes",c:Flavobacteriia,o:"Flavobacteriales",f:Flavobacteriaceae,g:Flavobacterium
Otu82	d:Bacteria(1.0000),p:"Proteobacteria"(1.0000),c:Betaproteobacteria(1.0000),o:Burkholderiales(1.0000),f:Comamonadaceae(1.0000),g:Variovorax(1.0000)	+	d:Bacteria,p:"Proteobacteria",c:Betaproteobacteria,o:Burkholderiales,f:Comamonadaceae,g:Variovorax
Otu84	d:Bacteria(1.0000),p:"Proteobacteria"(1.0000),c:Deltaproteobacteria(1.0000),o:Myxococcales(1.0000),f:Polyangiaceae(1.0000),g:Chondromyces(0.8900)	+	d:Bacteria,p:"Proteobacteria",c:Deltaproteobacteria,o:Myxococcales,f:Polyangiaceae,g:Chondromyces
Otu86	d:Bacteria(1.0000),p:"Bacteroidetes"(1.0000),c:Cytophagia(1.0000),o:Cytophagales(1.0000),f:Cytophagaceae(1.0000),g:Hymenobacter(1.0000)	+	d:Bacteria,p:"Bacteroidetes",c:Cytophagia,o:Cytophagales,f:Cytophagaceae,g:Hymenobacter
Otu85	d:Bacteria(1.0000),p:"Proteobacteria"(1.0000),c:Betaproteobacteria(1.0000),o:Burkholderiales(1.0000),f:Oxalobacteraceae(1.0000),g:Massilia(1.0000)	+	d:Bacteria,p:"Proteobacteria",c:Betaproteobacteria,o:Burkholderiales,f:Oxalobacteraceae,g:Massilia
Otu87	d:Bacteria(1.0000),p:"Proteobacteria"(1.0000),c:Gammaproteobacteria(1.0000),o:Pseudomonadales(1.0000),f:Pseudomonadaceae(1.0000),g:Pseudomonas(1.0000)	+	d:Bacteria,p:"Proteobacteria",c:Gammaproteobacteria,o:Pseudomonadales,f:Pseudomonadaceae,g:Pseudomonas
Otu88	d:Bacteria(1.0000),p:"Proteobacteria"(1.0000),c:Alphaproteobacteria(1.0000),o:Rhizobiales(1.0000),f:Methylobacteriaceae(1.0000),g:Methylobacterium(1.0000)	+	d:Bacteria,p:"Proteobacteria",c:Alphaproteobacteria,o:Rhizobiales,f:Methylobacteriaceae,g:Methylobacterium
Otu89	d:Bacteria(1.0000),p:"Bacteroidetes"(1.0000),c:Flavobacteriia(1.0000),o:"Flavobacteriales"(1.0000),f:Flavobacteriaceae(1.0000),g:Flavobacterium(1.0000)	+	d:Bacteria,p:"Bacteroidetes",c:Flavobacteriia,o:"Flavobacteriales",f:Flavobacteriaceae,g:Flavobacterium
Otu90	d:Bacteria(1.0000),p:"Bacteroidetes"(1.0000),c:Sphingobacteriia(1.0000),o:"Sphingobacteriales"(1.0000),f:Sphingobacteriaceae(1.0000),g:Pedobacter(1.0000)	+	d:Bacteria,p:"Bacteroidetes",c:Sphingobacteriia,o:"Sphingobacteriales",f:Sphingobacteriaceae,g:Pedobacter
Otu92	d:Bacteria(1.0000),p:"Bacteroidetes"(1.0000),c:Cytophagia(1.0000),o:Cytophagales(1.0000),f:Cytophagaceae(1.0000),g:Hymenobacter(1.0000)	+	d:Bacteria,p:"Bacteroidetes",c:Cytophagia,o:Cytophagales,f:Cytophagaceae,g:Hymenobacter
Otu91	d:Bacteria(1.0000),p:"Proteobacteria"(1.0000),c:Gammaproteobacteria(1.0000),o:Pseudomonadales(1.0000),f:Pseudomonadaceae(1.0000),g:Pseudomonas(1.0000)	+	d:Bacteria,p:"Proteobacteria",c:Gammaproteobacteria,o:Pseudomonadales,f:Pseudomonadaceae,g:Pseudomonas
Otu93	d:Bacteria(1.0000),p:"Bacteroidetes"(1.0000),c:Cytophagia(1.0000),o:Cytophagales(1.0000),f:Cytophagaceae(1.0000),g:Hymenobacter(1.0000)	+	d:Bacteria,p:"Bacteroidetes",c:Cytophagia,o:Cytophagales,f:Cytophagaceae,g:Hymenobacter
Otu94	d:Bacteria(1.0000),p:"Proteobacteria"(1.0000),c:Alphaproteobacteria(1.0000),o:Rhizobiales(1.0000),f:Hyphomicrobiaceae(1.0000),g:Devosia(1.0000)	+	d:Bacteria,p:"Proteobacteria",c:Alphaproteobacteria,o:Rhizobiales,f:Hyphomicrobiaceae,g:Devosia
Otu95	d:Bacteria(1.0000),p:"Bacteroidetes"(1.0000),c:Flavobacteriia(1.0000),o:"Flavobacteriales"(1.0000),f:Flavobacteriaceae(1.0000),g:Chryseobacterium(1.0000)	+	d:Bacteria,p:"Bacteroidetes",c:Flavobacteriia,o:"Flavobacteriales",f:Flavobacteriaceae,g:Chryseobacterium
Otu96	d:Bacteria(1.0000),p:"Proteobacteria"(1.0000),c:Alphaproteobacteria(1.0000),o:Sphingomonadales(1.0000),f:Sphingomonadaceae(1.0000),g:Sphingomonas(1.0000)	+	d:Bacteria,p:"Proteobacteria",c:Alphaproteobacteria,o:Sphingomonadales,f:Sphingomonadaceae,g:Sphingomonas
Otu97	d:Bacteria(1.0000),p:"Bacteroidetes"(1.0000),c:Sphingobacteriia(1.0000),o:"Sphingobacteriales"(1.0000),f:Sphingobacteriaceae(1.0000),g:Pedobacter(0.8800)	+	d:Bacteria,p:"Bacteroidetes",c:Sphingobacteriia,o:"Sphingobacteriales",f:Sphingobacteriaceae,g:Pedobacter
Otu99	d:Bacteria(1.0000),p:"Bacteroidetes"(1.0000),c:Cytophagia(1.0000),o:Cytophagales(1.0000),f:Cytophagaceae(1.0000),g:Spirosoma(0.8300)	+	d:Bacteria,p:"Bacteroidetes",c:Cytophagia,o:Cytophagales,f:Cytophagaceae,g:Spirosoma
Otu98	d:Bacteria(1.0000),p:"Bacteroidetes"(1.0000),c:Cytophagia(0.9800),o:Cytophagales(0.9800),f:Cytophagaceae(0.9700),g:Spirosoma(0.9300)	+	d:Bacteria,p:"Bacteroidetes",c:Cytophagia,o:Cytophagales,f:Cytophagaceae,g:Spirosoma
Otu100	d:Bacteria(1.0000),p:"Bacteroidetes"(1.0000),c:Flavobacteriia(1.0000),o:"Flavobacteriales"(1.0000),f:Flavobacteriaceae(1.0000),g:Flavobacterium(1.0000)	+	d:Bacteria,p:"Bacteroidetes",c:Flavobacteriia,o:"Flavobacteriales",f:Flavobacteriaceae,g:Flavobacterium
Otu101	d:Bacteria(1.0000),p:"Proteobacteria"(1.0000),c:Alphaproteobacteria(1.0000),o:Sphingomonadales(1.0000),f:Sphingomonadaceae(1.0000),g:Sphingomonas(0.7200)	+	d:Bacteria,p:"Proteobacteria",c:Alphaproteobacteria,o:Sphingomonadales,f:Sphingomonadaceae
Otu103	d:Bacteria(1.0000),p:"Actinobacteria"(1.0000),c:Actinobacteria(1.0000),o:Actinomycetales(1.0000),f:Nocardioidaceae(1.0000),g:Aeromicrobium(1.0000)	+	d:Bacteria,p:"Actinobacteria",c:Actinobacteria,o:Actinomycetales,f:Nocardioidaceae,g:Aeromicrobium
Otu102	d:Bacteria(1.0000),p:"Actinobacteria"(1.0000),c:Actinobacteria(1.0000),o:Actinomycetales(1.0000),f:Microbacteriaceae(1.0000),g:Frondihabitans(0.9900)	+	d:Bacteria,p:"Actinobacteria",c:Actinobacteria,o:Actinomycetales,f:Microbacteriaceae,g:Frondihabitans
Otu104	d:Bacteria(1.0000),p:"Proteobacteria"(1.0000),c:Deltaproteobacteria(1.0000),o:Myxococcales(1.0000),f:Polyangiaceae(1.0000),g:Chondromyces(0.6500)	+	d:Bacteria,p:"Proteobacteria",c:Deltaproteobacteria,o:Myxococcales,f:Polyangiaceae
Otu107	d:Bacteria(1.0000),p:"Bacteroidetes"(1.0000),c:Flavobacteriia(1.0000),o:"Flavobacteriales"(1.0000),f:Flavobacteriaceae(1.0000),g:Flavobacterium(1.0000)	+	d:Bacteria,p:"Bacteroidetes",c:Flavobacteriia,o:"Flavobacteriales",f:Flavobacteriaceae,g:Flavobacterium
Otu105	d:Bacteria(1.0000),p:"Proteobacteria"(1.0000),c:Betaproteobacteria(1.0000),o:Burkholderiales(1.0000),f:Comamonadaceae(1.0000),g:Acidovorax(0.9000)	+	d:Bacteria,p:"Proteobacteria",c:Betaproteobacteria,o:Burkholderiales,f:Comamonadaceae,g:Acidovorax
Otu108	d:Bacteria(1.0000),p:"Proteobacteria"(1.0000),c:Alphaproteobacteria(1.0000),o:Rhizobiales(1.0000),f:Hyphomicrobiaceae(0.8700),g:Devosia(0.8500)	+	d:Bacteria,p:"Proteobacteria",c:Alphaproteobacteria,o:Rhizobiales,f:Hyphomicrobiaceae,g:Devosia
Otu106	d:Bacteria(1.0000),p:"Bacteroidetes"(1.0000),c:Cytophagia(1.0000),o:Cytophagales(1.0000),f:Cytophagaceae(1.0000),g:Hymenobacter(1.0000)	+	d:Bacteria,p:"Bacteroidetes",c:Cytophagia,o:Cytophagales,f:Cytophagaceae,g:Hymenobacter
Otu109	d:Bacteria(1.0000),p:"Proteobacteria"(1.0000),c:Alphaproteobacteria(1.0000),o:Rhizobiales(1.0000),f:"Aurantimonadaceae"(0.9100),g:Aureimonas(0.9100)	+	d:Bacteria,p:"Proteobacteria",c:Alphaproteobacteria,o:Rhizobiales,f:"Aurantimonadaceae",g:Aureimonas
Otu110	d:Bacteria(1.0000),p:"Proteobacteria"(1.0000),c:Gammaproteobacteria(1.0000),o:Xanthomonadales(1.0000),f:Xanthomonadaceae(1.0000),g:Xanthomonas(1.0000)	+	d:Bacteria,p:"Proteobacteria",c:Gammaproteobacteria,o:Xanthomonadales,f:Xanthomonadaceae,g:Xanthomonas
Otu114	d:Bacteria(1.0000),p:"Tenericutes"(0.3700),c:Mollicutes(0.3700),o:Mycoplasmatales(0.3600),f:Mycoplasmataceae(0.3600),g:Mycoplasma(0.3600)	+	d:Bacteria
Otu111	d:Bacteria(1.0000),p:"Actinobacteria"(1.0000),c:Actinobacteria(1.0000),o:Actinomycetales(1.0000),f:Nocardiaceae(1.0000),g:Rhodococcus(1.0000)	+	d:Bacteria,p:"Actinobacteria",c:Actinobacteria,o:Actinomycetales,f:Nocardiaceae,g:Rhodococcus
Otu112	d:Bacteria(1.0000),p:"Proteobacteria"(1.0000),c:Alphaproteobacteria(1.0000),o:Rhizobiales(1.0000),f:Hyphomicrobiaceae(0.8200),g:Devosia(0.8200)	+	d:Bacteria,p:"Proteobacteria",c:Alphaproteobacteria,o:Rhizobiales,f:Hyphomicrobiaceae,g:Devosia
Otu115	d:Bacteria(1.0000),p:"Bacteroidetes"(1.0000),c:Flavobacteriia(1.0000),o:"Flavobacteriales"(1.0000),f:Flavobacteriaceae(1.0000),g:Chryseobacterium(0.9900)	+	d:Bacteria,p:"Bacteroidetes",c:Flavobacteriia,o:"Flavobacteriales",f:Flavobacteriaceae,g:Chryseobacterium
Otu113	d:Bacteria(1.0000),p:"Actinobacteria"(1.0000),c:Actinobacteria(1.0000),o:Actinomycetales(1.0000),f:Geodermatophilaceae(1.0000),g:Geodermatophilus(1.0000)	+	d:Bacteria,p:"Actinobacteria",c:Actinobacteria,o:Actinomycetales,f:Geodermatophilaceae,g:Geodermatophilus
Otu118	d:Bacteria(1.0000),p:"Bacteroidetes"(1.0000),c:Flavobacteriia(1.0000),o:"Flavobacteriales"(1.0000),f:Flavobacteriaceae(1.0000),g:Flavobacterium(1.0000)	+	d:Bacteria,p:"Bacteroidetes",c:Flavobacteriia,o:"Flavobacteriales",f:Flavobacteriaceae,g:Flavobacterium
Otu119	d:Bacteria(1.0000),p:"Proteobacteria"(0.3800),c:Gammaproteobacteria(0.1900),o:Spirochaetales(0.1500),f:Spirochaetaceae(0.1500),g:Treponema(0.0900)	+	d:Bacteria
Otu117	d:Bacteria(1.0000),p:"Proteobacteria"(1.0000),c:Betaproteobacteria(1.0000),o:Methylophilales(1.0000),f:Methylophilaceae(1.0000),g:Methylophilus(1.0000)	+	d:Bacteria,p:"Proteobacteria",c:Betaproteobacteria,o:Methylophilales,f:Methylophilaceae,g:Methylophilus
Otu116	d:Bacteria(1.0000),p:"Proteobacteria"(1.0000),c:Betaproteobacteria(0.9600),o:Burkholderiales(0.5400),f:Neisseriaceae(0.4200),g:Aquaspirillum(0.4200)	+	d:Bacteria,p:"Proteobacteria",c:Betaproteobacteria
Otu121	d:Bacteria(1.0000),p:"Proteobacteria"(1.0000),c:Alphaproteobacteria(1.0000),o:Rhodospirillales(1.0000),f:Acetobacteraceae(1.0000),g:Roseomonas(1.0000)	+	d:Bacteria,p:"Proteobacteria",c:Alphaproteobacteria,o:Rhodospirillales,f:Acetobacteraceae,g:Roseomonas
Otu122	d:Bacteria(1.0000),p:"Bacteroidetes"(1.0000),c:Flavobacteriia(1.0000),o:"Flavobacteriales"(1.0000),f:Flavobacteriaceae(1.0000),g:Flavobacterium(0.9800)	+	d:Bacteria,p:"Bacteroidetes",c:Flavobacteriia,o:"Flavobacteriales",f:Flavobacteriaceae,g:Flavobacterium
Otu120	d:Bacteria(1.0000),p:"Proteobacteria"(1.0000),c:Betaproteobacteria(1.0000),o:Burkholderiales(0.9200),f:Comamonadaceae(0.9200),g:Pseudorhodoferax(0.5000)	+	d:Bacteria,p:"Proteobacteria",c:Betaproteobacteria,o:Burkholderiales,f:Comamonadaceae
Otu123	d:Bacteria(1.0000),p:"Bacteroidetes"(1.0000),c:Cytophagia(1.0000),o:Cytophagales(1.0000),f:Cytophagaceae(1.0000),g:Hymenobacter(1.0000)	+	d:Bacteria,p:"Bacteroidetes",c:Cytophagia,o:Cytophagales,f:Cytophagaceae,g:Hymenobacter
Otu124	d:Bacteria(1.0000),p:Firmicutes(1.0000),c:Clostridia(1.0000),o:Clostridiales(1.0000),f:Peptostreptococcaceae(1.0000),g:Romboutsia(0.9700)	+	d:Bacteria,p:Firmicutes,c:Clostridia,o:Clostridiales,f:Peptostreptococcaceae,g:Romboutsia
Otu125	d:Bacteria(1.0000),p:"Bacteroidetes"(1.0000),c:Cytophagia(1.0000),o:Cytophagales(1.0000),f:Cytophagaceae(0.9900),g:Dyadobacter(0.9900)	+	d:Bacteria,p:"Bacteroidetes",c:Cytophagia,o:Cytophagales,f:Cytophagaceae,g:Dyadobacter
Otu128	d:Bacteria(1.0000),p:"Proteobacteria"(1.0000),c:Alphaproteobacteria(1.0000),o:Rhizobiales(0.9800),f:Hyphomicrobiaceae(0.5300),g:Devosia(0.5300)	+	d:Bacteria,p:"Proteobacteria",c:Alphaproteobacteria,o:Rhizobiales
Otu126	d:Bacteria(1.0000),p:"Bacteroidetes"(1.0000),c:Flavobacteriia(1.0000),o:"Flavobacteriales"(1.0000),f:Flavobacteriaceae(1.0000),g:Chryseobacterium(0.9900)	+	d:Bacteria,p:"Bacteroidetes",c:Flavobacteriia,o:"Flavobacteriales",f:Flavobacteriaceae,g:Chryseobacterium
Otu127	d:Bacteria(1.0000),p:"Bacteroidetes"(1.0000),c:Cytophagia(1.0000),o:Cytophagales(1.0000),f:Cytophagaceae(0.9900),g:Hymenobacter(0.9900)	+	d:Bacteria,p:"Bacteroidetes",c:Cytophagia,o:Cytophagales,f:Cytophagaceae,g:Hymenobacter
Otu129	d:Bacteria(1.0000),p:"Bacteroidetes"(1.0000),c:Cytophagia(1.0000),o:Cytophagales(1.0000),f:Cytophagaceae(1.0000),g:Hymenobacter(1.0000)	+	d:Bacteria,p:"Bacteroidetes",c:Cytophagia,o:Cytophagales,f:Cytophagaceae,g:Hymenobacter
Otu131	d:Bacteria(1.0000),p:Firmicutes(0.7100),c:Bacilli(0.3900),o:Lactobacillales(0.3300),f:Lactobacillaceae(0.3100),g:Lactobacillus(0.3100)	+	d:Bacteria
Otu130	d:Bacteria(1.0000),p:"Proteobacteria"(1.0000),c:Alphaproteobacteria(1.0000),o:Rhizobiales(1.0000),f:Methylobacteriaceae(1.0000),g:Methylobacterium(1.0000)	+	d:Bacteria,p:"Proteobacteria",c:Alphaproteobacteria,o:Rhizobiales,f:Methylobacteriaceae,g:Methylobacterium
Otu132	d:Bacteria(1.0000),p:"Bacteroidetes"(1.0000),c:Sphingobacteriia(1.0000),o:"Sphingobacteriales"(1.0000),f:Sphingobacteriaceae(1.0000),g:Pedobacter(0.9900)	+	d:Bacteria,p:"Bacteroidetes",c:Sphingobacteriia,o:"Sphingobacteriales",f:Sphingobacteriaceae,g:Pedobacter
Otu135	d:Bacteria(1.0000),p:"Bacteroidetes"(1.0000),c:Cytophagia(1.0000),o:Cytophagales(1.0000),f:Cytophagaceae(1.0000),g:Dyadobacter(1.0000)	+	d:Bacteria,p:"Bacteroidetes",c:Cytophagia,o:Cytophagales,f:Cytophagaceae,g:Dyadobacter
Otu133	d:Bacteria(1.0000),p:"Actinobacteria"(1.0000),c:Actinobacteria(1.0000),o:Actinomycetales(1.0000),f:Nocardioidaceae(1.0000),g:Nocardioides(1.0000)	+	d:Bacteria,p:"Actinobacteria",c:Actinobacteria,o:Actinomycetales,f:Nocardioidaceae,g:Nocardioides
Otu134	d:Bacteria(1.0000),p:"Actinobacteria"(1.0000),c:Actinobacteria(1.0000),o:Actinomycetales(1.0000),f:Kineosporiaceae(1.0000),g:Kineosporia(0.8500)	+	d:Bacteria,p:"Actinobacteria",c:Actinobacteria,o:Actinomycetales,f:Kineosporiaceae,g:Kineosporia
Otu137	d:Bacteria(1.0000),p:"Proteobacteria"(1.0000),c:Alphaproteobacteria(1.0000),o:Rhizobiales(1.0000),f:Bradyrhizobiaceae(1.0000),g:Tardiphaga(1.0000)	+	d:Bacteria,p:"Proteobacteria",c:Alphaproteobacteria,o:Rhizobiales,f:Bradyrhizobiaceae,g:Tardiphaga
Otu136	d:Bacteria(1.0000),p:"Proteobacteria"(1.0000),c:Betaproteobacteria(0.9900),o:Burkholderiales(0.9100),f:Burkholderiales_incertae_sedis(0.6400),g:Mitsuaria(0.4000)	+	d:Bacteria,p:"Proteobacteria",c:Betaproteobacteria,o:Burkholderiales
Otu138	d:Bacteria(1.0000),p:"Actinobacteria"(1.0000),c:Actinobacteria(1.0000),o:Actinomycetales(1.0000),f:Nocardioidaceae(1.0000),g:Nocardioides(1.0000)	+	d:Bacteria,p:"Actinobacteria",c:Actinobacteria,o:Actinomycetales,f:Nocardioidaceae,g:Nocardioides
Otu140	d:Bacteria(1.0000),p:"Bacteroidetes"(1.0000),c:Cytophagia(1.0000),o:Cytophagales(1.0000),f:Cytophagaceae(1.0000),g:Dyadobacter(1.0000)	+	d:Bacteria,p:"Bacteroidetes",c:Cytophagia,o:Cytophagales,f:Cytophagaceae,g:Dyadobacter
Otu142	d:Bacteria(1.0000),p:"Bacteroidetes"(1.0000),c:Flavobacteriia(1.0000),o:"Flavobacteriales"(1.0000),f:Flavobacteriaceae(1.0000),g:Flavobacterium(1.0000)	+	d:Bacteria,p:"Bacteroidetes",c:Flavobacteriia,o:"Flavobacteriales",f:Flavobacteriaceae,g:Flavobacterium
Otu139	d:Bacteria(1.0000),p:"Proteobacteria"(1.0000),c:Betaproteobacteria(1.0000),o:Burkholderiales(1.0000),f:Alcaligenaceae(1.0000),g:Advenella(0.9600)	+	d:Bacteria,p:"Proteobacteria",c:Betaproteobacteria,o:Burkholderiales,f:Alcaligenaceae,g:Advenella
Otu141	d:Bacteria(1.0000),p:"Bacteroidetes"(1.0000),c:Sphingobacteriia(1.0000),o:"Sphingobacteriales"(1.0000),f:Sphingobacteriaceae(1.0000),g:Pedobacter(1.0000)	+	d:Bacteria,p:"Bacteroidetes",c:Sphingobacteriia,o:"Sphingobacteriales",f:Sphingobacteriaceae,g:Pedobacter
Otu145	d:Bacteria(1.0000),p:"Bacteroidetes"(1.0000),c:Flavobacteriia(1.0000),o:"Flavobacteriales"(1.0000),f:Flavobacteriaceae(1.0000),g:Chryseobacterium(0.9900)	+	d:Bacteria,p:"Bacteroidetes",c:Flavobacteriia,o:"Flavobacteriales",f:Flavobacteriaceae,g:Chryseobacterium
Otu143	d:Bacteria(1.0000),p:"Proteobacteria"(1.0000),c:Alphaproteobacteria(1.0000),o:Sphingomonadales(1.0000),f:Sphingomonadaceae(1.0000),g:Novosphingobium(1.0000)	+	d:Bacteria,p:"Proteobacteria",c:Alphaproteobacteria,o:Sphingomonadales,f:Sphingomonadaceae,g:Novosphingobium
Otu146	d:Bacteria(1.0000),p:"Bacteroidetes"(1.0000),c:Flavobacteriia(1.0000),o:"Flavobacteriales"(1.0000),f:Flavobacteriaceae(1.0000),g:Flavobacterium(1.0000)	+	d:Bacteria,p:"Bacteroidetes",c:Flavobacteriia,o:"Flavobacteriales",f:Flavobacteriaceae,g:Flavobacterium
Otu148	d:Bacteria(1.0000),p:"Proteobacteria"(0.3300),c:Gammaproteobacteria(0.1800),o:Clostridiales(0.1400),f:Pasteurellaceae(0.0700),g:Acholeplasma(0.0600)	+	d:Bacteria
Otu144	d:Bacteria(1.0000),p:"Proteobacteria"(1.0000),c:Gammaproteobacteria(0.9000),o:Pseudomonadales(0.9000),f:Pseudomonadaceae(0.9000),g:Rhizobacter(0.9000)	+	d:Bacteria,p:"Proteobacteria",c:Gammaproteobacteria,o:Pseudomonadales,f:Pseudomonadaceae,g:Rhizobacter
Otu147	d:Bacteria(1.0000),p:"Proteobacteria"(1.0000),c:Betaproteobacteria(1.0000),o:Methylophilales(1.0000),f:Methylophilaceae(1.0000),g:Methylophilus(1.0000)	+	d:Bacteria,p:"Proteobacteria",c:Betaproteobacteria,o:Methylophilales,f:Methylophilaceae,g:Methylophilus
Otu150	d:Bacteria(1.0000),p:"Bacteroidetes"(1.0000),c:Flavobacteriia(1.0000),o:"Flavobacteriales"(1.0000),f:Flavobacteriaceae(1.0000),g:Flavobacterium(1.0000)	+	d:Bacteria,p:"Bacteroidetes",c:Flavobacteriia,o:"Flavobacteriales",f:Flavobacteriaceae,g:Flavobacterium
Otu149	d:Bacteria(1.0000),p:"Proteobacteria"(1.0000),c:Betaproteobacteria(1.0000),o:Burkholderiales(1.0000),f:Comamonadaceae(0.7000),g:Variovorax(0.7000)	+	d:Bacteria,p:"Proteobacteria",c:Betaproteobacteria,o:Burkholderiales
Otu151	d:Bacteria(1.0000),p:"Actinobacteria"(1.0000),c:Actinobacteria(1.0000),o:Actinomycetales(1.0000),f:Micrococcaceae(1.0000),g:Arthrobacter(1.0000)	+	d:Bacteria,p:"Actinobacteria",c:Actinobacteria,o:Actinomycetales,f:Micrococcaceae,g:Arthrobacter
Otu152	d:Bacteria(1.0000),p:"Proteobacteria"(1.0000),c:Betaproteobacteria(1.0000),o:Burkholderiales(1.0000),f:Oxalobacteraceae(1.0000),g:Massilia(1.0000)	+	d:Bacteria,p:"Proteobacteria",c:Betaproteobacteria,o:Burkholderiales,f:Oxalobacteraceae,g:Massilia
Otu157	d:Bacteria(1.0000),p:Firmicutes(0.5100),c:Clostridia(0.4800),o:Clostridiales(0.4800),f:Chlorobiaceae(0.4500),g:Chlorobium(0.3600)	+	d:Bacteria
Otu153	d:Bacteria(1.0000),p:"Proteobacteria"(1.0000),c:Gammaproteobacteria(1.0000),o:Pseudomonadales(1.0000),f:Moraxellaceae(1.0000),g:Psychrobacter(1.0000)	+	d:Bacteria,p:"Proteobacteria",c:Gammaproteobacteria,o:Pseudomonadales,f:Moraxellaceae,g:Psychrobacter
Otu154	d:Bacteria(1.0000),p:"Proteobacteria"(1.0000),c:Betaproteobacteria(1.0000),o:Burkholderiales(1.0000),f:Oxalobacteraceae(0.9900),g:Duganella(0.5400)	+	d:Bacteria,p:"Proteobacteria",c:Betaproteobacteria,o:Burkholderiales,f:Oxalobacteraceae
Otu156	d:Bacteria(1.0000),p:"Proteobacteria"(1.0000),c:Alphaproteobacteria(1.0000),o:Rhodobacterales(1.0000),f:Rhodobacteraceae(1.0000),g:Tabrizicola(0.6700)	+	d:Bacteria,p:"Proteobacteria",c:Alphaproteobacteria,o:Rhodobacterales,f:Rhodobacteraceae
Otu155	d:Bacteria(1.0000),p:"Proteobacteria"(1.0000),c:Gammaproteobacteria(1.0000),o:Pseudomonadales(0.9800),f:Pseudomonadaceae(0.9800),g:Pseudomonas(0.9800)	+	d:Bacteria,p:"Proteobacteria",c:Gammaproteobacteria,o:Pseudomonadales,f:Pseudomonadaceae,g:Pseudomonas
Otu158	d:Bacteria(1.0000),p:"Proteobacteria"(1.0000),c:Betaproteobacteria(1.0000),o:Burkholderiales(1.0000),f:Comamonadaceae(0.9600),g:Polaromonas(0.7600)	+	d:Bacteria,p:"Proteobacteria",c:Betaproteobacteria,o:Burkholderiales,f:Comamonadaceae
Otu159	d:Bacteria(1.0000),p:"Proteobacteria"(1.0000),c:Betaproteobacteria(1.0000),o:Burkholderiales(1.0000),f:Oxalobacteraceae(1.0000),g:Herminiimonas(1.0000)	+	d:Bacteria,p:"Proteobacteria",c:Betaproteobacteria,o:Burkholderiales,f:Oxalobacteraceae,g:Herminiimonas
Otu160	d:Bacteria(1.0000),p:"Proteobacteria"(1.0000),c:Betaproteobacteria(1.0000),o:Methylophilales(0.9900),f:Methylophilaceae(0.9900),g:Methylophilus(0.9900)	+	d:Bacteria,p:"Proteobacteria",c:Betaproteobacteria,o:Methylophilales,f:Methylophilaceae,g:Methylophilus
Otu164	d:Bacteria(1.0000),p:"Bacteroidetes"(1.0000),c:Flavobacteriia(0.9300),o:"Flavobacteriales"(0.9300),f:Cryomorphaceae(0.6600),g:Salinirepens(0.3500)	+	d:Bacteria,p:"Bacteroidetes",c:Flavobacteriia,o:"Flavobacteriales"
Otu163	d:Bacteria(1.0000),p:"Bacteroidetes"(1.0000),c:Cytophagia(1.0000),o:Cytophagales(1.0000),f:Cytophagaceae(1.0000),g:Hymenobacter(1.0000)	+	d:Bacteria,p:"Bacteroidetes",c:Cytophagia,o:Cytophagales,f:Cytophagaceae,g:Hymenobacter
Otu162	d:Bacteria(1.0000),p:"Proteobacteria"(1.0000),c:Betaproteobacteria(1.0000),o:Burkholderiales(1.0000),f:Comamonadaceae(1.0000),g:Xenophilus(0.8400)	+	d:Bacteria,p:"Proteobacteria",c:Betaproteobacteria,o:Burkholderiales,f:Comamonadaceae,g:Xenophilus
Otu161	d:Bacteria(1.0000),p:"Proteobacteria"(1.0000),c:Betaproteobacteria(1.0000),o:Burkholderiales(1.0000),f:Oxalobacteraceae(0.9900),g:Duganella(0.8500)	+	d:Bacteria,p:"Proteobacteria",c:Betaproteobacteria,o:Burkholderiales,f:Oxalobacteraceae,g:Duganella
Otu165	d:Bacteria(1.0000),p:"Bacteroidetes"(1.0000),c:Cytophagia(1.0000),o:Cytophagales(1.0000),f:Cytophagaceae(0.9600),g:Hymenobacter(0.9600)	+	d:Bacteria,p:"Bacteroidetes",c:Cytophagia,o:Cytophagales,f:Cytophagaceae,g:Hymenobacter
Otu166	d:Bacteria(1.0000),p:"Proteobacteria"(1.0000),c:Betaproteobacteria(1.0000),o:Methylophilales(1.0000),f:Methylophilaceae(1.0000),g:Methylophilus(1.0000)	+	d:Bacteria,p:"Proteobacteria",c:Betaproteobacteria,o:Methylophilales,f:Methylophilaceae,g:Methylophilus
Otu168	d:Bacteria(1.0000),p:"Proteobacteria"(1.0000),c:Alphaproteobacteria(1.0000),o:Sphingomonadales(0.4700),f:Sphingomonadaceae(0.3800),g:Sphingobium(0.2300)	+	d:Bacteria,p:"Proteobacteria",c:Alphaproteobacteria
Otu167	d:Bacteria(1.0000),p:"Proteobacteria"(1.0000),c:Betaproteobacteria(0.9700),o:Neisseriales(0.5900),f:Neisseriaceae(0.5900),g:Aquaspirillum(0.5900)	+	d:Bacteria,p:"Proteobacteria",c:Betaproteobacteria
Otu169	d:Bacteria(1.0000),p:"Bacteroidetes"(1.0000),c:Flavobacteriia(1.0000),o:"Flavobacteriales"(1.0000),f:Flavobacteriaceae(1.0000),g:Flavobacterium(1.0000)	+	d:Bacteria,p:"Bacteroidetes",c:Flavobacteriia,o:"Flavobacteriales",f:Flavobacteriaceae,g:Flavobacterium
Otu171	d:Bacteria(1.0000),p:"Bacteroidetes"(1.0000),c:Cytophagia(1.0000),o:Cytophagales(1.0000),f:Cytophagaceae(1.0000),g:Dyadobacter(1.0000)	+	d:Bacteria,p:"Bacteroidetes",c:Cytophagia,o:Cytophagales,f:Cytophagaceae,g:Dyadobacter
Otu170	d:Bacteria(1.0000),p:"Proteobacteria"(1.0000),c:Alphaproteobacteria(1.0000),o:Sphingomonadales(1.0000),f:Sphingomonadaceae(1.0000),g:Parasphingopyxis(0.6200)	+	d:Bacteria,p:"Proteobacteria",c:Alphaproteobacteria,o:Sphingomonadales,f:Sphingomonadaceae
Otu174	d:Bacteria(1.0000),p:"Bacteroidetes"(1.0000),c:Sphingobacteriia(1.0000),o:"Sphingobacteriales"(1.0000),f:Sphingobacteriaceae(1.0000),g:Pedobacter(0.9900)	+	d:Bacteria,p:"Bacteroidetes",c:Sphingobacteriia,o:"Sphingobacteriales",f:Sphingobacteriaceae,g:Pedobacter
Otu172	d:Bacteria(1.0000),p:"Proteobacteria"(1.0000),c:Betaproteobacteria(1.0000),o:Burkholderiales(1.0000),f:Comamonadaceae(0.9400),g:Acidovorax(0.8100)	+	d:Bacteria,p:"Proteobacteria",c:Betaproteobacteria,o:Burkholderiales,f:Comamonadaceae,g:Acidovorax
Otu173	d:Bacteria(1.0000),p:"Proteobacteria"(1.0000),c:Alphaproteobacteria(1.0000),o:Sphingomonadales(1.0000),f:Sphingomonadaceae(1.0000),g:Sphingomonas(0.8900)	+	d:Bacteria,p:"Proteobacteria",c:Alphaproteobacteria,o:Sphingomonadales,f:Sphingomonadaceae,g:Sphingomonas
Otu175	d:Bacteria(1.0000),p:"Proteobacteria"(1.0000),c:Betaproteobacteria(1.0000),o:Burkholderiales(0.9900),f:Comamonadaceae(0.9100),g:Acidovorax(0.8600)	+	d:Bacteria,p:"Proteobacteria",c:Betaproteobacteria,o:Burkholderiales,f:Comamonadaceae,g:Acidovorax
Otu177	d:Bacteria(1.0000),p:"Proteobacteria"(1.0000),c:Betaproteobacteria(1.0000),o:Burkholderiales(1.0000),f:Oxalobacteraceae(1.0000),g:Massilia(1.0000)	+	d:Bacteria,p:"Proteobacteria",c:Betaproteobacteria,o:Burkholderiales,f:Oxalobacteraceae,g:Massilia
Otu178	d:Bacteria(1.0000),p:"Bacteroidetes"(1.0000),c:Cytophagia(1.0000),o:Cytophagales(1.0000),f:Cytophagaceae(1.0000),g:Dyadobacter(1.0000)	+	d:Bacteria,p:"Bacteroidetes",c:Cytophagia,o:Cytophagales,f:Cytophagaceae,g:Dyadobacter
Otu176	d:Bacteria(1.0000),p:"Actinobacteria"(1.0000),c:Actinobacteria(1.0000),o:Actinomycetales(1.0000),f:Thermomonosporaceae(1.0000),g:Actinomadura(1.0000)	+	d:Bacteria,p:"Actinobacteria",c:Actinobacteria,o:Actinomycetales,f:Thermomonosporaceae,g:Actinomadura
Otu179	d:Bacteria(1.0000),p:"Bacteroidetes"(1.0000),c:Cytophagia(1.0000),o:Cytophagales(1.0000),f:Cytophagaceae(1.0000),g:Spirosoma(0.7200)	+	d:Bacteria,p:"Bacteroidetes",c:Cytophagia,o:Cytophagales,f:Cytophagaceae
Otu180	d:Bacteria(1.0000),p:"Bacteroidetes"(1.0000),c:Cytophagia(1.0000),o:Cytophagales(1.0000),f:Cytophagaceae(1.0000),g:Spirosoma(1.0000)	+	d:Bacteria,p:"Bacteroidetes",c:Cytophagia,o:Cytophagales,f:Cytophagaceae,g:Spirosoma
Otu181	d:Bacteria(1.0000),p:"Bacteroidetes"(1.0000),c:Cytophagia(1.0000),o:Cytophagales(1.0000),f:Cytophagaceae(0.8000),g:Fibrella(0.5400)	+	d:Bacteria,p:"Bacteroidetes",c:Cytophagia,o:Cytophagales,f:Cytophagaceae
Otu183	d:Bacteria(1.0000),p:"Proteobacteria"(1.0000),c:Alphaproteobacteria(1.0000),o:Sphingomonadales(0.9300),f:Sphingomonadaceae(0.8300),g:Sphingobium(0.5100)	+	d:Bacteria,p:"Proteobacteria",c:Alphaproteobacteria,o:Sphingomonadales,f:Sphingomonadaceae
Otu185	d:Bacteria(1.0000),p:"Proteobacteria"(1.0000),c:Alphaproteobacteria(1.0000),o:Rhizobiales(1.0000),f:Bradyrhizobiaceae(1.0000),g:Tardiphaga(1.0000)	+	d:Bacteria,p:"Proteobacteria",c:Alphaproteobacteria,o:Rhizobiales,f:Bradyrhizobiaceae,g:Tardiphaga
Otu182	d:Bacteria(1.0000),p:"Proteobacteria"(1.0000),c:Gammaproteobacteria(1.0000),o:Pseudomonadales(1.0000),f:Moraxellaceae(1.0000),g:Psychrobacter(1.0000)	+	d:Bacteria,p:"Proteobacteria",c:Gammaproteobacteria,o:Pseudomonadales,f:Moraxellaceae,g:Psychrobacter
Otu186	d:Bacteria(1.0000),p:"Bacteroidetes"(1.0000),c:Flavobacteriia(1.0000),o:"Flavobacteriales"(1.0000),f:Flavobacteriaceae(1.0000),g:Flavobacterium(1.0000)	+	d:Bacteria,p:"Bacteroidetes",c:Flavobacteriia,o:"Flavobacteriales",f:Flavobacteriaceae,g:Flavobacterium
Otu184	d:Bacteria(1.0000),p:"Actinobacteria"(1.0000),c:Actinobacteria(1.0000),o:Actinomycetales(1.0000),f:Micromonosporaceae(1.0000),g:Pseudosporangium(0.8100)	+	d:Bacteria,p:"Actinobacteria",c:Actinobacteria,o:Actinomycetales,f:Micromonosporaceae,g:Pseudosporangium
Otu190	d:Bacteria(1.0000),p:"Bacteroidetes"(1.0000),c:Flavobacteriia(1.0000),o:"Flavobacteriales"(1.0000),f:Flavobacteriaceae(1.0000),g:Flavobacterium(1.0000)	+	d:Bacteria,p:"Bacteroidetes",c:Flavobacteriia,o:"Flavobacteriales",f:Flavobacteriaceae,g:Flavobacterium
Otu187	d:Bacteria(1.0000),p:"Bacteroidetes"(1.0000),c:Cytophagia(1.0000),o:Cytophagales(1.0000),f:Cytophagaceae(1.0000),g:Spirosoma(1.0000)	+	d:Bacteria,p:"Bacteroidetes",c:Cytophagia,o:Cytophagales,f:Cytophagaceae,g:Spirosoma
Otu189	d:Bacteria(1.0000),p:"Bacteroidetes"(1.0000),c:Flavobacteriia(1.0000),o:"Flavobacteriales"(1.0000),f:Flavobacteriaceae(1.0000),g:Flavobacterium(1.0000)	+	d:Bacteria,p:"Bacteroidetes",c:Flavobacteriia,o:"Flavobacteriales",f:Flavobacteriaceae,g:Flavobacterium
Otu191	d:Bacteria(1.0000),p:"Bacteroidetes"(1.0000),c:Flavobacteriia(1.0000),o:"Flavobacteriales"(1.0000),f:Flavobacteriaceae(1.0000),g:Flavobacterium(1.0000)	+	d:Bacteria,p:"Bacteroidetes",c:Flavobacteriia,o:"Flavobacteriales",f:Flavobacteriaceae,g:Flavobacterium
Otu188	d:Bacteria(1.0000),p:"Bacteroidetes"(1.0000),c:Cytophagia(1.0000),o:Cytophagales(1.0000),f:Cytophagaceae(1.0000),g:Spirosoma(1.0000)	+	d:Bacteria,p:"Bacteroidetes",c:Cytophagia,o:Cytophagales,f:Cytophagaceae,g:Spirosoma
Otu194	d:Bacteria(1.0000),p:"Bacteroidetes"(1.0000),c:Cytophagia(1.0000),o:Cytophagales(1.0000),f:Cytophagaceae(1.0000),g:Dyadobacter(1.0000)	+	d:Bacteria,p:"Bacteroidetes",c:Cytophagia,o:Cytophagales,f:Cytophagaceae,g:Dyadobacter
Otu195	d:Bacteria(1.0000),p:Firmicutes(0.6800),c:Clostridia(0.3300),o:Clostridiales(0.3300),f:Lactobacillaceae(0.2100),g:Lactobacillus(0.2100)	+	d:Bacteria
Otu192	d:Bacteria(1.0000),p:"Proteobacteria"(1.0000),c:Alphaproteobacteria(1.0000),o:Rhizobiales(1.0000),f:Rhizobiaceae(1.0000),g:Rhizobium(1.0000)	+	d:Bacteria,p:"Proteobacteria",c:Alphaproteobacteria,o:Rhizobiales,f:Rhizobiaceae,g:Rhizobium
Otu197	d:Bacteria(1.0000),p:"Bacteroidetes"(1.0000),c:Sphingobacteriia(1.0000),o:"Sphingobacteriales"(1.0000),f:Sphingobacteriaceae(1.0000),g:Mucilaginibacter(0.8500)	+	d:Bacteria,p:"Bacteroidetes",c:Sphingobacteriia,o:"Sphingobacteriales",f:Sphingobacteriaceae,g:Mucilaginibacter
Otu193	d:Bacteria(1.0000),p:"Bacteroidetes"(1.0000),c:Flavobacteriia(1.0000),o:"Flavobacteriales"(1.0000),f:Flavobacteriaceae(1.0000),g:Flavobacterium(1.0000)	+	d:Bacteria,p:"Bacteroidetes",c:Flavobacteriia,o:"Flavobacteriales",f:Flavobacteriaceae,g:Flavobacterium
Otu196	d:Bacteria(1.0000),p:"Actinobacteria"(1.0000),c:Actinobacteria(1.0000),o:Actinomycetales(1.0000),f:Nocardioidaceae(1.0000),g:Nocardioides(1.0000)	+	d:Bacteria,p:"Actinobacteria",c:Actinobacteria,o:Actinomycetales,f:Nocardioidaceae,g:Nocardioides
Otu199	d:Bacteria(1.0000),p:"Bacteroidetes"(1.0000),c:Cytophagia(1.0000),o:Cytophagales(1.0000),f:Cytophagaceae(1.0000),g:Rudanella(0.9800)	+	d:Bacteria,p:"Bacteroidetes",c:Cytophagia,o:Cytophagales,f:Cytophagaceae,g:Rudanella
Otu198	d:Bacteria(1.0000),p:"Proteobacteria"(1.0000),c:Alphaproteobacteria(1.0000),o:Sphingomonadales(1.0000),f:Sphingomonadaceae(1.0000),g:Sphingopyxis(1.0000)	+	d:Bacteria,p:"Proteobacteria",c:Alphaproteobacteria,o:Sphingomonadales,f:Sphingomonadaceae,g:Sphingopyxis
Otu200	d:Bacteria(1.0000),p:"Proteobacteria"(1.0000),c:Alphaproteobacteria(1.0000),o:Sphingomonadales(0.9700),f:Sphingomonadaceae(0.9700),g:Sphingomonas(0.4100)	+	d:Bacteria,p:"Proteobacteria",c:Alphaproteobacteria,o:Sphingomonadales,f:Sphingomonadaceae
Otu203	d:Bacteria(1.0000),p:"Bacteroidetes"(1.0000),c:Sphingobacteriia(1.0000),o:"Sphingobacteriales"(1.0000),f:Chitinophagaceae(1.0000),g:Flavitalea(0.3400)	+	d:Bacteria,p:"Bacteroidetes",c:Sphingobacteriia,o:"Sphingobacteriales",f:Chitinophagaceae
Otu201	d:Bacteria(1.0000),p:"Actinobacteria"(1.0000),c:Actinobacteria(1.0000),o:Actinomycetales(1.0000),f:Kineosporiaceae(1.0000),g:Kineococcus(1.0000)	+	d:Bacteria,p:"Actinobacteria",c:Actinobacteria,o:Actinomycetales,f:Kineosporiaceae,g:Kineococcus
Otu204	d:Bacteria(1.0000),p:"Bacteroidetes"(1.0000),c:Flavobacteriia(1.0000),o:"Flavobacteriales"(1.0000),f:Flavobacteriaceae(1.0000),g:Epilithonimonas(0.6600)	+	d:Bacteria,p:"Bacteroidetes",c:Flavobacteriia,o:"Flavobacteriales",f:Flavobacteriaceae
Otu207	d:Bacteria(0.7200),p:"Actinobacteria"(0.1700),c:Actinobacteria(0.1700),o:Actinomycetales(0.1500),f:Thermococcaceae(0.0500),g:"Candidatus_Korarchaeum"(0.1300)	+
Otu202	d:Bacteria(1.0000),p:"Proteobacteria"(1.0000),c:Betaproteobacteria(1.0000),o:Burkholderiales(1.0000),f:Comamonadaceae(1.0000),g:Ramlibacter(0.9900)	+	d:Bacteria,p:"Proteobacteria",c:Betaproteobacteria,o:Burkholderiales,f:Comamonadaceae,g:Ramlibacter
Otu205	d:Bacteria(1.0000),p:"Proteobacteria"(1.0000),c:Alphaproteobacteria(1.0000),o:Sphingomonadales(0.8000),f:Sphingomonadaceae(0.7800),g:Sphingobium(0.3500)	+	d:Bacteria,p:"Proteobacteria",c:Alphaproteobacteria,o:Sphingomonadales
Otu206	d:Bacteria(1.0000),p:"Proteobacteria"(1.0000),c:Gammaproteobacteria(1.0000),o:Pseudomonadales(1.0000),f:Moraxellaceae(1.0000),g:Acinetobacter(1.0000)	+	d:Bacteria,p:"Proteobacteria",c:Gammaproteobacteria,o:Pseudomonadales,f:Moraxellaceae,g:Acinetobacter
Otu208	d:Bacteria(1.0000),p:Firmicutes(1.0000),c:Clostridia(1.0000),o:Clostridiales(1.0000),f:Peptostreptococcaceae(1.0000),g:Clostridium_XI(1.0000)	+	d:Bacteria,p:Firmicutes,c:Clostridia,o:Clostridiales,f:Peptostreptococcaceae,g:Clostridium_XI
Otu211	d:Bacteria(1.0000),p:"Proteobacteria"(1.0000),c:Alphaproteobacteria(1.0000),o:Rhodospirillales(1.0000),f:Acetobacteraceae(1.0000),g:Roseomonas(0.8600)	+	d:Bacteria,p:"Proteobacteria",c:Alphaproteobacteria,o:Rhodospirillales,f:Acetobacteraceae,g:Roseomonas
Otu209	d:Bacteria(1.0000),p:"Actinobacteria"(1.0000),c:Actinobacteria(1.0000),o:Actinomycetales(1.0000),f:Kineosporiaceae(1.0000),g:Kineosporia(0.8500)	+	d:Bacteria,p:"Actinobacteria",c:Actinobacteria,o:Actinomycetales,f:Kineosporiaceae,g:Kineosporia
Otu216	d:Bacteria(1.0000),p:"Proteobacteria"(1.0000),c:Deltaproteobacteria(1.0000),o:Myxococcales(1.0000),f:Nannocystaceae(0.5400),g:Plesiocystis(0.3800)	+	d:Bacteria,p:"Proteobacteria",c:Deltaproteobacteria,o:Myxococcales
Otu210	d:Bacteria(1.0000),p:"Proteobacteria"(1.0000),c:Gammaproteobacteria(1.0000),o:Xanthomonadales(1.0000),f:Xanthomonadaceae(1.0000),g:Lysobacter(0.9200)	+	d:Bacteria,p:"Proteobacteria",c:Gammaproteobacteria,o:Xanthomonadales,f:Xanthomonadaceae,g:Lysobacter
Otu213	d:Bacteria(1.0000),p:"Proteobacteria"(1.0000),c:Alphaproteobacteria(1.0000),o:Sphingomonadales(1.0000),f:Sphingomonadaceae(1.0000),g:Sphingobium(1.0000)	+	d:Bacteria,p:"Proteobacteria",c:Alphaproteobacteria,o:Sphingomonadales,f:Sphingomonadaceae,g:Sphingobium
Otu212	d:Bacteria(1.0000),p:"Proteobacteria"(1.0000),c:Gammaproteobacteria(1.0000),o:Xanthomonadales(1.0000),f:Xanthomonadaceae(1.0000),g:Luteimonas(1.0000)	+	d:Bacteria,p:"Proteobacteria",c:Gammaproteobacteria,o:Xanthomonadales,f:Xanthomonadaceae,g:Luteimonas
Otu215	d:Bacteria(1.0000),p:Firmicutes(1.0000),c:Erysipelotrichia(0.8900),o:Erysipelotrichales(0.8900),f:Erysipelotrichaceae(0.8900),g:Turicibacter(0.8900)	+	d:Bacteria,p:Firmicutes,c:Erysipelotrichia,o:Erysipelotrichales,f:Erysipelotrichaceae,g:Turicibacter
Otu214	d:Bacteria(1.0000),p:"Proteobacteria"(1.0000),c:Gammaproteobacteria(1.0000),o:Pseudomonadales(1.0000),f:Pseudomonadaceae(1.0000),g:Pseudomonas(1.0000)	+	d:Bacteria,p:"Proteobacteria",c:Gammaproteobacteria,o:Pseudomonadales,f:Pseudomonadaceae,g:Pseudomonas
Otu217	d:Bacteria(1.0000),p:"Bacteroidetes"(1.0000),c:Cytophagia(1.0000),o:Cytophagales(1.0000),f:Cytophagaceae(0.9600),g:Hymenobacter(0.9600)	+	d:Bacteria,p:"Bacteroidetes",c:Cytophagia,o:Cytophagales,f:Cytophagaceae,g:Hymenobacter
Otu218	d:Bacteria(1.0000),p:"Bacteroidetes"(0.9100),c:Cytophagia(0.7100),o:Cytophagales(0.7100),f:Cytophagaceae(0.5300),g:Hymenobacter(0.2900)	+	d:Bacteria,p:"Bacteroidetes"
Otu219	d:Bacteria(1.0000),p:"Proteobacteria"(1.0000),c:Gammaproteobacteria(1.0000),o:Pseudomonadales(1.0000),f:Moraxellaceae(1.0000),g:Acinetobacter(1.0000)	+	d:Bacteria,p:"Proteobacteria",c:Gammaproteobacteria,o:Pseudomonadales,f:Moraxellaceae,g:Acinetobacter
Otu220	d:Bacteria(1.0000),p:"Proteobacteria"(1.0000),c:Alphaproteobacteria(1.0000),o:Rhodospirillales(1.0000),f:Rhodospirillaceae(1.0000),g:Skermanella(1.0000)	+	d:Bacteria,p:"Proteobacteria",c:Alphaproteobacteria,o:Rhodospirillales,f:Rhodospirillaceae,g:Skermanella
Otu221	d:Bacteria(1.0000),p:"Proteobacteria"(1.0000),c:Betaproteobacteria(1.0000),o:Burkholderiales(1.0000),f:Burkholderiales_incertae_sedis(0.8700),g:Paucibacter(0.7900)	+	d:Bacteria,p:"Proteobacteria",c:Betaproteobacteria,o:Burkholderiales,f:Burkholderiales_incertae_sedis
Otu223	d:Bacteria(1.0000),p:"Proteobacteria"(1.0000),c:Alphaproteobacteria(1.0000),o:Sphingomonadales(0.9600),f:Sphingomonadaceae(0.9200),g:Sphingobium(0.9200)	+	d:Bacteria,p:"Proteobacteria",c:Alphaproteobacteria,o:Sphingomonadales,f:Sphingomonadaceae,g:Sphingobium
Otu226	d:Bacteria(1.0000),p:"Bacteroidetes"(1.0000),c:Sphingobacteriia(1.0000),o:"Sphingobacteriales"(1.0000),f:Chitinophagaceae(1.0000),g:Flavitalea(0.3600)	+	d:Bacteria,p:"Bacteroidetes",c:Sphingobacteriia,o:"Sphingobacteriales",f:Chitinophagaceae
Otu222	d:Bacteria(1.0000),p:"Proteobacteria"(1.0000),c:Gammaproteobacteria(1.0000),o:Pseudomonadales(1.0000),f:Pseudomonadaceae(1.0000),g:Pseudomonas(1.0000)	+	d:Bacteria,p:"Proteobacteria",c:Gammaproteobacteria,o:Pseudomonadales,f:Pseudomonadaceae,g:Pseudomonas
Otu224	d:Bacteria(1.0000),p:"Proteobacteria"(1.0000),c:Alphaproteobacteria(1.0000),o:Sphingomonadales(0.9000),f:Sphingomonadaceae(0.7800),g:Sphingobium(0.6000)	+	d:Bacteria,p:"Proteobacteria",c:Alphaproteobacteria,o:Sphingomonadales
Otu225	d:Bacteria(1.0000),p:"Proteobacteria"(1.0000),c:Alphaproteobacteria(1.0000),o:Rhizobiales(0.9000),f:Phyllobacteriaceae(0.6100),g:Phyllobacterium(0.5800)	+	d:Bacteria,p:"Proteobacteria",c:Alphaproteobacteria,o:Rhizobiales
Otu228	d:Bacteria(1.0000),p:"Bacteroidetes"(1.0000),c:Cytophagia(1.0000),o:Cytophagales(1.0000),f:Cytophagaceae(1.0000),g:Dyadobacter(1.0000)	+	d:Bacteria,p:"Bacteroidetes",c:Cytophagia,o:Cytophagales,f:Cytophagaceae,g:Dyadobacter
Otu231	d:Bacteria(0.9800),p:"Bacteroidetes"(0.5500),c:Sphingobacteriia(0.2000),o:"Sphingobacteriales"(0.2000),f:Sphingobacteriaceae(0.1600),g:Pedobacter(0.0900)	+	d:Bacteria
Otu227	d:Bacteria(1.0000),p:"Proteobacteria"(1.0000),c:Betaproteobacteria(1.0000),o:Neisseriales(0.8900),f:Neisseriaceae(0.8900),g:Aquaspirillum(0.8900)	+	d:Bacteria,p:"Proteobacteria",c:Betaproteobacteria,o:Neisseriales,f:Neisseriaceae,g:Aquaspirillum
Otu229	d:Bacteria(1.0000),p:"Proteobacteria"(1.0000),c:Gammaproteobacteria(1.0000),o:Pseudomonadales(1.0000),f:Pseudomonadaceae(1.0000),g:Cellvibrio(1.0000)	+	d:Bacteria,p:"Proteobacteria",c:Gammaproteobacteria,o:Pseudomonadales,f:Pseudomonadaceae,g:Cellvibrio
Otu230	d:Bacteria(1.0000),p:"Bacteroidetes"(1.0000),c:Cytophagia(1.0000),o:Cytophagales(1.0000),f:Cytophagaceae(1.0000),g:Dyadobacter(1.0000)	+	d:Bacteria,p:"Bacteroidetes",c:Cytophagia,o:Cytophagales,f:Cytophagaceae,g:Dyadobacter
Otu233	d:Bacteria(0.7700),p:"Actinobacteria"(0.2300),c:Actinobacteria(0.2300),o:Actinomycetales(0.2300),f:Corynebacteriaceae(0.0600),g:"Candidatus_Korarchaeum"(0.1100)	+
Otu232	d:Bacteria(1.0000),p:"Bacteroidetes"(1.0000),c:Sphingobacteriia(1.0000),o:"Sphingobacteriales"(1.0000),f:Chitinophagaceae(1.0000),g:Ferruginibacter(0.6600)	+	d:Bacteria,p:"Bacteroidetes",c:Sphingobacteriia,o:"Sphingobacteriales",f:Chitinophagaceae
Otu235	d:Bacteria(1.0000),p:"Bacteroidetes"(1.0000),c:Flavobacteriia(1.0000),o:"Flavobacteriales"(1.0000),f:Flavobacteriaceae(1.0000),g:Flavobacterium(1.0000)	+	d:Bacteria,p:"Bacteroidetes",c:Flavobacteriia,o:"Flavobacteriales",f:Flavobacteriaceae,g:Flavobacterium
Otu240	d:Bacteria(0.8600),p:"Proteobacteria"(0.4200),c:Alphaproteobacteria(0.1600),o:Desulfovibrionales(0.1000),f:Desulfovibrionaceae(0.1000),g:Desulfovibrio(0.1000)	-	d:Bacteria
Otu234	d:Bacteria(1.0000),p:"Proteobacteria"(1.0000),c:Alphaproteobacteria(1.0000),o:Caulobacterales(1.0000),f:Caulobacteraceae(1.0000),g:Brevundimonas(1.0000)	+	d:Bacteria,p:"Proteobacteria",c:Alphaproteobacteria,o:Caulobacterales,f:Caulobacteraceae,g:Brevundimonas
Otu239	d:Bacteria(1.0000),p:"Bacteroidetes"(1.0000),c:Flavobacteriia(1.0000),o:"Flavobacteriales"(1.0000),f:Cryomorphaceae(0.9800),g:Lishizhenia(0.9800)	+	d:Bacteria,p:"Bacteroidetes",c:Flavobacteriia,o:"Flavobacteriales",f:Cryomorphaceae,g:Lishizhenia
Otu236	d:Bacteria(1.0000),p:"Actinobacteria"(1.0000),c:Actinobacteria(1.0000),o:Actinomycetales(1.0000),f:Pseudonocardiaceae(1.0000),g:Pseudonocardia(1.0000)	+	d:Bacteria,p:"Actinobacteria",c:Actinobacteria,o:Actinomycetales,f:Pseudonocardiaceae,g:Pseudonocardia
Otu238	d:Bacteria(1.0000),p:"Proteobacteria"(1.0000),c:Betaproteobacteria(1.0000),o:Burkholderiales(1.0000),f:Burkholderiales_incertae_sedis(0.7300),g:Piscinibacter(0.7300)	+	d:Bacteria,p:"Proteobacteria",c:Betaproteobacteria,o:Burkholderiales
Otu237	d:Bacteria(1.0000),p:"Actinobacteria"(1.0000),c:Actinobacteria(1.0000),o:Actinomycetales(1.0000),f:Micrococcaceae(1.0000),g:Arthrobacter(0.9200)	+	d:Bacteria,p:"Actinobacteria",c:Actinobacteria,o:Actinomycetales,f:Micrococcaceae,g:Arthrobacter
Otu241	d:Bacteria(1.0000),p:"Proteobacteria"(1.0000),c:Betaproteobacteria(1.0000),o:Burkholderiales(1.0000),f:Oxalobacteraceae(0.9500),g:Herminiimonas(0.9500)	+	d:Bacteria,p:"Proteobacteria",c:Betaproteobacteria,o:Burkholderiales,f:Oxalobacteraceae,g:Herminiimonas
Otu242	d:Bacteria(1.0000),p:"Actinobacteria"(1.0000),c:Actinobacteria(1.0000),o:Actinomycetales(1.0000),f:Nocardiaceae(0.6100),g:Rhodococcus(0.5400)	+	d:Bacteria,p:"Actinobacteria",c:Actinobacteria,o:Actinomycetales
Otu243	d:Bacteria(1.0000),p:"Proteobacteria"(1.0000),c:Alphaproteobacteria(1.0000),o:Rhizobiales(1.0000),f:Hyphomicrobiaceae(0.9900),g:Devosia(0.9900)	+	d:Bacteria,p:"Proteobacteria",c:Alphaproteobacteria,o:Rhizobiales,f:Hyphomicrobiaceae,g:Devosia
Otu245	d:Bacteria(1.0000),p:"Proteobacteria"(1.0000),c:Alphaproteobacteria(1.0000),o:Rhizobiales(1.0000),f:Hyphomicrobiaceae(0.9800),g:Devosia(0.9800)	+	d:Bacteria,p:"Proteobacteria",c:Alphaproteobacteria,o:Rhizobiales,f:Hyphomicrobiaceae,g:Devosia
Otu244	d:Bacteria(1.0000),p:"Proteobacteria"(1.0000),c:Alphaproteobacteria(1.0000),o:Sphingomonadales(1.0000),f:Sphingomonadaceae(1.0000),g:Sphingomonas(0.8200)	+	d:Bacteria,p:"Proteobacteria",c:Alphaproteobacteria,o:Sphingomonadales,f:Sphingomonadaceae,g:Sphingomonas
Otu246	d:Bacteria(1.0000),p:"Bacteroidetes"(1.0000),c:Sphingobacteriia(1.0000),o:"Sphingobacteriales"(1.0000),f:Chitinophagaceae(1.0000),g:Terrimonas(1.0000)	+	d:Bacteria,p:"Bacteroidetes",c:Sphingobacteriia,o:"Sphingobacteriales",f:Chitinophagaceae,g:Terrimonas
Otu247	d:Bacteria(1.0000),p:"Bacteroidetes"(1.0000),c:Cytophagia(1.0000),o:Cytophagales(1.0000),f:Cytophagaceae(1.0000),g:Spirosoma(1.0000)	+	d:Bacteria,p:"Bacteroidetes",c:Cytophagia,o:Cytophagales,f:Cytophagaceae,g:Spirosoma
Otu249	d:Bacteria(1.0000),p:Firmicutes(1.0000),c:Bacilli(1.0000),o:Lactobacillales(0.6800),f:Carnobacteriaceae(0.5300),g:Jeotgalibaca(0.4900)	+	d:Bacteria,p:Firmicutes,c:Bacilli
Otu251	d:Bacteria(1.0000),p:"Bacteroidetes"(1.0000),c:Flavobacteriia(1.0000),o:"Flavobacteriales"(1.0000),f:Flavobacteriaceae(1.0000),g:Chryseobacterium(1.0000)	+	d:Bacteria,p:"Bacteroidetes",c:Flavobacteriia,o:"Flavobacteriales",f:Flavobacteriaceae,g:Chryseobacterium
Otu248	d:Bacteria(1.0000),p:Firmicutes(1.0000),c:Bacilli(1.0000),o:Lactobacillales(1.0000),f:Carnobacteriaceae(1.0000),g:Trichococcus(0.9900)	+	d:Bacteria,p:Firmicutes,c:Bacilli,o:Lactobacillales,f:Carnobacteriaceae,g:Trichococcus
Otu253	d:Bacteria(1.0000),p:"Proteobacteria"(1.0000),c:Alphaproteobacteria(1.0000),o:Caulobacterales(1.0000),f:Caulobacteraceae(1.0000),g:Brevundimonas(1.0000)	+	d:Bacteria,p:"Proteobacteria",c:Alphaproteobacteria,o:Caulobacterales,f:Caulobacteraceae,g:Brevundimonas
Otu250	d:Bacteria(1.0000),p:"Proteobacteria"(1.0000),c:Betaproteobacteria(1.0000),o:Burkholderiales(1.0000),f:Oxalobacteraceae(1.0000),g:Duganella(1.0000)	+	d:Bacteria,p:"Proteobacteria",c:Betaproteobacteria,o:Burkholderiales,f:Oxalobacteraceae,g:Duganella
Otu252	d:Bacteria(1.0000),p:"Proteobacteria"(1.0000),c:Gammaproteobacteria(1.0000),o:Xanthomonadales(1.0000),f:Xanthomonadaceae(1.0000),g:Chiayiivirga(1.0000)	+	d:Bacteria,p:"Proteobacteria",c:Gammaproteobacteria,o:Xanthomonadales,f:Xanthomonadaceae,g:Chiayiivirga
Otu254	d:Bacteria(1.0000),p:"Proteobacteria"(1.0000),c:Gammaproteobacteria(1.0000),o:Xanthomonadales(1.0000),f:Xanthomonadaceae(1.0000),g:Tahibacter(1.0000)	+	d:Bacteria,p:"Proteobacteria",c:Gammaproteobacteria,o:Xanthomonadales,f:Xanthomonadaceae,g:Tahibacter
Otu255	d:Bacteria(1.0000),p:"Deinococcus-Thermus"(1.0000),c:Deinococci(1.0000),o:Deinococcales(1.0000),f:Deinococcaceae(1.0000),g:Deinococcus(1.0000)	+	d:Bacteria,p:"Deinococcus-Thermus",c:Deinococci,o:Deinococcales,f:Deinococcaceae,g:Deinococcus
Otu256	d:Bacteria(1.0000),p:"Actinobacteria"(1.0000),c:Actinobacteria(1.0000),o:Actinomycetales(1.0000),f:Nocardioidaceae(1.0000),g:Nocardioides(1.0000)	+	d:Bacteria,p:"Actinobacteria",c:Actinobacteria,o:Actinomycetales,f:Nocardioidaceae,g:Nocardioides
Otu258	d:Bacteria(1.0000),p:"Bacteroidetes"(1.0000),c:Sphingobacteriia(1.0000),o:"Sphingobacteriales"(1.0000),f:Chitinophagaceae(1.0000),g:Ferruginibacter(0.6300)	+	d:Bacteria,p:"Bacteroidetes",c:Sphingobacteriia,o:"Sphingobacteriales",f:Chitinophagaceae
Otu257	d:Bacteria(1.0000),p:"Bacteroidetes"(1.0000),c:Flavobacteriia(1.0000),o:"Flavobacteriales"(1.0000),f:Flavobacteriaceae(1.0000),g:Chryseobacterium(1.0000)	+	d:Bacteria,p:"Bacteroidetes",c:Flavobacteriia,o:"Flavobacteriales",f:Flavobacteriaceae,g:Chryseobacterium
Otu259	d:Bacteria(1.0000),p:"Bacteroidetes"(1.0000),c:Cytophagia(1.0000),o:Cytophagales(1.0000),f:Cytophagaceae(1.0000),g:Spirosoma(1.0000)	+	d:Bacteria,p:"Bacteroidetes",c:Cytophagia,o:Cytophagales,f:Cytophagaceae,g:Spirosoma
Otu260	d:Bacteria(1.0000),p:"Bacteroidetes"(1.0000),c:Flavobacteriia(1.0000),o:"Flavobacteriales"(1.0000),f:Cryomorphaceae(0.7400),g:Salinirepens(0.5200)	+	d:Bacteria,p:"Bacteroidetes",c:Flavobacteriia,o:"Flavobacteriales"
Otu262	d:Bacteria(1.0000),p:"Bacteroidetes"(1.0000),c:Flavobacteriia(0.7400),o:"Flavobacteriales"(0.7400),f:Flavobacteriaceae(0.7300),g:Chryseobacterium(0.6600)	+	d:Bacteria,p:"Bacteroidetes"
Otu261	d:Bacteria(1.0000),p:"Proteobacteria"(1.0000),c:Alphaproteobacteria(1.0000),o:Rhizobiales(1.0000),f:Rhizobiaceae(1.0000),g:Rhizobium(1.0000)	+	d:Bacteria,p:"Proteobacteria",c:Alphaproteobacteria,o:Rhizobiales,f:Rhizobiaceae,g:Rhizobium
Otu264	d:Bacteria(1.0000),p:"Bacteroidetes"(1.0000),c:Cytophagia(1.0000),o:Cytophagales(1.0000),f:Cytophagaceae(1.0000),g:Hymenobacter(1.0000)	+	d:Bacteria,p:"Bacteroidetes",c:Cytophagia,o:Cytophagales,f:Cytophagaceae,g:Hymenobacter
Otu263	d:Bacteria(1.0000),p:"Proteobacteria"(0.9900),c:Deltaproteobacteria(0.9700),o:Myxococcales(0.8200),f:Cystobacteraceae(0.7400),g:Cystobacter(0.7400)	+	d:Bacteria,p:"Proteobacteria",c:Deltaproteobacteria,o:Myxococcales
Otu267	d:Bacteria(1.0000),p:"Bacteroidetes"(1.0000),c:Flavobacteriia(0.5100),o:"Flavobacteriales"(0.5100),f:Flavobacteriaceae(0.5100),g:Chryseobacterium(0.4700)	+	d:Bacteria,p:"Bacteroidetes"
Otu265	d:Bacteria(1.0000),p:"Proteobacteria"(1.0000),c:Betaproteobacteria(1.0000),o:Burkholderiales(1.0000),f:Comamonadaceae(1.0000),g:Polaromonas(1.0000)	+	d:Bacteria,p:"Proteobacteria",c:Betaproteobacteria,o:Burkholderiales,f:Comamonadaceae,g:Polaromonas
Otu268	d:Bacteria(1.0000),p:"Bacteroidetes"(1.0000),c:Flavobacteriia(1.0000),o:"Flavobacteriales"(1.0000),f:Flavobacteriaceae(1.0000),g:Flavobacterium(1.0000)	+	d:Bacteria,p:"Bacteroidetes",c:Flavobacteriia,o:"Flavobacteriales",f:Flavobacteriaceae,g:Flavobacterium
Otu266	d:Bacteria(1.0000),p:"Proteobacteria"(1.0000),c:Alphaproteobacteria(1.0000),o:Rhizobiales(1.0000),f:Hyphomicrobiaceae(0.9900),g:Devosia(0.9900)	+	d:Bacteria,p:"Proteobacteria",c:Alphaproteobacteria,o:Rhizobiales,f:Hyphomicrobiaceae,g:Devosia
Otu269	d:Bacteria(1.0000),p:"Proteobacteria"(0.9200),c:Gammaproteobacteria(0.5700),o:Alteromonadales(0.2200),f:Alteromonadaceae(0.1800),g:Alteromonas(0.1200)	+	d:Bacteria,p:"Proteobacteria"
Otu270	d:Bacteria(1.0000),p:"Proteobacteria"(1.0000),c:Alphaproteobacteria(1.0000),o:Rhizobiales(1.0000),f:Hyphomicrobiaceae(0.8200),g:Devosia(0.8200)	+	d:Bacteria,p:"Proteobacteria",c:Alphaproteobacteria,o:Rhizobiales,f:Hyphomicrobiaceae,g:Devosia
Otu272	d:Bacteria(1.0000),p:"Bacteroidetes"(1.0000),c:Sphingobacteriia(1.0000),o:"Sphingobacteriales"(1.0000),f:Sphingobacteriaceae(1.0000),g:Pedobacter(1.0000)	+	d:Bacteria,p:"Bacteroidetes",c:Sphingobacteriia,o:"Sphingobacteriales",f:Sphingobacteriaceae,g:Pedobacter
Otu273	d:Bacteria(1.0000),p:"Bacteroidetes"(1.0000),c:Cytophagia(1.0000),o:Cytophagales(1.0000),f:Cytophagaceae(1.0000),g:Dyadobacter(1.0000)	+	d:Bacteria,p:"Bacteroidetes",c:Cytophagia,o:Cytophagales,f:Cytophagaceae,g:Dyadobacter
Otu271	d:Bacteria(1.0000),p:"Proteobacteria"(1.0000),c:Alphaproteobacteria(1.0000),o:Rhizobiales(0.9700),f:Rhizobiaceae(0.4200),g:Rhizobium(0.3400)	+	d:Bacteria,p:"Proteobacteria",c:Alphaproteobacteria,o:Rhizobiales
Otu276	d:Bacteria(0.9900),p:"Proteobacteria"(0.4900),c:Alphaproteobacteria(0.3100),o:Rhodospirillales(0.1600),f:Acetobacteraceae(0.1600),g:Rubritepida(0.0900)	+	d:Bacteria
Otu275	d:Bacteria(1.0000),p:"Actinobacteria"(1.0000),c:Actinobacteria(1.0000),o:Actinomycetales(1.0000),f:Nocardioidaceae(1.0000),g:Nocardioides(1.0000)	+	d:Bacteria,p:"Actinobacteria",c:Actinobacteria,o:Actinomycetales,f:Nocardioidaceae,g:Nocardioides
Otu278	d:Bacteria(1.0000),p:"Bacteroidetes"(1.0000),c:Sphingobacteriia(1.0000),o:"Sphingobacteriales"(1.0000),f:Sphingobacteriaceae(1.0000),g:Pedobacter(1.0000)	+	d:Bacteria,p:"Bacteroidetes",c:Sphingobacteriia,o:"Sphingobacteriales",f:Sphingobacteriaceae,g:Pedobacter
Otu274	d:Bacteria(1.0000),p:"Proteobacteria"(1.0000),c:Betaproteobacteria(1.0000),o:Burkholderiales(0.9900),f:Comamonadaceae(0.6500),g:Caenimonas(0.6200)	+	d:Bacteria,p:"Proteobacteria",c:Betaproteobacteria,o:Burkholderiales
Otu277	d:Bacteria(1.0000),p:"Bacteroidetes"(1.0000),c:Cytophagia(1.0000),o:Cytophagales(1.0000),f:Cytophagaceae(1.0000),g:Hymenobacter(1.0000)	+	d:Bacteria,p:"Bacteroidetes",c:Cytophagia,o:Cytophagales,f:Cytophagaceae,g:Hymenobacter
Otu279	d:Bacteria(1.0000),p:"Proteobacteria"(1.0000),c:Alphaproteobacteria(1.0000),o:Rhizobiales(1.0000),f:Methylobacteriaceae(1.0000),g:Methylobacterium(0.9500)	+	d:Bacteria,p:"Proteobacteria",c:Alphaproteobacteria,o:Rhizobiales,f:Methylobacteriaceae,g:Methylobacterium
Otu281	d:Bacteria(1.0000),p:"Chloroflexi"(0.9800),c:Chloroflexia(0.9800),o:"Chloroflexales"(0.9800),f:Chloroflexaceae(0.9400),g:Chloroflexus(0.9400)	+	d:Bacteria,p:"Chloroflexi",c:Chloroflexia,o:"Chloroflexales",f:Chloroflexaceae,g:Chloroflexus
Otu280	d:Bacteria(1.0000),p:"Proteobacteria"(1.0000),c:Alphaproteobacteria(1.0000),o:Rhizobiales(1.0000),f:Bradyrhizobiaceae(1.0000),g:Tardiphaga(0.8700)	+	d:Bacteria,p:"Proteobacteria",c:Alphaproteobacteria,o:Rhizobiales,f:Bradyrhizobiaceae,g:Tardiphaga
Otu284	d:Bacteria(1.0000),p:"Bacteroidetes"(1.0000),c:Cytophagia(1.0000),o:Cytophagales(1.0000),f:Cytophagaceae(1.0000),g:Dyadobacter(1.0000)	+	d:Bacteria,p:"Bacteroidetes",c:Cytophagia,o:Cytophagales,f:Cytophagaceae,g:Dyadobacter
Otu283	d:Bacteria(1.0000),p:"Proteobacteria"(1.0000),c:Alphaproteobacteria(1.0000),o:Sphingomonadales(1.0000),f:Sphingomonadaceae(1.0000),g:Novosphingobium(0.9900)	+	d:Bacteria,p:"Proteobacteria",c:Alphaproteobacteria,o:Sphingomonadales,f:Sphingomonadaceae,g:Novosphingobium
Otu282	d:Bacteria(1.0000),p:"Actinobacteria"(1.0000),c:Actinobacteria(1.0000),o:Actinomycetales(1.0000),f:Microbacteriaceae(1.0000),g:Salinibacterium(1.0000)	+	d:Bacteria,p:"Actinobacteria",c:Actinobacteria,o:Actinomycetales,f:Microbacteriaceae,g:Salinibacterium
Otu285	d:Bacteria(1.0000),p:"Proteobacteria"(1.0000),c:Betaproteobacteria(1.0000),o:Burkholderiales(1.0000),f:Comamonadaceae(1.0000),g:Variovorax(1.0000)	+	d:Bacteria,p:"Proteobacteria",c:Betaproteobacteria,o:Burkholderiales,f:Comamonadaceae,g:Variovorax
Otu287	d:Bacteria(1.0000),p:"Gemmatimonadetes"(1.0000),c:Gemmatimonadetes(1.0000),o:Gemmatimonadales(1.0000),f:Gemmatimonadaceae(1.0000),g:Gemmatimonas(1.0000)	+	d:Bacteria,p:"Gemmatimonadetes",c:Gemmatimonadetes,o:Gemmatimonadales,f:Gemmatimonadaceae,g:Gemmatimonas
Otu286	d:Bacteria(1.0000),p:"Proteobacteria"(1.0000),c:Alphaproteobacteria(1.0000),o:Caulobacterales(1.0000),f:Caulobacteraceae(1.0000),g:Caulobacter(0.8100)	+	d:Bacteria,p:"Proteobacteria",c:Alphaproteobacteria,o:Caulobacterales,f:Caulobacteraceae,g:Caulobacter
Otu289	d:Bacteria(1.0000),p:"Actinobacteria"(1.0000),c:Actinobacteria(1.0000),o:Actinomycetales(1.0000),f:Micrococcaceae(1.0000),g:Arthrobacter(1.0000)	+	d:Bacteria,p:"Actinobacteria",c:Actinobacteria,o:Actinomycetales,f:Micrococcaceae,g:Arthrobacter
Otu288	d:Bacteria(1.0000),p:"Actinobacteria"(1.0000),c:Actinobacteria(1.0000),o:Actinomycetales(1.0000),f:Pseudonocardiaceae(1.0000),g:Pseudonocardia(1.0000)	+	d:Bacteria,p:"Actinobacteria",c:Actinobacteria,o:Actinomycetales,f:Pseudonocardiaceae,g:Pseudonocardia
Otu290	d:Bacteria(1.0000),p:"Bacteroidetes"(1.0000),c:Sphingobacteriia(0.9900),o:"Sphingobacteriales"(0.9900),f:Chitinophagaceae(0.9900),g:Flavisolibacter(0.7800)	+	d:Bacteria,p:"Bacteroidetes",c:Sphingobacteriia,o:"Sphingobacteriales",f:Chitinophagaceae
Otu294	d:Bacteria(1.0000),p:"Bacteroidetes"(1.0000),c:Cytophagia(1.0000),o:Cytophagales(1.0000),f:Cytophagaceae(1.0000),g:Larkinella(1.0000)	+	d:Bacteria,p:"Bacteroidetes",c:Cytophagia,o:Cytophagales,f:Cytophagaceae,g:Larkinella
Otu293	d:Bacteria(1.0000),p:"Bacteroidetes"(1.0000),c:Cytophagia(1.0000),o:Cytophagales(1.0000),f:Cytophagaceae(1.0000),g:Dyadobacter(1.0000)	+	d:Bacteria,p:"Bacteroidetes",c:Cytophagia,o:Cytophagales,f:Cytophagaceae,g:Dyadobacter
Otu291	d:Bacteria(1.0000),p:"Proteobacteria"(1.0000),c:Betaproteobacteria(1.0000),o:Burkholderiales(1.0000),f:Burkholderiales_incertae_sedis(0.6600),g:Paucibacter(0.3800)	+	d:Bacteria,p:"Proteobacteria",c:Betaproteobacteria,o:Burkholderiales
Otu292	d:Bacteria(1.0000),p:"Proteobacteria"(1.0000),c:Deltaproteobacteria(0.9400),o:Myxococcales(0.8000),f:Cystobacteraceae(0.7100),g:Cystobacter(0.7100)	+	d:Bacteria,p:"Proteobacteria",c:Deltaproteobacteria,o:Myxococcales
Otu295	d:Bacteria(1.0000),p:"Proteobacteria"(1.0000),c:Alphaproteobacteria(1.0000),o:Sphingomonadales(1.0000),f:Sphingomonadaceae(1.0000),g:Sphingorhabdus(0.7900)	+	d:Bacteria,p:"Proteobacteria",c:Alphaproteobacteria,o:Sphingomonadales,f:Sphingomonadaceae
Otu300	d:Bacteria(1.0000),p:"Bacteroidetes"(1.0000),c:Flavobacteriia(1.0000),o:"Flavobacteriales"(1.0000),f:Flavobacteriaceae(1.0000),g:Flavobacterium(0.5300)	+	d:Bacteria,p:"Bacteroidetes",c:Flavobacteriia,o:"Flavobacteriales",f:Flavobacteriaceae
Otu296	d:Bacteria(1.0000),p:"Actinobacteria"(1.0000),c:Actinobacteria(1.0000),o:Actinomycetales(1.0000),f:Mycobacteriaceae(1.0000),g:Mycobacterium(1.0000)	+	d:Bacteria,p:"Actinobacteria",c:Actinobacteria,o:Actinomycetales,f:Mycobacteriaceae,g:Mycobacterium
Otu299	d:Bacteria(1.0000),p:Firmicutes(0.9500),c:Bacilli(0.5500),o:Bacillales(0.5400),f:Bacillaceae_1(0.1800),g:Bacillus(0.1700)	+	d:Bacteria,p:Firmicutes
Otu297	d:Bacteria(1.0000),p:"Proteobacteria"(1.0000),c:Betaproteobacteria(1.0000),o:Burkholderiales(0.9800),f:Burkholderiales_incertae_sedis(0.7100),g:Aquabacterium(0.7100)	+	d:Bacteria,p:"Proteobacteria",c:Betaproteobacteria,o:Burkholderiales
Otu298	d:Bacteria(1.0000),p:"Proteobacteria"(1.0000),c:Gammaproteobacteria(1.0000),o:Xanthomonadales(1.0000),f:Xanthomonadaceae(1.0000),g:Arenimonas(0.8100)	+	d:Bacteria,p:"Proteobacteria",c:Gammaproteobacteria,o:Xanthomonadales,f:Xanthomonadaceae,g:Arenimonas
Otu305	d:Bacteria(1.0000),p:"Bacteroidetes"(0.9800),c:Sphingobacteriia(0.9500),o:"Sphingobacteriales"(0.9500),f:Chitinophagaceae(0.9300),g:Niabella(0.3800)	+	d:Bacteria,p:"Bacteroidetes",c:Sphingobacteriia,o:"Sphingobacteriales",f:Chitinophagaceae
Otu301	d:Bacteria(1.0000),p:"Proteobacteria"(1.0000),c:Gammaproteobacteria(1.0000),o:Xanthomonadales(1.0000),f:Xanthomonadaceae(1.0000),g:Luteibacter(0.3900)	+	d:Bacteria,p:"Proteobacteria",c:Gammaproteobacteria,o:Xanthomonadales,f:Xanthomonadaceae
Otu302	d:Bacteria(1.0000),p:"Proteobacteria"(0.9700),c:Gammaproteobacteria(0.9500),o:Oceanospirillales(0.3900),f:Oceanospirillaceae(0.3200),g:Reinekea(0.2400)	+	d:Bacteria,p:"Proteobacteria",c:Gammaproteobacteria
Otu303	d:Bacteria(1.0000),p:"Proteobacteria"(1.0000),c:Gammaproteobacteria(1.0000),o:Pseudomonadales(1.0000),f:Pseudomonadaceae(1.0000),g:Cellvibrio(1.0000)	+	d:Bacteria,p:"Proteobacteria",c:Gammaproteobacteria,o:Pseudomonadales,f:Pseudomonadaceae,g:Cellvibrio
Otu304	d:Bacteria(1.0000),p:"Proteobacteria"(1.0000),c:Betaproteobacteria(1.0000),o:Burkholderiales(1.0000),f:Oxalobacteraceae(1.0000),g:Massilia(0.9400)	+	d:Bacteria,p:"Proteobacteria",c:Betaproteobacteria,o:Burkholderiales,f:Oxalobacteraceae,g:Massilia
Otu307	d:Bacteria(1.0000),p:"Bacteroidetes"(1.0000),c:Cytophagia(1.0000),o:Cytophagales(1.0000),f:Cytophagaceae(1.0000),g:Dyadobacter(1.0000)	+	d:Bacteria,p:"Bacteroidetes",c:Cytophagia,o:Cytophagales,f:Cytophagaceae,g:Dyadobacter
Otu308	d:Bacteria(1.0000),p:"Bacteroidetes"(1.0000),c:Flavobacteriia(1.0000),o:"Flavobacteriales"(1.0000),f:Flavobacteriaceae(1.0000),g:Flavobacterium(1.0000)	+	d:Bacteria,p:"Bacteroidetes",c:Flavobacteriia,o:"Flavobacteriales",f:Flavobacteriaceae,g:Flavobacterium
Otu306	d:Bacteria(1.0000),p:Firmicutes(1.0000),c:Bacilli(1.0000),o:Bacillales(1.0000),f:Planococcaceae(0.8200),g:Planomicrobium(0.4800)	+	d:Bacteria,p:Firmicutes,c:Bacilli,o:Bacillales,f:Planococcaceae
Otu309	d:Bacteria(1.0000),p:"Bacteroidetes"(0.7200),c:Sphingobacteriia(0.5900),o:"Sphingobacteriales"(0.5900),f:Chitinophagaceae(0.5900),g:Taibaiella(0.3500)	+	d:Bacteria
Otu310	d:Bacteria(1.0000),p:"Proteobacteria"(1.0000),c:Betaproteobacteria(1.0000),o:Burkholderiales(0.9400),f:Burkholderiales_incertae_sedis(0.7700),g:Sphaerotilus(0.7500)	+	d:Bacteria,p:"Proteobacteria",c:Betaproteobacteria,o:Burkholderiales
Otu311	d:Bacteria(1.0000),p:"Actinobacteria"(0.6600),c:Actinobacteria(0.6600),o:Solirubrobacterales(0.6600),f:Solirubrobacteraceae(0.3400),g:Solirubrobacter(0.3400)	+	d:Bacteria
Otu313	d:Bacteria(1.0000),p:"Bacteroidetes"(0.9900),c:Sphingobacteriia(0.9800),o:"Sphingobacteriales"(0.9800),f:"Rhodothermaceae"(0.9800),g:Rubricoccus(0.5700)	+	d:Bacteria,p:"Bacteroidetes",c:Sphingobacteriia,o:"Sphingobacteriales",f:"Rhodothermaceae"
Otu312	d:Bacteria(1.0000),p:"Proteobacteria"(1.0000),c:Alphaproteobacteria(1.0000),o:Sphingomonadales(0.9800),f:Sphingomonadaceae(0.9800),g:Sphingomonas(0.8200)	+	d:Bacteria,p:"Proteobacteria",c:Alphaproteobacteria,o:Sphingomonadales,f:Sphingomonadaceae,g:Sphingomonas
Otu314	d:Bacteria(1.0000),p:"Bacteroidetes"(1.0000),c:Sphingobacteriia(1.0000),o:"Sphingobacteriales"(1.0000),f:Chitinophagaceae(1.0000),g:Ferruginibacter(0.7300)	+	d:Bacteria,p:"Bacteroidetes",c:Sphingobacteriia,o:"Sphingobacteriales",f:Chitinophagaceae
Otu315	d:Bacteria(1.0000),p:"Proteobacteria"(1.0000),c:Gammaproteobacteria(1.0000),o:Pseudomonadales(1.0000),f:Moraxellaceae(1.0000),g:Acinetobacter(1.0000)	+	d:Bacteria,p:"Proteobacteria",c:Gammaproteobacteria,o:Pseudomonadales,f:Moraxellaceae,g:Acinetobacter
Otu316	d:Bacteria(1.0000),p:Cyanobacteria/Chloroplast(1.0000),c:Chloroplast(1.0000),f:Chloroplast(1.0000),g:Streptophyta(1.0000)	+	d:Bacteria,p:Cyanobacteria/Chloroplast,c:Chloroplast,f:Chloroplast,g:Streptophyta
Otu320	d:Bacteria(1.0000),p:"Bacteroidetes"(1.0000),c:Flavobacteriia(1.0000),o:"Flavobacteriales"(1.0000),f:Flavobacteriaceae(1.0000),g:Flavobacterium(0.9900)	+	d:Bacteria,p:"Bacteroidetes",c:Flavobacteriia,o:"Flavobacteriales",f:Flavobacteriaceae,g:Flavobacterium
Otu318	d:Bacteria(1.0000),p:"Bacteroidetes"(1.0000),c:Cytophagia(1.0000),o:Cytophagales(1.0000),f:Cytophagaceae(1.0000),g:Hymenobacter(1.0000)	+	d:Bacteria,p:"Bacteroidetes",c:Cytophagia,o:Cytophagales,f:Cytophagaceae,g:Hymenobacter
Otu317	d:Bacteria(1.0000),p:"Actinobacteria"(1.0000),c:Actinobacteria(1.0000),o:Actinomycetales(1.0000),f:Nocardioidaceae(1.0000),g:Nocardioides(1.0000)	+	d:Bacteria,p:"Actinobacteria",c:Actinobacteria,o:Actinomycetales,f:Nocardioidaceae,g:Nocardioides
Otu321	d:Bacteria(1.0000),p:Firmicutes(0.5300),c:Clostridia(0.4700),o:Clostridiales(0.4700),f:Chlorobiaceae(0.4200),g:Chlorobium(0.2800)	+	d:Bacteria
Otu322	d:Bacteria(1.0000),p:"Bacteroidetes"(1.0000),c:Sphingobacteriia(1.0000),o:"Sphingobacteriales"(1.0000),f:Chitinophagaceae(1.0000),g:Flavitalea(0.3200)	+	d:Bacteria,p:"Bacteroidetes",c:Sphingobacteriia,o:"Sphingobacteriales",f:Chitinophagaceae
Otu319	d:Bacteria(1.0000),p:"Actinobacteria"(1.0000),c:Actinobacteria(1.0000),o:Actinomycetales(1.0000),f:Nakamurellaceae(0.9500),g:Nakamurella(0.9500)	+	d:Bacteria,p:"Actinobacteria",c:Actinobacteria,o:Actinomycetales,f:Nakamurellaceae,g:Nakamurella
Otu323	d:Bacteria(1.0000),p:"Bacteroidetes"(1.0000),c:Sphingobacteriia(1.0000),o:"Sphingobacteriales"(1.0000),f:Chitinophagaceae(1.0000),g:Terrimonas(0.3000)	+	d:Bacteria,p:"Bacteroidetes",c:Sphingobacteriia,o:"Sphingobacteriales",f:Chitinophagaceae
Otu325	d:Bacteria(1.0000),p:"Gemmatimonadetes"(1.0000),c:Gemmatimonadetes(1.0000),o:Gemmatimonadales(1.0000),f:Gemmatimonadaceae(1.0000),g:Gemmatimonas(1.0000)	+	d:Bacteria,p:"Gemmatimonadetes",c:Gemmatimonadetes,o:Gemmatimonadales,f:Gemmatimonadaceae,g:Gemmatimonas
Otu324	d:Bacteria(1.0000),p:Firmicutes(1.0000),c:Clostridia(1.0000),o:Clostridiales(1.0000),f:Peptostreptococcaceae(1.0000),g:Clostridium_XI(1.0000)	+	d:Bacteria,p:Firmicutes,c:Clostridia,o:Clostridiales,f:Peptostreptococcaceae,g:Clostridium_XI
Otu326	d:Bacteria(1.0000),p:"Bacteroidetes"(1.0000),c:Sphingobacteriia(1.0000),o:"Sphingobacteriales"(1.0000),f:Chitinophagaceae(1.0000),g:Flavisolibacter(0.5700)	+	d:Bacteria,p:"Bacteroidetes",c:Sphingobacteriia,o:"Sphingobacteriales",f:Chitinophagaceae
Otu327	d:Bacteria(1.0000),p:"Proteobacteria"(1.0000),c:Alphaproteobacteria(1.0000),o:Rhizobiales(1.0000),f:Bradyrhizobiaceae(1.0000),g:Bosea(1.0000)	+	d:Bacteria,p:"Proteobacteria",c:Alphaproteobacteria,o:Rhizobiales,f:Bradyrhizobiaceae,g:Bosea
Otu330	d:Bacteria(1.0000),p:"Proteobacteria"(1.0000),c:Deltaproteobacteria(1.0000),o:Myxococcales(1.0000),f:Polyangiaceae(1.0000),g:Byssovorax(0.9700)	+	d:Bacteria,p:"Proteobacteria",c:Deltaproteobacteria,o:Myxococcales,f:Polyangiaceae,g:Byssovorax
Otu331	d:Bacteria(1.0000),p:"Bacteroidetes"(1.0000),c:Cytophagia(1.0000),o:Cytophagales(1.0000),f:Cytophagaceae(1.0000),g:Dyadobacter(1.0000)	+	d:Bacteria,p:"Bacteroidetes",c:Cytophagia,o:Cytophagales,f:Cytophagaceae,g:Dyadobacter
Otu328	d:Bacteria(1.0000),p:"Actinobacteria"(1.0000),c:Actinobacteria(1.0000),o:Actinomycetales(1.0000),f:Nocardioidaceae(1.0000),g:Marmoricola(0.9900)	+	d:Bacteria,p:"Actinobacteria",c:Actinobacteria,o:Actinomycetales,f:Nocardioidaceae,g:Marmoricola
Otu329	d:Bacteria(1.0000),p:"Proteobacteria"(1.0000),c:Gammaproteobacteria(1.0000),o:Xanthomonadales(1.0000),f:Xanthomonadaceae(1.0000),g:Pseudoxanthomonas(1.0000)	+	d:Bacteria,p:"Proteobacteria",c:Gammaproteobacteria,o:Xanthomonadales,f:Xanthomonadaceae,g:Pseudoxanthomonas
Otu333	d:Bacteria(1.0000),p:"Bacteroidetes"(1.0000),c:Flavobacteriia(1.0000),o:"Flavobacteriales"(1.0000),f:Flavobacteriaceae(1.0000),g:Flavobacterium(1.0000)	+	d:Bacteria,p:"Bacteroidetes",c:Flavobacteriia,o:"Flavobacteriales",f:Flavobacteriaceae,g:Flavobacterium
Otu334	d:Bacteria(1.0000),p:"Bacteroidetes"(1.0000),c:Flavobacteriia(1.0000),o:"Flavobacteriales"(1.0000),f:Flavobacteriaceae(1.0000),g:Flavobacterium(1.0000)	+	d:Bacteria,p:"Bacteroidetes",c:Flavobacteriia,o:"Flavobacteriales",f:Flavobacteriaceae,g:Flavobacterium
Otu332	d:Bacteria(1.0000),p:Firmicutes(1.0000),c:Bacilli(1.0000),o:Lactobacillales(0.9900),f:Aerococcaceae(0.8800),g:Dolosicoccus(0.8000)	+	d:Bacteria,p:Firmicutes,c:Bacilli,o:Lactobacillales,f:Aerococcaceae,g:Dolosicoccus
Otu335	d:Bacteria(1.0000),p:"Bacteroidetes"(1.0000),c:Cytophagia(1.0000),o:Cytophagales(1.0000),g:Ohtaekwangia(1.0000)	+	d:Bacteria,p:"Bacteroidetes",c:Cytophagia,o:Cytophagales,g:Ohtaekwangia
Otu336	d:Bacteria(1.0000),p:"Proteobacteria"(1.0000),c:Alphaproteobacteria(1.0000),o:Rhizobiales(1.0000),f:Hyphomicrobiaceae(1.0000),g:Devosia(1.0000)	+	d:Bacteria,p:"Proteobacteria",c:Alphaproteobacteria,o:Rhizobiales,f:Hyphomicrobiaceae,g:Devosia
Otu340	d:Bacteria(1.0000),p:"Armatimonadetes"(1.0000),c:Armatimonadia(1.0000),o:Armatimonadales(1.0000),f:Armatimonadaceae(1.0000),g:Armatimonas/Armatimonadetes_gp1(1.0000)	+	d:Bacteria,p:"Armatimonadetes",c:Armatimonadia,o:Armatimonadales,f:Armatimonadaceae,g:Armatimonas/Armatimonadetes_gp1
Otu338	d:Bacteria(1.0000),p:"Proteobacteria"(1.0000),c:Gammaproteobacteria(0.9900),o:Pseudomonadales(0.7800),f:Pseudomonadaceae(0.7800),g:Pseudomonas(0.5200)	+	d:Bacteria,p:"Proteobacteria",c:Gammaproteobacteria
Otu339	d:Bacteria(1.0000),p:Firmicutes(1.0000),c:Bacilli(1.0000),o:Lactobacillales(1.0000),f:Carnobacteriaceae(1.0000),g:Carnobacterium(1.0000)	+	d:Bacteria,p:Firmicutes,c:Bacilli,o:Lactobacillales,f:Carnobacteriaceae,g:Carnobacterium
Otu337	d:Bacteria(1.0000),p:"Actinobacteria"(1.0000),c:Actinobacteria(1.0000),o:Actinomycetales(1.0000),f:Nocardiaceae(1.0000),g:Rhodococcus(1.0000)	+	d:Bacteria,p:"Actinobacteria",c:Actinobacteria,o:Actinomycetales,f:Nocardiaceae,g:Rhodococcus
Otu341	d:Bacteria(1.0000),p:"Bacteroidetes"(1.0000),c:Flavobacteriia(1.0000),o:"Flavobacteriales"(1.0000),f:Flavobacteriaceae(1.0000),g:Chryseobacterium(1.0000)	+	d:Bacteria,p:"Bacteroidetes",c:Flavobacteriia,o:"Flavobacteriales",f:Flavobacteriaceae,g:Chryseobacterium
Otu342	d:Bacteria(1.0000),p:Firmicutes(0.7900),c:Clostridia(0.4800),o:Clostridiales(0.4800),f:Clostridiaceae_1(0.2600),g:Clostridium_sensu_stricto(0.2600)	+	d:Bacteria
Otu343	d:Bacteria(1.0000),p:"Proteobacteria"(1.0000),c:Alphaproteobacteria(1.0000),o:Rhizobiales(1.0000),f:Hyphomicrobiaceae(0.6800),g:Devosia(0.6700)	+	d:Bacteria,p:"Proteobacteria",c:Alphaproteobacteria,o:Rhizobiales
Otu345	d:Bacteria(1.0000),p:"Bacteroidetes"(1.0000),c:Flavobacteriia(0.9900),o:"Flavobacteriales"(0.9900),f:Cryomorphaceae(0.6200),g:Fluviicola(0.3500)	+	d:Bacteria,p:"Bacteroidetes",c:Flavobacteriia,o:"Flavobacteriales"
Otu344	d:Bacteria(1.0000),p:"Proteobacteria"(1.0000),c:Gammaproteobacteria(1.0000),o:Xanthomonadales(1.0000),f:Xanthomonadaceae(1.0000),g:Tahibacter(0.9800)	+	d:Bacteria,p:"Proteobacteria",c:Gammaproteobacteria,o:Xanthomonadales,f:Xanthomonadaceae,g:Tahibacter
Otu349	d:Bacteria(1.0000),p:"Bacteroidetes"(1.0000),c:Cytophagia(1.0000),o:Cytophagales(1.0000),f:Cytophagaceae(1.0000),g:Larkinella(1.0000)	+	d:Bacteria,p:"Bacteroidetes",c:Cytophagia,o:Cytophagales,f:Cytophagaceae,g:Larkinella
Otu346	d:Bacteria(1.0000),p:"Proteobacteria"(1.0000),c:Deltaproteobacteria(1.0000),o:Myxococcales(0.9500),f:Phaselicystidaceae(0.6100),g:Phaselicystis(0.6100)	+	d:Bacteria,p:"Proteobacteria",c:Deltaproteobacteria,o:Myxococcales
Otu347	d:Bacteria(1.0000),p:"Proteobacteria"(0.9200),c:Deltaproteobacteria(0.9200),o:Myxococcales(0.8900),f:"Haliangiaceae"(0.8000),g:Haliangium(0.8000)	+	d:Bacteria,p:"Proteobacteria",c:Deltaproteobacteria,o:Myxococcales,f:"Haliangiaceae",g:Haliangium
Otu348	d:Bacteria(1.0000),p:"Proteobacteria"(1.0000),c:Betaproteobacteria(1.0000),o:Methylophilales(1.0000),f:Methylophilaceae(1.0000),g:Methylophilus(1.0000)	+	d:Bacteria,p:"Proteobacteria",c:Betaproteobacteria,o:Methylophilales,f:Methylophilaceae,g:Methylophilus
Otu352	d:Bacteria(1.0000),p:Firmicutes(0.6500),c:Clostridia(0.4100),o:Clostridiales(0.4100),f:Clostridiaceae_1(0.2400),g:Clostridium_sensu_stricto(0.2000)	+	d:Bacteria
Otu351	d:Bacteria(1.0000),p:Firmicutes(1.0000),c:Clostridia(1.0000),o:Clostridiales(0.9700),f:Clostridiales_Incertae_Sedis_XI(0.9400),g:Sedimentibacter(0.9300)	+	d:Bacteria,p:Firmicutes,c:Clostridia,o:Clostridiales,f:Clostridiales_Incertae_Sedis_XI,g:Sedimentibacter
Otu350	d:Bacteria(1.0000),p:"Actinobacteria"(1.0000),c:Actinobacteria(1.0000),o:Actinomycetales(1.0000),f:Kineosporiaceae(0.9300),g:Kineococcus(0.9300)	+	d:Bacteria,p:"Actinobacteria",c:Actinobacteria,o:Actinomycetales,f:Kineosporiaceae,g:Kineococcus
Otu353	d:Bacteria(1.0000),p:"Proteobacteria"(1.0000),c:Deltaproteobacteria(1.0000),o:Myxococcales(1.0000),f:Polyangiaceae(1.0000),g:Chondromyces(0.4800)	+	d:Bacteria,p:"Proteobacteria",c:Deltaproteobacteria,o:Myxococcales,f:Polyangiaceae
Otu356	d:Bacteria(1.0000),p:"Bacteroidetes"(1.0000),c:Flavobacteriia(1.0000),o:"Flavobacteriales"(1.0000),f:Flavobacteriaceae(1.0000),g:Flavobacterium(1.0000)	+	d:Bacteria,p:"Bacteroidetes",c:Flavobacteriia,o:"Flavobacteriales",f:Flavobacteriaceae,g:Flavobacterium
Otu355	d:Bacteria(1.0000),p:"Proteobacteria"(1.0000),c:Betaproteobacteria(0.9300),o:Burkholderiales(0.9300),f:Burkholderiales_incertae_sedis(0.8800),g:Mitsuaria(0.8400)	+	d:Bacteria,p:"Proteobacteria",c:Betaproteobacteria,o:Burkholderiales,f:Burkholderiales_incertae_sedis,g:Mitsuaria
Otu354	d:Bacteria(1.0000),p:"Proteobacteria"(1.0000),c:Gammaproteobacteria(0.7200),o:Pseudomonadales(0.7200),f:Pseudomonadaceae(0.7200),g:Rhizobacter(0.7200)	+	d:Bacteria,p:"Proteobacteria"
Otu359	d:Bacteria(1.0000),p:"Proteobacteria"(0.9900),c:Gammaproteobacteria(0.9500),o:Legionellales(0.8900),f:Legionellaceae(0.8900),g:Legionella(0.8900)	+	d:Bacteria,p:"Proteobacteria",c:Gammaproteobacteria,o:Legionellales,f:Legionellaceae,g:Legionella
Otu358	d:Bacteria(1.0000),p:"Proteobacteria"(1.0000),c:Alphaproteobacteria(1.0000),o:Rhizobiales(1.0000),f:Rhizobiaceae(1.0000),g:Rhizobium(1.0000)	+	d:Bacteria,p:"Proteobacteria",c:Alphaproteobacteria,o:Rhizobiales,f:Rhizobiaceae,g:Rhizobium
Otu362	d:Bacteria(1.0000),p:"Deinococcus-Thermus"(1.0000),c:Deinococci(1.0000),o:Deinococcales(1.0000),f:Deinococcaceae(1.0000),g:Deinococcus(1.0000)	+	d:Bacteria,p:"Deinococcus-Thermus",c:Deinococci,o:Deinococcales,f:Deinococcaceae,g:Deinococcus
Otu361	d:Bacteria(1.0000),p:"Bacteroidetes"(1.0000),c:Cytophagia(1.0000),o:Cytophagales(1.0000),f:Cytophagaceae(1.0000),g:Spirosoma(1.0000)	+	d:Bacteria,p:"Bacteroidetes",c:Cytophagia,o:Cytophagales,f:Cytophagaceae,g:Spirosoma
Otu357	d:Bacteria(1.0000),p:"Proteobacteria"(1.0000),c:Gammaproteobacteria(1.0000),o:Xanthomonadales(1.0000),f:Xanthomonadaceae(1.0000),g:Chiayiivirga(0.7000)	+	d:Bacteria,p:"Proteobacteria",c:Gammaproteobacteria,o:Xanthomonadales,f:Xanthomonadaceae
Otu363	d:Bacteria(1.0000),p:"Proteobacteria"(1.0000),c:Alphaproteobacteria(1.0000),o:Rhodospirillales(1.0000),f:Acetobacteraceae(0.9900),g:Roseomonas(0.8900)	+	d:Bacteria,p:"Proteobacteria",c:Alphaproteobacteria,o:Rhodospirillales,f:Acetobacteraceae,g:Roseomonas
Otu360	d:Bacteria(1.0000),p:"Proteobacteria"(0.9900),c:Gammaproteobacteria(0.9500),o:Oceanospirillales(0.3200),f:Oceanospirillaceae(0.2300),g:Thiocystis(0.1300)	+	d:Bacteria,p:"Proteobacteria",c:Gammaproteobacteria
Otu364	d:Bacteria(1.0000),p:Firmicutes(1.0000),c:Clostridia(1.0000),o:Clostridiales(1.0000),f:Peptostreptococcaceae(1.0000),g:Romboutsia(1.0000)	+	d:Bacteria,p:Firmicutes,c:Clostridia,o:Clostridiales,f:Peptostreptococcaceae,g:Romboutsia
Otu367	d:Bacteria(1.0000),p:"Proteobacteria"(1.0000),c:Alphaproteobacteria(1.0000),o:Rhizobiales(1.0000),f:Bradyrhizobiaceae(1.0000),g:Bradyrhizobium(1.0000)	+	d:Bacteria,p:"Proteobacteria",c:Alphaproteobacteria,o:Rhizobiales,f:Bradyrhizobiaceae,g:Bradyrhizobium
Otu365	d:Bacteria(1.0000),p:"Proteobacteria"(1.0000),c:Deltaproteobacteria(1.0000),o:Myxococcales(1.0000),f:Polyangiaceae(1.0000),g:Chondromyces(0.5200)	+	d:Bacteria,p:"Proteobacteria",c:Deltaproteobacteria,o:Myxococcales,f:Polyangiaceae
Otu366	d:Bacteria(1.0000),p:"Proteobacteria"(1.0000),c:Alphaproteobacteria(1.0000),o:Caulobacterales(1.0000),f:Caulobacteraceae(1.0000),g:Brevundimonas(1.0000)	+	d:Bacteria,p:"Proteobacteria",c:Alphaproteobacteria,o:Caulobacterales,f:Caulobacteraceae,g:Brevundimonas
Otu372	d:Bacteria(1.0000),p:"Bacteroidetes"(1.0000),c:Flavobacteriia(1.0000),o:"Flavobacteriales"(1.0000),f:Cryomorphaceae(1.0000),g:Fluviicola(1.0000)	+	d:Bacteria,p:"Bacteroidetes",c:Flavobacteriia,o:"Flavobacteriales",f:Cryomorphaceae,g:Fluviicola
Otu368	d:Bacteria(1.0000),p:"Proteobacteria"(1.0000),c:Betaproteobacteria(1.0000),o:Burkholderiales(1.0000),f:Oxalobacteraceae(0.9900),g:Noviherbaspirillum(0.9900)	+	d:Bacteria,p:"Proteobacteria",c:Betaproteobacteria,o:Burkholderiales,f:Oxalobacteraceae,g:Noviherbaspirillum
Otu373	d:Bacteria(1.0000),p:"Bacteroidetes"(1.0000),c:Flavobacteriia(1.0000),o:"Flavobacteriales"(1.0000),f:Flavobacteriaceae(1.0000),g:Flavobacterium(1.0000)	+	d:Bacteria,p:"Bacteroidetes",c:Flavobacteriia,o:"Flavobacteriales",f:Flavobacteriaceae,g:Flavobacterium
Otu371	d:Bacteria(1.0000),p:"Bacteroidetes"(1.0000),c:Cytophagia(1.0000),o:Cytophagales(1.0000),f:Cytophagaceae(1.0000),g:Spirosoma(1.0000)	+	d:Bacteria,p:"Bacteroidetes",c:Cytophagia,o:Cytophagales,f:Cytophagaceae,g:Spirosoma
Otu369	d:Bacteria(1.0000),p:"Proteobacteria"(1.0000),c:Gammaproteobacteria(0.9900),o:Pseudomonadales(0.9900),f:Pseudomonadaceae(0.9900),g:Rhizobacter(0.9900)	+	d:Bacteria,p:"Proteobacteria",c:Gammaproteobacteria,o:Pseudomonadales,f:Pseudomonadaceae,g:Rhizobacter
Otu376	d:Bacteria(0.9600),p:"Bacteroidetes"(0.4200),c:Flavobacteriia(0.1700),o:"Flavobacteriales"(0.1700),f:Flavobacteriaceae(0.1600),g:Parcubacteria_genera_incertae_sedis(0.1100)	+	d:Bacteria
Otu370	d:Bacteria(1.0000),p:"Proteobacteria"(1.0000),c:Betaproteobacteria(0.9100),o:Burkholderiales(0.9100),f:Burkholderiales_incertae_sedis(0.8600),g:Mitsuaria(0.8200)	+	d:Bacteria,p:"Proteobacteria",c:Betaproteobacteria,o:Burkholderiales,f:Burkholderiales_incertae_sedis,g:Mitsuaria
Otu374	d:Bacteria(1.0000),p:"Actinobacteria"(1.0000),c:Actinobacteria(1.0000),o:Actinomycetales(1.0000),f:Nocardioidaceae(1.0000),g:Aeromicrobium(1.0000)	+	d:Bacteria,p:"Actinobacteria",c:Actinobacteria,o:Actinomycetales,f:Nocardioidaceae,g:Aeromicrobium
Otu375	d:Bacteria(1.0000),p:"Bacteroidetes"(1.0000),c:Cytophagia(1.0000),o:Cytophagales(1.0000),f:Cytophagaceae(1.0000),g:Hymenobacter(1.0000)	+	d:Bacteria,p:"Bacteroidetes",c:Cytophagia,o:Cytophagales,f:Cytophagaceae,g:Hymenobacter
Otu378	d:Bacteria(1.0000),p:"Bacteroidetes"(0.8800),c:Sphingobacteriia(0.6800),o:"Sphingobacteriales"(0.6800),f:Chitinophagaceae(0.6800),g:Terrimonas(0.3400)	+	d:Bacteria,p:"Bacteroidetes"
Otu379	d:Bacteria(1.0000),p:"Armatimonadetes"(1.0000),c:Armatimonadia(1.0000),o:Armatimonadales(1.0000),f:Armatimonadaceae(1.0000),g:Armatimonas/Armatimonadetes_gp1(1.0000)	+	d:Bacteria,p:"Armatimonadetes",c:Armatimonadia,o:Armatimonadales,f:Armatimonadaceae,g:Armatimonas/Armatimonadetes_gp1
Otu377	d:Bacteria(1.0000),p:"Proteobacteria"(1.0000),c:Alphaproteobacteria(1.0000),o:Sphingomonadales(0.8700),f:Sphingomonadaceae(0.8700),g:Sphingomonas(0.8700)	+	d:Bacteria,p:"Proteobacteria",c:Alphaproteobacteria,o:Sphingomonadales,f:Sphingomonadaceae,g:Sphingomonas
Otu380	d:Bacteria(1.0000),p:"Proteobacteria"(1.0000),c:Alphaproteobacteria(1.0000),o:Rhodospirillales(1.0000),f:Acetobacteraceae(1.0000),g:Roseomonas(1.0000)	+	d:Bacteria,p:"Proteobacteria",c:Alphaproteobacteria,o:Rhodospirillales,f:Acetobacteraceae,g:Roseomonas
Otu383	d:Bacteria(1.0000),p:Firmicutes(0.4800),c:"Chlorobia"(0.4800),o:Chlorobiales(0.4800),f:Chlorobiaceae(0.4800),g:Chlorobium(0.3700)	+	d:Bacteria
Otu385	d:Bacteria(1.0000),p:"Bacteroidetes"(1.0000),c:Sphingobacteriia(0.4900),o:"Sphingobacteriales"(0.4900),f:Chitinophagaceae(0.4900),g:Niabella(0.2400)	+	d:Bacteria,p:"Bacteroidetes"
Otu382	d:Bacteria(1.0000),p:"Proteobacteria"(1.0000),c:Betaproteobacteria(1.0000),o:Burkholderiales(0.9900),f:Comamonadaceae(0.5600),g:Caenimonas(0.2500)	+	d:Bacteria,p:"Proteobacteria",c:Betaproteobacteria,o:Burkholderiales
Otu381	d:Bacteria(1.0000),p:"Proteobacteria"(1.0000),c:Betaproteobacteria(1.0000),o:Nitrosomonadales(0.7100),f:Nitrosomonadaceae(0.7100),g:Nitrosospira(0.7100)	+	d:Bacteria,p:"Proteobacteria",c:Betaproteobacteria
Otu384	d:Bacteria(1.0000),p:"Bacteroidetes"(1.0000),c:Cytophagia(1.0000),o:Cytophagales(1.0000),f:Cytophagaceae(1.0000),g:Spirosoma(1.0000)	+	d:Bacteria,p:"Bacteroidetes",c:Cytophagia,o:Cytophagales,f:Cytophagaceae,g:Spirosoma
Otu386	d:Bacteria(1.0000),p:"Bacteroidetes"(1.0000),c:Flavobacteriia(1.0000),o:"Flavobacteriales"(1.0000),f:Cryomorphaceae(0.9400),g:Lishizhenia(0.9300)	+	d:Bacteria,p:"Bacteroidetes",c:Flavobacteriia,o:"Flavobacteriales",f:Cryomorphaceae,g:Lishizhenia
Otu388	d:Bacteria(1.0000),p:"Proteobacteria"(1.0000),c:Alphaproteobacteria(1.0000),o:Rhizobiales(1.0000),f:Methylobacteriaceae(1.0000),g:Methylobacterium(1.0000)	+	d:Bacteria,p:"Proteobacteria",c:Alphaproteobacteria,o:Rhizobiales,f:Methylobacteriaceae,g:Methylobacterium
Otu387	d:Bacteria(1.0000),p:"Proteobacteria"(1.0000),c:Alphaproteobacteria(1.0000),o:Sphingomonadales(0.9900),f:Sphingomonadaceae(0.9900),g:Sphingomonas(0.4300)	+	d:Bacteria,p:"Proteobacteria",c:Alphaproteobacteria,o:Sphingomonadales,f:Sphingomonadaceae
Otu389	d:Bacteria(1.0000),p:Firmicutes(0.7700),c:Clostridia(0.5300),o:Clostridiales(0.5200),f:Clostridiaceae_1(0.3400),g:Clostridium_sensu_stricto(0.3100)	+	d:Bacteria
Otu390	d:Bacteria(1.0000),p:"Proteobacteria"(1.0000),c:Alphaproteobacteria(1.0000),o:Sphingomonadales(1.0000),f:Sphingomonadaceae(1.0000),g:Rhizorhabdus(0.8500)	+	d:Bacteria,p:"Proteobacteria",c:Alphaproteobacteria,o:Sphingomonadales,f:Sphingomonadaceae,g:Rhizorhabdus
Otu391	d:Bacteria(1.0000),p:Firmicutes(0.8700),c:Bacilli(0.5300),o:Bacillales(0.4800),f:Paenibacillaceae_1(0.3100),g:Brevibacillus(0.3000)	+	d:Bacteria,p:Firmicutes
Otu393	d:Bacteria(1.0000),p:"Actinobacteria"(1.0000),c:Actinobacteria(1.0000),o:Actinomycetales(1.0000),f:Micromonosporaceae(1.0000),g:Actinoplanes(1.0000)	+	d:Bacteria,p:"Actinobacteria",c:Actinobacteria,o:Actinomycetales,f:Micromonosporaceae,g:Actinoplanes
Otu392	d:Bacteria(1.0000),p:"Proteobacteria"(1.0000),c:Betaproteobacteria(1.0000),o:Burkholderiales(1.0000),f:Comamonadaceae(1.0000),g:Brachymonas(0.8700)	+	d:Bacteria,p:"Proteobacteria",c:Betaproteobacteria,o:Burkholderiales,f:Comamonadaceae,g:Brachymonas
Otu396	d:Bacteria(1.0000),p:"Bacteroidetes"(1.0000),c:Cytophagia(1.0000),o:Cytophagales(1.0000),f:Cytophagaceae(1.0000),g:Spirosoma(1.0000)	+	d:Bacteria,p:"Bacteroidetes",c:Cytophagia,o:Cytophagales,f:Cytophagaceae,g:Spirosoma
Otu394	d:Bacteria(1.0000),p:"Proteobacteria"(1.0000),c:Betaproteobacteria(1.0000),o:Burkholderiales(1.0000),f:Comamonadaceae(0.5900),g:Rubrivivax(0.3000)	+	d:Bacteria,p:"Proteobacteria",c:Betaproteobacteria,o:Burkholderiales
Otu395	d:Bacteria(1.0000),p:"Actinobacteria"(1.0000),c:Actinobacteria(1.0000),o:Actinomycetales(1.0000),f:Corynebacteriaceae(0.9900),g:Corynebacterium(0.9900)	+	d:Bacteria,p:"Actinobacteria",c:Actinobacteria,o:Actinomycetales,f:Corynebacteriaceae,g:Corynebacterium
Otu397	d:Bacteria(1.0000),p:"Proteobacteria"(1.0000),c:Alphaproteobacteria(0.9900),o:Sphingomonadales(0.9800),f:Sphingomonadaceae(0.9800),g:Polymorphobacter(0.8000)	+	d:Bacteria,p:"Proteobacteria",c:Alphaproteobacteria,o:Sphingomonadales,f:Sphingomonadaceae,g:Polymorphobacter
Otu399	d:Bacteria(1.0000),p:"Bacteroidetes"(1.0000),c:Sphingobacteriia(1.0000),o:"Sphingobacteriales"(1.0000),f:Chitinophagaceae(1.0000),g:Ferruginibacter(0.4300)	+	d:Bacteria,p:"Bacteroidetes",c:Sphingobacteriia,o:"Sphingobacteriales",f:Chitinophagaceae
Otu398	d:Bacteria(1.0000),p:"Actinobacteria"(1.0000),c:Actinobacteria(1.0000),o:Actinomycetales(1.0000),f:Pseudonocardiaceae(1.0000),g:Actinomycetospora(1.0000)	+	d:Bacteria,p:"Actinobacteria",c:Actinobacteria,o:Actinomycetales,f:Pseudonocardiaceae,g:Actinomycetospora
Otu400	d:Bacteria(1.0000),p:"Proteobacteria"(1.0000),c:Betaproteobacteria(1.0000),o:Methylophilales(1.0000),f:Methylophilaceae(1.0000),g:Methylophilus(1.0000)	+	d:Bacteria,p:"Proteobacteria",c:Betaproteobacteria,o:Methylophilales,f:Methylophilaceae,g:Methylophilus
Otu404	d:Bacteria(1.0000),p:"Bacteroidetes"(1.0000),c:Cytophagia(1.0000),o:Cytophagales(1.0000),f:Cytophagaceae(1.0000),g:Cytophaga(1.0000)	+	d:Bacteria,p:"Bacteroidetes",c:Cytophagia,o:Cytophagales,f:Cytophagaceae,g:Cytophaga
Otu403	d:Bacteria(1.0000),p:"Gemmatimonadetes"(1.0000),c:Gemmatimonadetes(1.0000),o:Gemmatimonadales(1.0000),f:Gemmatimonadaceae(1.0000),g:Gemmatimonas(1.0000)	+	d:Bacteria,p:"Gemmatimonadetes",c:Gemmatimonadetes,o:Gemmatimonadales,f:Gemmatimonadaceae,g:Gemmatimonas
Otu401	d:Bacteria(1.0000),p:"Proteobacteria"(1.0000),c:Betaproteobacteria(1.0000),o:Burkholderiales(1.0000),f:Burkholderiaceae(0.6900),g:Polynucleobacter(0.6600)	+	d:Bacteria,p:"Proteobacteria",c:Betaproteobacteria,o:Burkholderiales
Otu402	d:Bacteria(1.0000),p:"Proteobacteria"(1.0000),c:Gammaproteobacteria(1.0000),o:Pseudomonadales(1.0000),f:Pseudomonadaceae(1.0000),g:Pseudomonas(1.0000)	+	d:Bacteria,p:"Proteobacteria",c:Gammaproteobacteria,o:Pseudomonadales,f:Pseudomonadaceae,g:Pseudomonas
Otu407	d:Bacteria(1.0000),p:"Bacteroidetes"(1.0000),c:Flavobacteriia(1.0000),o:"Flavobacteriales"(1.0000),f:Flavobacteriaceae(1.0000),g:Chryseobacterium(1.0000)	+	d:Bacteria,p:"Bacteroidetes",c:Flavobacteriia,o:"Flavobacteriales",f:Flavobacteriaceae,g:Chryseobacterium
Otu409	d:Bacteria(1.0000),p:"Bacteroidetes"(1.0000),c:Cytophagia(0.9900),o:Cytophagales(0.9900),f:Cytophagaceae(0.9800),g:Fibrella(0.5200)	+	d:Bacteria,p:"Bacteroidetes",c:Cytophagia,o:Cytophagales,f:Cytophagaceae
Otu408	d:Bacteria(1.0000),p:"Bacteroidetes"(1.0000),c:Sphingobacteriia(1.0000),o:"Sphingobacteriales"(1.0000),f:Chitinophagaceae(1.0000),g:Terrimonas(0.8900)	+	d:Bacteria,p:"Bacteroidetes",c:Sphingobacteriia,o:"Sphingobacteriales",f:Chitinophagaceae,g:Terrimonas
Otu406	d:Bacteria(1.0000),p:"Proteobacteria"(1.0000),c:Betaproteobacteria(1.0000),o:Burkholderiales(1.0000),f:Comamonadaceae(1.0000),g:Ottowia(1.0000)	+	d:Bacteria,p:"Proteobacteria",c:Betaproteobacteria,o:Burkholderiales,f:Comamonadaceae,g:Ottowia
Otu405	d:Bacteria(1.0000),p:"Actinobacteria"(1.0000),c:Actinobacteria(1.0000),o:Actinomycetales(1.0000),f:Micrococcaceae(1.0000),g:Arthrobacter(1.0000)	+	d:Bacteria,p:"Actinobacteria",c:Actinobacteria,o:Actinomycetales,f:Micrococcaceae,g:Arthrobacter
Otu411	d:Bacteria(1.0000),p:"Bacteroidetes"(1.0000),c:Sphingobacteriia(0.9900),o:"Sphingobacteriales"(0.9900),f:Chitinophagaceae(0.9900),g:Flavisolibacter(0.6600)	+	d:Bacteria,p:"Bacteroidetes",c:Sphingobacteriia,o:"Sphingobacteriales",f:Chitinophagaceae
Otu412	d:Bacteria(1.0000),p:"Bacteroidetes"(1.0000),c:Sphingobacteriia(0.9800),o:"Sphingobacteriales"(0.9800),f:Chitinophagaceae(0.9800),g:Chitinophaga(0.4200)	+	d:Bacteria,p:"Bacteroidetes",c:Sphingobacteriia,o:"Sphingobacteriales",f:Chitinophagaceae
Otu413	d:Bacteria(1.0000),p:Firmicutes(0.6500),c:Clostridia(0.4100),o:Clostridiales(0.4100),f:Heliobacteriaceae(0.2800),g:Heliorestis(0.1900)	+	d:Bacteria
Otu410	d:Bacteria(1.0000),p:"Proteobacteria"(1.0000),c:Gammaproteobacteria(1.0000),o:Alteromonadales(0.5200),f:Alteromonadales_incertae_sedis(0.5200),g:Pseudomaricurvus(0.4900)	+	d:Bacteria,p:"Proteobacteria",c:Gammaproteobacteria
Otu419	d:Bacteria(0.9300),p:Firmicutes(0.3000),c:Gammaproteobacteria(0.2300),o:Chromatiales(0.1100),f:Halothiobacillaceae(0.1000),g:Thioalkalibacter(0.1000)	-	d:Bacteria
Otu416	d:Bacteria(1.0000),p:"Bacteroidetes"(1.0000),c:Sphingobacteriia(1.0000),o:"Sphingobacteriales"(1.0000),f:Chitinophagaceae(1.0000),g:Ferruginibacter(0.7300)	+	d:Bacteria,p:"Bacteroidetes",c:Sphingobacteriia,o:"Sphingobacteriales",f:Chitinophagaceae
Otu415	d:Bacteria(1.0000),p:"Proteobacteria"(1.0000),c:Deltaproteobacteria(1.0000),o:Myxococcales(1.0000),f:Nannocystaceae(0.9400),g:Pseudenhygromyxa(0.5200)	+	d:Bacteria,p:"Proteobacteria",c:Deltaproteobacteria,o:Myxococcales,f:Nannocystaceae
Otu414	d:Bacteria(1.0000),p:"Actinobacteria"(1.0000),c:Actinobacteria(1.0000),o:Actinomycetales(1.0000),f:Nocardioidaceae(1.0000),g:Marmoricola(0.8700)	+	d:Bacteria,p:"Actinobacteria",c:Actinobacteria,o:Actinomycetales,f:Nocardioidaceae,g:Marmoricola
Otu418	d:Bacteria(1.0000),p:"Bacteroidetes"(1.0000),c:"Bacteroidia"(0.5300),o:"Bacteroidales"(0.5300),f:"Porphyromonadaceae"(0.4400),g:Petrimonas(0.4300)	+	d:Bacteria,p:"Bacteroidetes"
Otu420	d:Archaea(1.0000),p:"Thaumarchaeota"(1.0000),o:Nitrososphaerales(1.0000),f:Nitrososphaeraceae(1.0000),g:Nitrososphaera(1.0000)	+	d:Archaea,p:"Thaumarchaeota",o:Nitrososphaerales,f:Nitrososphaeraceae,g:Nitrososphaera
Otu417	d:Bacteria(1.0000),p:"Proteobacteria"(1.0000),c:Betaproteobacteria(0.9400),o:Burkholderiales(0.9400),f:Burkholderiales_incertae_sedis(0.7400),g:Piscinibacter(0.6300)	+	d:Bacteria,p:"Proteobacteria",c:Betaproteobacteria,o:Burkholderiales
Otu421	d:Bacteria(1.0000),p:"Bacteroidetes"(1.0000),c:Sphingobacteriia(0.9900),o:"Sphingobacteriales"(0.9900),f:Chitinophagaceae(0.9900),g:Ferruginibacter(0.5900)	+	d:Bacteria,p:"Bacteroidetes",c:Sphingobacteriia,o:"Sphingobacteriales",f:Chitinophagaceae
Otu423	d:Bacteria(1.0000),p:"Bacteroidetes"(1.0000),c:Sphingobacteriia(0.9800),o:"Sphingobacteriales"(0.9800),f:Chitinophagaceae(0.9800),g:Taibaiella(0.9700)	+	d:Bacteria,p:"Bacteroidetes",c:Sphingobacteriia,o:"Sphingobacteriales",f:Chitinophagaceae,g:Taibaiella
Otu424	d:Bacteria(1.0000),p:"Proteobacteria"(1.0000),c:Alphaproteobacteria(1.0000),o:Rhizobiales(0.7100),f:Methylobacteriaceae(0.6600),g:Methylobacterium(0.6600)	+	d:Bacteria,p:"Proteobacteria",c:Alphaproteobacteria
Otu426	d:Bacteria(1.0000),p:"Bacteroidetes"(1.0000),c:Cytophagia(0.9900),o:Cytophagales(0.9900),f:Flammeovirgaceae(0.2200),g:Chryseolinea(0.4500)	+	d:Bacteria,p:"Bacteroidetes",c:Cytophagia,o:Cytophagales
Otu422	d:Bacteria(1.0000),p:"Proteobacteria"(1.0000),c:Alphaproteobacteria(1.0000),o:Sphingomonadales(1.0000),f:Erythrobacteraceae(0.9900),g:Altererythrobacter(0.9900)	+	d:Bacteria,p:"Proteobacteria",c:Alphaproteobacteria,o:Sphingomonadales,f:Erythrobacteraceae,g:Altererythrobacter
Otu429	d:Bacteria(1.0000),p:"Bacteroidetes"(1.0000),c:Flavobacteriia(1.0000),o:"Flavobacteriales"(1.0000),f:Flavobacteriaceae(1.0000),g:Flavobacterium(1.0000)	+	d:Bacteria,p:"Bacteroidetes",c:Flavobacteriia,o:"Flavobacteriales",f:Flavobacteriaceae,g:Flavobacterium
Otu428	d:Bacteria(1.0000),p:"Bacteroidetes"(1.0000),c:Cytophagia(1.0000),o:Cytophagales(1.0000),f:Cytophagaceae(0.9700),g:Fibrella(0.5700)	+	d:Bacteria,p:"Bacteroidetes",c:Cytophagia,o:Cytophagales,f:Cytophagaceae
Otu427	d:Bacteria(1.0000),p:"Actinobacteria"(1.0000),c:Actinobacteria(1.0000),o:Actinomycetales(1.0000),f:Micromonosporaceae(1.0000),g:Phytohabitans(0.8200)	+	d:Bacteria,p:"Actinobacteria",c:Actinobacteria,o:Actinomycetales,f:Micromonosporaceae,g:Phytohabitans
Otu425	d:Bacteria(1.0000),p:"Proteobacteria"(1.0000),c:Betaproteobacteria(0.8900),o:Burkholderiales(0.8900),f:Burkholderiales_incertae_sedis(0.8800),g:Mitsuaria(0.8700)	+	d:Bacteria,p:"Proteobacteria",c:Betaproteobacteria,o:Burkholderiales,f:Burkholderiales_incertae_sedis,g:Mitsuaria
Otu430	d:Bacteria(1.0000),p:"Bacteroidetes"(1.0000),c:Flavobacteriia(0.8500),o:"Flavobacteriales"(0.8500),f:Flavobacteriaceae(0.8400),g:Chryseobacterium(0.7900)	+	d:Bacteria,p:"Bacteroidetes",c:Flavobacteriia,o:"Flavobacteriales",f:Flavobacteriaceae
Otu431	d:Bacteria(1.0000),p:"Bacteroidetes"(1.0000),c:Sphingobacteriia(1.0000),o:"Sphingobacteriales"(1.0000),f:Sphingobacteriaceae(1.0000),g:Pedobacter(1.0000)	+	d:Bacteria,p:"Bacteroidetes",c:Sphingobacteriia,o:"Sphingobacteriales",f:Sphingobacteriaceae,g:Pedobacter
Otu432	d:Bacteria(1.0000),p:"Proteobacteria"(1.0000),c:Alphaproteobacteria(1.0000),o:Rhizobiales(1.0000),f:Bradyrhizobiaceae(1.0000),g:Nitrobacter(0.3200)	+	d:Bacteria,p:"Proteobacteria",c:Alphaproteobacteria,o:Rhizobiales,f:Bradyrhizobiaceae
Otu433	d:Bacteria(1.0000),p:"Bacteroidetes"(1.0000),c:Sphingobacteriia(1.0000),o:"Sphingobacteriales"(1.0000),f:Chitinophagaceae(1.0000),g:Taibaiella(1.0000)	+	d:Bacteria,p:"Bacteroidetes",c:Sphingobacteriia,o:"Sphingobacteriales",f:Chitinophagaceae,g:Taibaiella
Otu435	d:Bacteria(1.0000),p:"Bacteroidetes"(1.0000),c:Flavobacteriia(1.0000),o:"Flavobacteriales"(1.0000),f:Flavobacteriaceae(1.0000),g:Flavobacterium(1.0000)	+	d:Bacteria,p:"Bacteroidetes",c:Flavobacteriia,o:"Flavobacteriales",f:Flavobacteriaceae,g:Flavobacterium
Otu436	d:Bacteria(1.0000),p:"Bacteroidetes"(1.0000),c:Sphingobacteriia(1.0000),o:"Sphingobacteriales"(1.0000),f:Sphingobacteriaceae(1.0000),g:Mucilaginibacter(0.6500)	+	d:Bacteria,p:"Bacteroidetes",c:Sphingobacteriia,o:"Sphingobacteriales",f:Sphingobacteriaceae
Otu437	d:Bacteria(1.0000),p:"Bacteroidetes"(1.0000),c:"Bacteroidia"(0.4900),o:"Bacteroidales"(0.4900),f:Prolixibacteraceae(0.4800),g:Flavobacterium(0.2800)	+	d:Bacteria,p:"Bacteroidetes"
Otu439	d:Bacteria(1.0000),p:"Proteobacteria"(1.0000),c:Alphaproteobacteria(1.0000),o:Sphingomonadales(0.9900),f:Sphingomonadaceae(0.9900),g:Polymorphobacter(0.9800)	+	d:Bacteria,p:"Proteobacteria",c:Alphaproteobacteria,o:Sphingomonadales,f:Sphingomonadaceae,g:Polymorphobacter
Otu434	d:Bacteria(1.0000),p:"Proteobacteria"(1.0000),c:Betaproteobacteria(1.0000),o:Burkholderiales(1.0000),f:Burkholderiaceae(0.5700),g:Polynucleobacter(0.2900)	+	d:Bacteria,p:"Proteobacteria",c:Betaproteobacteria,o:Burkholderiales
Otu438	d:Bacteria(1.0000),p:"Actinobacteria"(1.0000),c:Actinobacteria(1.0000),o:Actinomycetales(1.0000),f:Nocardioidaceae(1.0000),g:Nocardioides(1.0000)	+	d:Bacteria,p:"Actinobacteria",c:Actinobacteria,o:Actinomycetales,f:Nocardioidaceae,g:Nocardioides
Otu440	d:Bacteria(1.0000),p:"Proteobacteria"(1.0000),c:Alphaproteobacteria(1.0000),o:Caulobacterales(1.0000),f:Caulobacteraceae(1.0000),g:Caulobacter(1.0000)	+	d:Bacteria,p:"Proteobacteria",c:Alphaproteobacteria,o:Caulobacterales,f:Caulobacteraceae,g:Caulobacter
Otu443	d:Bacteria(0.9900),p:Firmicutes(0.2600),c:Bacilli(0.1800),o:"Bacteroidales"(0.1200),f:"Porphyromonadaceae"(0.1100),g:Porphyromonas(0.0900)	+	d:Bacteria
Otu441	d:Bacteria(1.0000),p:Firmicutes(1.0000),c:Bacilli(1.0000),o:Bacillales(1.0000),f:Planococcaceae(0.7900),g:Planomicrobium(0.4100)	+	d:Bacteria,p:Firmicutes,c:Bacilli,o:Bacillales
Otu442	d:Bacteria(1.0000),p:"Bacteroidetes"(1.0000),c:Cytophagia(1.0000),o:Cytophagales(1.0000),f:Cytophagaceae(1.0000),g:Hymenobacter(1.0000)	+	d:Bacteria,p:"Bacteroidetes",c:Cytophagia,o:Cytophagales,f:Cytophagaceae,g:Hymenobacter
Otu444	d:Bacteria(1.0000),p:"Proteobacteria"(0.9300),c:Deltaproteobacteria(0.9200),o:Myxococcales(0.9200),f:"Haliangiaceae"(0.6400),g:Haliangium(0.6400)	+	d:Bacteria,p:"Proteobacteria",c:Deltaproteobacteria,o:Myxococcales
Otu445	d:Bacteria(1.0000),p:"Actinobacteria"(1.0000),c:Actinobacteria(1.0000),o:Actinomycetales(1.0000),f:Intrasporangiaceae(1.0000),g:Phycicoccus(1.0000)	+	d:Bacteria,p:"Actinobacteria",c:Actinobacteria,o:Actinomycetales,f:Intrasporangiaceae,g:Phycicoccus
Otu447	d:Bacteria(1.0000),p:"Bacteroidetes"(1.0000),c:Sphingobacteriia(0.8600),o:"Sphingobacteriales"(0.8600),f:Chitinophagaceae(0.8600),g:Taibaiella(0.3700)	+	d:Bacteria,p:"Bacteroidetes",c:Sphingobacteriia,o:"Sphingobacteriales",f:Chitinophagaceae
Otu446	d:Bacteria(1.0000),p:"Proteobacteria"(1.0000),c:Alphaproteobacteria(1.0000),o:Rhizobiales(1.0000),f:Bradyrhizobiaceae(1.0000),g:Bosea(1.0000)	+	d:Bacteria,p:"Proteobacteria",c:Alphaproteobacteria,o:Rhizobiales,f:Bradyrhizobiaceae,g:Bosea
Otu448	d:Bacteria(1.0000),p:Firmicutes(1.0000),c:Bacilli(1.0000),o:Lactobacillales(1.0000),f:Aerococcaceae(0.9900),g:Facklamia(0.5100)	+	d:Bacteria,p:Firmicutes,c:Bacilli,o:Lactobacillales,f:Aerococcaceae
Otu449	d:Bacteria(1.0000),p:"Proteobacteria"(1.0000),c:Alphaproteobacteria(1.0000),o:Sphingomonadales(0.9900),f:Sphingomonadaceae(0.9900),g:Sphingomonas(0.6100)	+	d:Bacteria,p:"Proteobacteria",c:Alphaproteobacteria,o:Sphingomonadales,f:Sphingomonadaceae
Otu452	d:Bacteria(1.0000),p:"Bacteroidetes"(1.0000),c:Cytophagia(0.9900),o:Cytophagales(0.9900),f:Cytophagaceae(0.9700),g:Hymenobacter(0.2900)	+	d:Bacteria,p:"Bacteroidetes",c:Cytophagia,o:Cytophagales,f:Cytophagaceae
Otu451	d:Bacteria(1.0000),p:"Bacteroidetes"(1.0000),c:Cytophagia(1.0000),o:Cytophagales(1.0000),f:Cytophagaceae(1.0000),g:Spirosoma(1.0000)	+	d:Bacteria,p:"Bacteroidetes",c:Cytophagia,o:Cytophagales,f:Cytophagaceae,g:Spirosoma
Otu450	d:Bacteria(1.0000),p:"Actinobacteria"(1.0000),c:Actinobacteria(1.0000),o:Actinomycetales(1.0000),f:Corynebacteriaceae(1.0000),g:Corynebacterium(1.0000)	+	d:Bacteria,p:"Actinobacteria",c:Actinobacteria,o:Actinomycetales,f:Corynebacteriaceae,g:Corynebacterium
Otu453	d:Bacteria(1.0000),p:"Bacteroidetes"(1.0000),c:Cytophagia(1.0000),o:Cytophagales(1.0000),f:Cytophagaceae(1.0000),g:Dyadobacter(1.0000)	+	d:Bacteria,p:"Bacteroidetes",c:Cytophagia,o:Cytophagales,f:Cytophagaceae,g:Dyadobacter
Otu454	d:Bacteria(1.0000),p:"Proteobacteria"(1.0000),c:Alphaproteobacteria(1.0000),o:Caulobacterales(1.0000),f:Caulobacteraceae(1.0000),g:Phenylobacterium(0.7300)	+	d:Bacteria,p:"Proteobacteria",c:Alphaproteobacteria,o:Caulobacterales,f:Caulobacteraceae
Otu455	d:Bacteria(1.0000),p:"Actinobacteria"(1.0000),c:Actinobacteria(1.0000),o:Actinomycetales(1.0000),f:Mycobacteriaceae(1.0000),g:Mycobacterium(1.0000)	+	d:Bacteria,p:"Actinobacteria",c:Actinobacteria,o:Actinomycetales,f:Mycobacteriaceae,g:Mycobacterium
Otu456	d:Bacteria(1.0000),p:"Bacteroidetes"(1.0000),c:Cytophagia(1.0000),o:Cytophagales(1.0000),f:Cytophagaceae(1.0000),g:Hymenobacter(1.0000)	+	d:Bacteria,p:"Bacteroidetes",c:Cytophagia,o:Cytophagales,f:Cytophagaceae,g:Hymenobacter
Otu457	d:Bacteria(1.0000),p:"Bacteroidetes"(1.0000),c:Sphingobacteriia(1.0000),o:"Sphingobacteriales"(1.0000),f:Chitinophagaceae(1.0000),g:Flavisolibacter(0.7500)	+	d:Bacteria,p:"Bacteroidetes",c:Sphingobacteriia,o:"Sphingobacteriales",f:Chitinophagaceae
Otu459	d:Bacteria(1.0000),p:"Proteobacteria"(1.0000),c:Betaproteobacteria(1.0000),o:Burkholderiales(1.0000),f:Comamonadaceae(0.9500),g:Hydrogenophaga(0.9300)	+	d:Bacteria,p:"Proteobacteria",c:Betaproteobacteria,o:Burkholderiales,f:Comamonadaceae,g:Hydrogenophaga
Otu458	d:Bacteria(1.0000),p:"Proteobacteria"(1.0000),c:Alphaproteobacteria(1.0000),o:Sphingomonadales(1.0000),f:Sphingomonadaceae(1.0000),g:Sphingomonas(0.7900)	+	d:Bacteria,p:"Proteobacteria",c:Alphaproteobacteria,o:Sphingomonadales,f:Sphingomonadaceae
Otu460	d:Bacteria(1.0000),p:"Bacteroidetes"(1.0000),c:Cytophagia(1.0000),o:Cytophagales(1.0000),f:Cytophagaceae(1.0000),g:Spirosoma(1.0000)	+	d:Bacteria,p:"Bacteroidetes",c:Cytophagia,o:Cytophagales,f:Cytophagaceae,g:Spirosoma
Otu461	d:Bacteria(1.0000),p:"Actinobacteria"(1.0000),c:Actinobacteria(1.0000),o:Actinomycetales(1.0000),f:Pseudonocardiaceae(1.0000),g:Pseudonocardia(1.0000)	+	d:Bacteria,p:"Actinobacteria",c:Actinobacteria,o:Actinomycetales,f:Pseudonocardiaceae,g:Pseudonocardia
Otu462	d:Bacteria(1.0000),p:"Actinobacteria"(1.0000),c:Actinobacteria(1.0000),o:Actinomycetales(1.0000),f:Micromonosporaceae(1.0000),g:Actinoplanes(0.8000)	+	d:Bacteria,p:"Actinobacteria",c:Actinobacteria,o:Actinomycetales,f:Micromonosporaceae,g:Actinoplanes
Otu463	d:Bacteria(1.0000),p:"Proteobacteria"(1.0000),c:Alphaproteobacteria(1.0000),o:Sphingomonadales(0.9700),f:Sphingomonadaceae(0.9700),g:Sphingomonas(0.6300)	+	d:Bacteria,p:"Proteobacteria",c:Alphaproteobacteria,o:Sphingomonadales,f:Sphingomonadaceae
Otu466	d:Bacteria(1.0000),p:"Bacteroidetes"(1.0000),c:"Bacteroidia"(0.7900),o:"Bacteroidales"(0.7900),f:"Porphyromonadaceae"(0.4100),g:Alkaliflexus(0.2700)	+	d:Bacteria,p:"Bacteroidetes"
Otu465	d:Bacteria(1.0000),p:"Proteobacteria"(1.0000),c:Alphaproteobacteria(1.0000),o:Caulobacterales(1.0000),f:Caulobacteraceae(1.0000),g:Phenylobacterium(0.5500)	+	d:Bacteria,p:"Proteobacteria",c:Alphaproteobacteria,o:Caulobacterales,f:Caulobacteraceae
Otu469	d:Bacteria(0.8900),p:"Actinobacteria"(0.2300),c:Actinobacteria(0.2300),o:Actinomycetales(0.2000),f:Streptomycetaceae(0.1100),g:Streptomyces(0.1100)	+	d:Bacteria
Otu467	d:Bacteria(1.0000),p:"Bacteroidetes"(1.0000),c:Cytophagia(1.0000),o:Cytophagales(1.0000),f:Cytophagaceae(1.0000),g:Hymenobacter(1.0000)	+	d:Bacteria,p:"Bacteroidetes",c:Cytophagia,o:Cytophagales,f:Cytophagaceae,g:Hymenobacter
Otu464	d:Bacteria(1.0000),p:"Proteobacteria"(1.0000),c:Betaproteobacteria(1.0000),o:Burkholderiales(1.0000),f:Comamonadaceae(1.0000),g:Comamonas(0.9700)	+	d:Bacteria,p:"Proteobacteria",c:Betaproteobacteria,o:Burkholderiales,f:Comamonadaceae,g:Comamonas
Otu468	d:Bacteria(1.0000),p:"Proteobacteria"(1.0000),c:Deltaproteobacteria(1.0000),o:Myxococcales(1.0000),f:Polyangiaceae(1.0000),g:Byssovorax(0.9900)	+	d:Bacteria,p:"Proteobacteria",c:Deltaproteobacteria,o:Myxococcales,f:Polyangiaceae,g:Byssovorax
Otu470	d:Bacteria(1.0000),p:"Proteobacteria"(1.0000),c:Betaproteobacteria(1.0000),o:Burkholderiales(0.9800),f:Burkholderiales_incertae_sedis(0.9800),g:Aquabacterium(0.9800)	+	d:Bacteria,p:"Proteobacteria",c:Betaproteobacteria,o:Burkholderiales,f:Burkholderiales_incertae_sedis,g:Aquabacterium
Otu475	d:Bacteria(0.8600),p:"Deinococcus-Thermus"(0.2000),c:Deinococci(0.2000),o:Thermales(0.1400),f:Thermaceae(0.1400),g:Meiothermus(0.1400)	+	d:Bacteria
Otu473	d:Bacteria(1.0000),p:"Bacteroidetes"(1.0000),c:Sphingobacteriia(1.0000),o:"Sphingobacteriales"(1.0000),f:"Rhodothermaceae"(1.0000),g:Rubrivirga(0.9300)	+	d:Bacteria,p:"Bacteroidetes",c:Sphingobacteriia,o:"Sphingobacteriales",f:"Rhodothermaceae",g:Rubrivirga
Otu471	d:Bacteria(1.0000),p:"Actinobacteria"(1.0000),c:Actinobacteria(1.0000),o:Actinomycetales(1.0000),f:Nocardioidaceae(1.0000),g:Nocardioides(1.0000)	+	d:Bacteria,p:"Actinobacteria",c:Actinobacteria,o:Actinomycetales,f:Nocardioidaceae,g:Nocardioides
Otu472	d:Bacteria(1.0000),p:"Actinobacteria"(1.0000),c:Actinobacteria(1.0000),o:Actinomycetales(1.0000),f:Micromonosporaceae(1.0000),g:Micromonospora(1.0000)	+	d:Bacteria,p:"Actinobacteria",c:Actinobacteria,o:Actinomycetales,f:Micromonosporaceae,g:Micromonospora
Otu476	d:Bacteria(1.0000),p:"Proteobacteria"(1.0000),c:Alphaproteobacteria(1.0000),o:Caulobacterales(1.0000),f:Caulobacteraceae(1.0000),g:Caulobacter(1.0000)	+	d:Bacteria,p:"Proteobacteria",c:Alphaproteobacteria,o:Caulobacterales,f:Caulobacteraceae,g:Caulobacter
Otu474	d:Bacteria(1.0000),p:"Proteobacteria"(1.0000),c:Betaproteobacteria(1.0000),o:Burkholderiales(0.9900),f:Comamonadaceae(0.6300),g:Curvibacter(0.5800)	+	d:Bacteria,p:"Proteobacteria",c:Betaproteobacteria,o:Burkholderiales
Otu477	d:Bacteria(1.0000),p:"Bacteroidetes"(1.0000),c:Flavobacteriia(1.0000),o:"Flavobacteriales"(1.0000),f:Flavobacteriaceae(1.0000),g:Chryseobacterium(1.0000)	+	d:Bacteria,p:"Bacteroidetes",c:Flavobacteriia,o:"Flavobacteriales",f:Flavobacteriaceae,g:Chryseobacterium
Otu478	d:Bacteria(1.0000),p:"Bacteroidetes"(1.0000),c:Flavobacteriia(1.0000),o:"Flavobacteriales"(1.0000),f:Flavobacteriaceae(1.0000),g:Flavobacterium(1.0000)	+	d:Bacteria,p:"Bacteroidetes",c:Flavobacteriia,o:"Flavobacteriales",f:Flavobacteriaceae,g:Flavobacterium
Otu479	d:Bacteria(1.0000),p:"Proteobacteria"(0.9900),c:Alphaproteobacteria(0.9900),o:Rhodospirillales(0.9900),f:Acetobacteraceae(0.9800),g:Roseomonas(0.9600)	+	d:Bacteria,p:"Proteobacteria",c:Alphaproteobacteria,o:Rhodospirillales,f:Acetobacteraceae,g:Roseomonas
Otu481	d:Bacteria(1.0000),p:Firmicutes(0.6500),c:Clostridia(0.5100),o:Clostridiales(0.5100),f:Clostridiaceae_1(0.4600),g:Clostridium_sensu_stricto(0.4600)	+	d:Bacteria
Otu480	d:Bacteria(1.0000),p:"Bacteroidetes"(1.0000),c:Sphingobacteriia(1.0000),o:"Sphingobacteriales"(1.0000),f:Chitinophagaceae(1.0000),g:Ferruginibacter(0.5600)	+	d:Bacteria,p:"Bacteroidetes",c:Sphingobacteriia,o:"Sphingobacteriales",f:Chitinophagaceae
Otu482	d:Bacteria(1.0000),p:"Bacteroidetes"(1.0000),c:Sphingobacteriia(1.0000),o:"Sphingobacteriales"(1.0000),f:Chitinophagaceae(1.0000),g:Terrimonas(0.9900)	+	d:Bacteria,p:"Bacteroidetes",c:Sphingobacteriia,o:"Sphingobacteriales",f:Chitinophagaceae,g:Terrimonas
Otu483	d:Bacteria(1.0000),p:"Proteobacteria"(1.0000),c:Alphaproteobacteria(1.0000),o:Rhodospirillales(1.0000),f:Acetobacteraceae(1.0000),g:Roseomonas(0.8100)	+	d:Bacteria,p:"Proteobacteria",c:Alphaproteobacteria,o:Rhodospirillales,f:Acetobacteraceae,g:Roseomonas
Otu485	d:Bacteria(1.0000),p:"Bacteroidetes"(1.0000),c:Sphingobacteriia(1.0000),o:"Sphingobacteriales"(1.0000),f:Chitinophagaceae(1.0000),g:Parasegetibacter(0.5100)	+	d:Bacteria,p:"Bacteroidetes",c:Sphingobacteriia,o:"Sphingobacteriales",f:Chitinophagaceae
Otu489	d:Bacteria(1.0000),p:"Bacteroidetes"(1.0000),c:Sphingobacteriia(1.0000),o:"Sphingobacteriales"(1.0000),f:Chitinophagaceae(1.0000),g:Parasegetibacter(0.4700)	+	d:Bacteria,p:"Bacteroidetes",c:Sphingobacteriia,o:"Sphingobacteriales",f:Chitinophagaceae
Otu486	d:Bacteria(1.0000),p:"Actinobacteria"(1.0000),c:Actinobacteria(1.0000),o:Actinomycetales(1.0000),f:Nocardioidaceae(1.0000),g:Aeromicrobium(1.0000)	+	d:Bacteria,p:"Actinobacteria",c:Actinobacteria,o:Actinomycetales,f:Nocardioidaceae,g:Aeromicrobium
Otu484	d:Bacteria(1.0000),p:"Actinobacteria"(1.0000),c:Actinobacteria(1.0000),o:Actinomycetales(1.0000),f:Kineosporiaceae(0.8400),g:Kineosporia(0.5600)	+	d:Bacteria,p:"Actinobacteria",c:Actinobacteria,o:Actinomycetales,f:Kineosporiaceae
Otu487	d:Bacteria(1.0000),p:"Actinobacteria"(1.0000),c:Actinobacteria(1.0000),o:Actinomycetales(1.0000),f:Micromonosporaceae(1.0000),g:Actinoplanes(0.9100)	+	d:Bacteria,p:"Actinobacteria",c:Actinobacteria,o:Actinomycetales,f:Micromonosporaceae,g:Actinoplanes
Otu488	d:Bacteria(1.0000),p:Firmicutes(1.0000),c:Bacilli(1.0000),o:Lactobacillales(1.0000),f:Aerococcaceae(0.9900),g:Facklamia(0.5100)	+	d:Bacteria,p:Firmicutes,c:Bacilli,o:Lactobacillales,f:Aerococcaceae
Otu491	d:Bacteria(1.0000),p:"Proteobacteria"(1.0000),c:Alphaproteobacteria(1.0000),o:Caulobacterales(1.0000),f:Caulobacteraceae(1.0000),g:Caulobacter(0.5500)	+	d:Bacteria,p:"Proteobacteria",c:Alphaproteobacteria,o:Caulobacterales,f:Caulobacteraceae
Otu490	d:Bacteria(1.0000),p:"Actinobacteria"(1.0000),c:Actinobacteria(1.0000),o:Actinomycetales(1.0000),f:Kineosporiaceae(0.9700),g:Kineococcus(0.9700)	+	d:Bacteria,p:"Actinobacteria",c:Actinobacteria,o:Actinomycetales,f:Kineosporiaceae,g:Kineococcus
Otu493	d:Bacteria(1.0000),p:"Bacteroidetes"(1.0000),c:Cytophagia(1.0000),o:Cytophagales(1.0000),f:Cytophagaceae(1.0000),g:Spirosoma(1.0000)	+	d:Bacteria,p:"Bacteroidetes",c:Cytophagia,o:Cytophagales,f:Cytophagaceae,g:Spirosoma
Otu492	d:Bacteria(1.0000),p:"Proteobacteria"(1.0000),c:Alphaproteobacteria(1.0000),o:Rhizobiales(0.9900),f:Methylocystaceae(0.9500),g:Hansschlegelia(0.8900)	+	d:Bacteria,p:"Proteobacteria",c:Alphaproteobacteria,o:Rhizobiales,f:Methylocystaceae,g:Hansschlegelia
Otu495	d:Bacteria(1.0000),p:"Bacteroidetes"(1.0000),c:Sphingobacteriia(1.0000),o:"Sphingobacteriales"(1.0000),f:Sphingobacteriaceae(1.0000),g:Mucilaginibacter(0.5900)	+	d:Bacteria,p:"Bacteroidetes",c:Sphingobacteriia,o:"Sphingobacteriales",f:Sphingobacteriaceae
Otu494	d:Bacteria(1.0000),p:"Gemmatimonadetes"(0.6800),c:Gemmatimonadetes(0.6800),o:Gemmatimonadales(0.6800),f:Gemmatimonadaceae(0.6800),g:Gemmatimonas(0.6800)	+	d:Bacteria
Otu496	d:Bacteria(1.0000),p:"Actinobacteria"(1.0000),c:Actinobacteria(1.0000),o:Actinomycetales(1.0000),f:Mycobacteriaceae(1.0000),g:Mycobacterium(1.0000)	+	d:Bacteria,p:"Actinobacteria",c:Actinobacteria,o:Actinomycetales,f:Mycobacteriaceae,g:Mycobacterium
Otu497	d:Bacteria(1.0000),p:"Bacteroidetes"(1.0000),c:Cytophagia(1.0000),o:Cytophagales(1.0000),f:Cytophagaceae(0.9900),g:Hymenobacter(0.9900)	+	d:Bacteria,p:"Bacteroidetes",c:Cytophagia,o:Cytophagales,f:Cytophagaceae,g:Hymenobacter
Otu503	d:Bacteria(0.9800),p:"Tenericutes"(0.5100),c:Mollicutes(0.5100),o:Mycoplasmatales(0.5000),f:Mycoplasmataceae(0.5000),g:Mycoplasma(0.5000)	-	d:Bacteria
Otu500	d:Bacteria(1.0000),p:"Actinobacteria"(1.0000),c:Actinobacteria(1.0000),o:Acidimicrobiales(1.0000),f:Iamiaceae(1.0000),g:Aquihabitans(1.0000)	+	d:Bacteria,p:"Actinobacteria",c:Actinobacteria,o:Acidimicrobiales,f:Iamiaceae,g:Aquihabitans
Otu498	d:Bacteria(1.0000),p:"Proteobacteria"(1.0000),c:Gammaproteobacteria(1.0000),o:Xanthomonadales(1.0000),f:Xanthomonadaceae(1.0000),g:Arenimonas(0.9700)	+	d:Bacteria,p:"Proteobacteria",c:Gammaproteobacteria,o:Xanthomonadales,f:Xanthomonadaceae,g:Arenimonas
Otu504	d:Bacteria(0.9500),p:"Bacteroidetes"(0.3900),c:Mollicutes(0.1400),o:"Flavobacteriales"(0.1400),f:Flavobacteriaceae(0.1400),g:Parcubacteria_genera_incertae_sedis(0.1300)	+	d:Bacteria
Otu499	d:Bacteria(1.0000),p:"Actinobacteria"(1.0000),c:Actinobacteria(1.0000),o:Actinomycetales(1.0000),f:Geodermatophilaceae(0.7300),g:Blastococcus(0.5500)	+	d:Bacteria,p:"Actinobacteria",c:Actinobacteria,o:Actinomycetales
Otu505	d:Bacteria(0.9800),p:"Bacteroidetes"(0.5100),c:Sphingobacteriia(0.1700),o:"Sphingobacteriales"(0.1700),f:Flavobacteriaceae(0.1400),g:Sphingobacterium(0.0800)	+	d:Bacteria
Otu501	d:Bacteria(1.0000),p:"Bacteroidetes"(1.0000),c:Cytophagia(1.0000),o:Cytophagales(1.0000),f:Cytophagaceae(1.0000),g:Hymenobacter(1.0000)	+	d:Bacteria,p:"Bacteroidetes",c:Cytophagia,o:Cytophagales,f:Cytophagaceae,g:Hymenobacter
Otu502	d:Bacteria(1.0000),p:"Bacteroidetes"(1.0000),c:Flavobacteriia(1.0000),o:"Flavobacteriales"(1.0000),f:Flavobacteriaceae(1.0000),g:Flavobacterium(1.0000)	+	d:Bacteria,p:"Bacteroidetes",c:Flavobacteriia,o:"Flavobacteriales",f:Flavobacteriaceae,g:Flavobacterium
Otu512	d:Bacteria(0.9900),p:"Bacteroidetes"(0.4000),c:Mollicutes(0.2200),o:"Flavobacteriales"(0.2100),f:Flavobacteriaceae(0.2100),g:Mycoplasma(0.2100)	+	d:Bacteria
Otu507	d:Bacteria(1.0000),p:"Bacteroidetes"(1.0000),c:Flavobacteriia(1.0000),o:"Flavobacteriales"(1.0000),f:Flavobacteriaceae(1.0000),g:Flavobacterium(0.9900)	+	d:Bacteria,p:"Bacteroidetes",c:Flavobacteriia,o:"Flavobacteriales",f:Flavobacteriaceae,g:Flavobacterium
Otu508	d:Bacteria(1.0000),p:"Proteobacteria"(0.9100),c:Deltaproteobacteria(0.8200),o:Bdellovibrionales(0.6700),f:Bdellovibrionaceae(0.6700),g:Bdellovibrio(0.6700)	+	d:Bacteria,p:"Proteobacteria",c:Deltaproteobacteria
Otu514	d:Bacteria(1.0000),p:"Bacteroidetes"(1.0000),c:Flavobacteriia(1.0000),o:"Flavobacteriales"(1.0000),f:Flavobacteriaceae(1.0000),g:Flavobacterium(0.9900)	+	d:Bacteria,p:"Bacteroidetes",c:Flavobacteriia,o:"Flavobacteriales",f:Flavobacteriaceae,g:Flavobacterium
Otu506	d:Bacteria(1.0000),p:"Proteobacteria"(1.0000),c:Betaproteobacteria(1.0000),o:Burkholderiales(0.9900),f:Burkholderiaceae(0.9800),g:Burkholderia(0.7600)	+	d:Bacteria,p:"Proteobacteria",c:Betaproteobacteria,o:Burkholderiales,f:Burkholderiaceae
Otu509	d:Bacteria(1.0000),p:"Actinobacteria"(1.0000),c:Actinobacteria(1.0000),o:Actinomycetales(1.0000),f:Nocardiaceae(1.0000),g:Williamsia(1.0000)	+	d:Bacteria,p:"Actinobacteria",c:Actinobacteria,o:Actinomycetales,f:Nocardiaceae,g:Williamsia
Otu513	d:Bacteria(1.0000),p:Firmicutes(1.0000),c:Bacilli(1.0000),o:Lactobacillales(1.0000),f:Carnobacteriaceae(1.0000),g:Atopostipes(1.0000)	+	d:Bacteria,p:Firmicutes,c:Bacilli,o:Lactobacillales,f:Carnobacteriaceae,g:Atopostipes
Otu511	d:Bacteria(1.0000),p:"Actinobacteria"(1.0000),c:Actinobacteria(1.0000),o:Actinomycetales(1.0000),f:Geodermatophilaceae(0.8200),g:Modestobacter(0.5900)	+	d:Bacteria,p:"Actinobacteria",c:Actinobacteria,o:Actinomycetales,f:Geodermatophilaceae
Otu510	d:Bacteria(1.0000),p:"Actinobacteria"(1.0000),c:Actinobacteria(1.0000),o:Actinomycetales(1.0000),f:Nocardioidaceae(1.0000),g:Nocardioides(1.0000)	+	d:Bacteria,p:"Actinobacteria",c:Actinobacteria,o:Actinomycetales,f:Nocardioidaceae,g:Nocardioides
Otu515	d:Bacteria(1.0000),p:"Bacteroidetes"(1.0000),c:Cytophagia(1.0000),o:Cytophagales(1.0000),f:Cytophagaceae(0.9900),g:Spirosoma(0.7100)	+	d:Bacteria,p:"Bacteroidetes",c:Cytophagia,o:Cytophagales,f:Cytophagaceae
Otu516	d:Bacteria(1.0000),p:Firmicutes(1.0000),c:Clostridia(1.0000),o:Clostridiales(1.0000),f:Clostridiaceae_1(1.0000),g:Clostridium_sensu_stricto(1.0000)	+	d:Bacteria,p:Firmicutes,c:Clostridia,o:Clostridiales,f:Clostridiaceae_1,g:Clostridium_sensu_stricto
Otu519	d:Bacteria(1.0000),p:"Bacteroidetes"(1.0000),c:Sphingobacteriia(1.0000),o:"Sphingobacteriales"(1.0000),f:Chitinophagaceae(1.0000),g:Segetibacter(0.9900)	+	d:Bacteria,p:"Bacteroidetes",c:Sphingobacteriia,o:"Sphingobacteriales",f:Chitinophagaceae,g:Segetibacter
Otu517	d:Bacteria(1.0000),p:"Actinobacteria"(1.0000),c:Actinobacteria(1.0000),o:Actinomycetales(1.0000),f:Nocardioidaceae(1.0000),g:Nocardioides(1.0000)	+	d:Bacteria,p:"Actinobacteria",c:Actinobacteria,o:Actinomycetales,f:Nocardioidaceae,g:Nocardioides
Otu518	d:Bacteria(1.0000),p:"Proteobacteria"(1.0000),c:Alphaproteobacteria(1.0000),o:Caulobacterales(1.0000),f:Caulobacteraceae(1.0000),g:Caulobacter(1.0000)	+	d:Bacteria,p:"Proteobacteria",c:Alphaproteobacteria,o:Caulobacterales,f:Caulobacteraceae,g:Caulobacter
Otu521	d:Bacteria(1.0000),p:"Proteobacteria"(1.0000),c:Alphaproteobacteria(1.0000),o:Sphingomonadales(0.9400),f:Sphingomonadaceae(0.9400),g:Sphingomonas(0.4400)	+	d:Bacteria,p:"Proteobacteria",c:Alphaproteobacteria,o:Sphingomonadales,f:Sphingomonadaceae
Otu520	d:Bacteria(1.0000),p:"Actinobacteria"(1.0000),c:Actinobacteria(1.0000),o:Actinomycetales(1.0000),f:Nakamurellaceae(1.0000),g:Nakamurella(1.0000)	+	d:Bacteria,p:"Actinobacteria",c:Actinobacteria,o:Actinomycetales,f:Nakamurellaceae,g:Nakamurella
Otu522	d:Bacteria(1.0000),p:"Proteobacteria"(1.0000),c:Alphaproteobacteria(1.0000),o:Sphingomonadales(0.9600),f:Sphingomonadaceae(0.9600),g:Sphingomonas(0.7300)	+	d:Bacteria,p:"Proteobacteria",c:Alphaproteobacteria,o:Sphingomonadales,f:Sphingomonadaceae
Otu523	d:Bacteria(1.0000),p:"Proteobacteria"(1.0000),c:Gammaproteobacteria(0.6700),o:Pseudomonadales(0.6700),f:Pseudomonadaceae(0.6700),g:Rhizobacter(0.6700)	+	d:Bacteria,p:"Proteobacteria"
Otu525	d:Bacteria(1.0000),p:"Proteobacteria"(1.0000),c:Gammaproteobacteria(1.0000),o:Xanthomonadales(1.0000),f:Xanthomonadaceae(1.0000),g:Stenotrophomonas(0.8800)	+	d:Bacteria,p:"Proteobacteria",c:Gammaproteobacteria,o:Xanthomonadales,f:Xanthomonadaceae,g:Stenotrophomonas
Otu524	d:Bacteria(1.0000),p:"Proteobacteria"(1.0000),c:Gammaproteobacteria(1.0000),o:Pseudomonadales(1.0000),f:Pseudomonadaceae(1.0000),g:Pseudomonas(0.9800)	+	d:Bacteria,p:"Proteobacteria",c:Gammaproteobacteria,o:Pseudomonadales,f:Pseudomonadaceae,g:Pseudomonas
Otu526	d:Bacteria(1.0000),p:"Bacteroidetes"(1.0000),c:Sphingobacteriia(0.8500),o:"Sphingobacteriales"(0.8500),f:"Saprospiraceae"(0.8000),g:Haliscomenobacter(0.5900)	+	d:Bacteria,p:"Bacteroidetes",c:Sphingobacteriia,o:"Sphingobacteriales",f:"Saprospiraceae"
Otu527	d:Bacteria(1.0000),p:"Proteobacteria"(1.0000),c:Alphaproteobacteria(1.0000),o:Rhodobacterales(1.0000),f:Rhodobacteraceae(1.0000),g:Paracoccus(1.0000)	+	d:Bacteria,p:"Proteobacteria",c:Alphaproteobacteria,o:Rhodobacterales,f:Rhodobacteraceae,g:Paracoccus
Otu530	d:Bacteria(1.0000),p:"Bacteroidetes"(1.0000),c:Sphingobacteriia(1.0000),o:"Sphingobacteriales"(1.0000),f:Chitinophagaceae(1.0000),g:Ferruginibacter(0.4100)	+	d:Bacteria,p:"Bacteroidetes",c:Sphingobacteriia,o:"Sphingobacteriales",f:Chitinophagaceae
Otu528	d:Bacteria(1.0000),p:"Actinobacteria"(1.0000),c:Actinobacteria(1.0000),o:Actinomycetales(1.0000),f:Geodermatophilaceae(0.3700),g:Micropruina(0.2600)	+	d:Bacteria,p:"Actinobacteria",c:Actinobacteria,o:Actinomycetales
Otu533	d:Bacteria(1.0000),p:"Bacteroidetes"(1.0000),c:Sphingobacteriia(1.0000),o:"Sphingobacteriales"(1.0000),f:Chitinophagaceae(1.0000),g:Taibaiella(0.3600)	+	d:Bacteria,p:"Bacteroidetes",c:Sphingobacteriia,o:"Sphingobacteriales",f:Chitinophagaceae
Otu532	d:Bacteria(1.0000),p:"Bacteroidetes"(1.0000),c:Cytophagia(1.0000),o:Cytophagales(1.0000),f:Cytophagaceae(1.0000),g:Spirosoma(1.0000)	+	d:Bacteria,p:"Bacteroidetes",c:Cytophagia,o:Cytophagales,f:Cytophagaceae,g:Spirosoma
Otu531	d:Bacteria(1.0000),p:"Bacteroidetes"(1.0000),c:Cytophagia(0.9200),o:Cytophagales(0.9200),f:Cytophagaceae(0.6200),g:Adhaeribacter(0.4700)	+	d:Bacteria,p:"Bacteroidetes",c:Cytophagia,o:Cytophagales
Otu529	d:Bacteria(1.0000),p:"Proteobacteria"(1.0000),c:Gammaproteobacteria(1.0000),o:Xanthomonadales(0.9700),f:Xanthomonadaceae(0.9700),g:Dyella(0.5700)	+	d:Bacteria,p:"Proteobacteria",c:Gammaproteobacteria,o:Xanthomonadales,f:Xanthomonadaceae
Otu534	d:Bacteria(1.0000),p:"Bacteroidetes"(1.0000),c:Flavobacteriia(1.0000),o:"Flavobacteriales"(1.0000),f:Flavobacteriaceae(1.0000),g:Aquimarina(0.8900)	+	d:Bacteria,p:"Bacteroidetes",c:Flavobacteriia,o:"Flavobacteriales",f:Flavobacteriaceae,g:Aquimarina
Otu535	d:Bacteria(1.0000),p:"Proteobacteria"(0.5500),c:Deltaproteobacteria(0.4000),o:Myxococcales(0.3900),f:Polyangiaceae(0.2200),g:Jahnella(0.2100)	+	d:Bacteria
Otu539	d:Bacteria(0.9900),p:"Proteobacteria"(0.2600),c:Actinobacteria(0.2400),o:Actinomycetales(0.2400),f:Streptomycetaceae(0.2000),g:Kitasatospora(0.1300)	+	d:Bacteria
Otu536	d:Bacteria(1.0000),p:"Actinobacteria"(1.0000),c:Actinobacteria(1.0000),o:Actinomycetales(1.0000),f:Microbacteriaceae(0.9100),g:Microbacterium(0.9100)	+	d:Bacteria,p:"Actinobacteria",c:Actinobacteria,o:Actinomycetales,f:Microbacteriaceae,g:Microbacterium
Otu540	d:Bacteria(1.0000),p:"Bacteroidetes"(1.0000),c:Cytophagia(0.9900),o:Cytophagales(0.9900),f:Cytophagaceae(0.9700),g:Fibrella(0.6600)	+	d:Bacteria,p:"Bacteroidetes",c:Cytophagia,o:Cytophagales,f:Cytophagaceae
Otu537	d:Bacteria(1.0000),p:"Proteobacteria"(1.0000),c:Betaproteobacteria(0.9900),o:Burkholderiales(0.9900),f:Burkholderiales_incertae_sedis(0.9100),g:Piscinibacter(0.8500)	+	d:Bacteria,p:"Proteobacteria",c:Betaproteobacteria,o:Burkholderiales,f:Burkholderiales_incertae_sedis,g:Piscinibacter
Otu538	d:Bacteria(1.0000),p:"Actinobacteria"(1.0000),c:Actinobacteria(1.0000),o:Actinomycetales(1.0000),f:Cellulomonadaceae(0.9900),g:Cellulomonas(0.9900)	+	d:Bacteria,p:"Actinobacteria",c:Actinobacteria,o:Actinomycetales,f:Cellulomonadaceae,g:Cellulomonas
Otu542	d:Bacteria(1.0000),p:"Bacteroidetes"(1.0000),c:Flavobacteriia(1.0000),o:"Flavobacteriales"(1.0000),f:Flavobacteriaceae(1.0000),g:Flavobacterium(1.0000)	+	d:Bacteria,p:"Bacteroidetes",c:Flavobacteriia,o:"Flavobacteriales",f:Flavobacteriaceae,g:Flavobacterium
Otu543	d:Bacteria(1.0000),p:"Bacteroidetes"(1.0000),c:Cytophagia(1.0000),o:Cytophagales(1.0000),f:Cytophagaceae(1.0000),g:Cytophaga(0.9900)	+	d:Bacteria,p:"Bacteroidetes",c:Cytophagia,o:Cytophagales,f:Cytophagaceae,g:Cytophaga
Otu544	d:Bacteria(1.0000),p:"Bacteroidetes"(1.0000),c:Cytophagia(1.0000),o:Cytophagales(1.0000),f:Cytophagaceae(0.8300),g:Adhaeribacter(0.7900)	+	d:Bacteria,p:"Bacteroidetes",c:Cytophagia,o:Cytophagales,f:Cytophagaceae
Otu545	d:Bacteria(1.0000),p:"Proteobacteria"(1.0000),c:Alphaproteobacteria(1.0000),o:Rhodospirillales(1.0000),f:Acetobacteraceae(1.0000),g:Roseomonas(1.0000)	+	d:Bacteria,p:"Proteobacteria",c:Alphaproteobacteria,o:Rhodospirillales,f:Acetobacteraceae,g:Roseomonas
Otu541	d:Bacteria(1.0000),p:"Proteobacteria"(1.0000),c:Gammaproteobacteria(1.0000),o:Pseudomonadales(1.0000),f:Pseudomonadaceae(1.0000),g:Pseudomonas(1.0000)	+	d:Bacteria,p:"Proteobacteria",c:Gammaproteobacteria,o:Pseudomonadales,f:Pseudomonadaceae,g:Pseudomonas
Otu546	d:Bacteria(1.0000),p:"Bacteroidetes"(1.0000),c:Sphingobacteriia(0.9600),o:"Sphingobacteriales"(0.9600),f:Chitinophagaceae(0.9600),g:Terrimonas(0.6000)	+	d:Bacteria,p:"Bacteroidetes",c:Sphingobacteriia,o:"Sphingobacteriales",f:Chitinophagaceae
Otu549	d:Bacteria(1.0000),p:"Proteobacteria"(0.3000),c:Clostridia(0.1700),o:Clostridiales(0.1300),f:Acholeplasmataceae(0.0600),g:Acholeplasma(0.0600)	+	d:Bacteria
Otu548	d:Bacteria(1.0000),p:"Bacteroidetes"(1.0000),c:Flavobacteriia(1.0000),o:"Flavobacteriales"(1.0000),f:Flavobacteriaceae(1.0000),g:Subsaxibacter(0.9400)	+	d:Bacteria,p:"Bacteroidetes",c:Flavobacteriia,o:"Flavobacteriales",f:Flavobacteriaceae,g:Subsaxibacter
Otu547	d:Bacteria(1.0000),p:"Proteobacteria"(1.0000),c:Alphaproteobacteria(1.0000),o:Rhizobiales(0.9800),f:Hyphomicrobiaceae(0.7900),g:Devosia(0.7900)	+	d:Bacteria,p:"Proteobacteria",c:Alphaproteobacteria,o:Rhizobiales
Otu552	d:Bacteria(1.0000),p:"Bacteroidetes"(1.0000),c:Flavobacteriia(1.0000),o:"Flavobacteriales"(1.0000),f:Flavobacteriaceae(1.0000),g:Flavobacterium(1.0000)	+	d:Bacteria,p:"Bacteroidetes",c:Flavobacteriia,o:"Flavobacteriales",f:Flavobacteriaceae,g:Flavobacterium
Otu551	d:Bacteria(1.0000),p:"Bacteroidetes"(0.7600),c:Sphingobacteriia(0.6200),o:"Sphingobacteriales"(0.6200),f:Chitinophagaceae(0.5800),g:Taibaiella(0.2400)	+	d:Bacteria
Otu550	d:Bacteria(1.0000),p:"Actinobacteria"(1.0000),c:Actinobacteria(1.0000),o:Actinomycetales(1.0000),f:Microbacteriaceae(1.0000),g:Compostimonas(1.0000)	+	d:Bacteria,p:"Actinobacteria",c:Actinobacteria,o:Actinomycetales,f:Microbacteriaceae,g:Compostimonas
Otu553	d:Bacteria(1.0000),p:"Proteobacteria"(0.9700),c:Deltaproteobacteria(0.9700),o:Myxococcales(0.9500),f:Cystobacteraceae(0.9200),g:Cystobacter(0.6900)	+	d:Bacteria,p:"Proteobacteria",c:Deltaproteobacteria,o:Myxococcales,f:Cystobacteraceae
Otu554	d:Bacteria(1.0000),p:"Proteobacteria"(1.0000),c:Gammaproteobacteria(1.0000),o:Xanthomonadales(1.0000),f:Xanthomonadaceae(1.0000),g:Stenotrophomonas(0.9400)	+	d:Bacteria,p:"Proteobacteria",c:Gammaproteobacteria,o:Xanthomonadales,f:Xanthomonadaceae,g:Stenotrophomonas
Otu555	d:Bacteria(1.0000),p:"Proteobacteria"(1.0000),c:Alphaproteobacteria(1.0000),o:Sphingomonadales(1.0000),f:Sphingomonadaceae(1.0000),g:Sphingopyxis(1.0000)	+	d:Bacteria,p:"Proteobacteria",c:Alphaproteobacteria,o:Sphingomonadales,f:Sphingomonadaceae,g:Sphingopyxis
Otu557	d:Bacteria(1.0000),p:"Proteobacteria"(1.0000),c:Alphaproteobacteria(1.0000),o:Rhizobiales(1.0000),f:Bradyrhizobiaceae(1.0000),g:Tardiphaga(0.9300)	+	d:Bacteria,p:"Proteobacteria",c:Alphaproteobacteria,o:Rhizobiales,f:Bradyrhizobiaceae,g:Tardiphaga
Otu556	d:Bacteria(1.0000),p:"Actinobacteria"(1.0000),c:Actinobacteria(1.0000),o:Actinomycetales(1.0000),f:Microbacteriaceae(0.8800),g:Labedella(0.8400)	+	d:Bacteria,p:"Actinobacteria",c:Actinobacteria,o:Actinomycetales,f:Microbacteriaceae,g:Labedella
Otu558	d:Bacteria(1.0000),p:"Actinobacteria"(1.0000),c:Actinobacteria(1.0000),o:Actinomycetales(1.0000),f:Nocardioidaceae(1.0000),g:Nocardioides(1.0000)	+	d:Bacteria,p:"Actinobacteria",c:Actinobacteria,o:Actinomycetales,f:Nocardioidaceae,g:Nocardioides
Otu559	d:Bacteria(1.0000),p:"Bacteroidetes"(1.0000),c:Cytophagia(1.0000),o:Cytophagales(1.0000),g:Ohtaekwangia(1.0000)	+	d:Bacteria,p:"Bacteroidetes",c:Cytophagia,o:Cytophagales,g:Ohtaekwangia
Otu561	d:Bacteria(1.0000),p:"Bacteroidetes"(1.0000),c:Flavobacteriia(1.0000),o:"Flavobacteriales"(1.0000),f:Flavobacteriaceae(1.0000),g:Flavobacterium(0.9800)	+	d:Bacteria,p:"Bacteroidetes",c:Flavobacteriia,o:"Flavobacteriales",f:Flavobacteriaceae,g:Flavobacterium
Otu560	d:Bacteria(1.0000),p:"Bacteroidetes"(1.0000),c:Sphingobacteriia(1.0000),o:"Sphingobacteriales"(1.0000),f:Sphingobacteriaceae(1.0000),g:Mucilaginibacter(1.0000)	+	d:Bacteria,p:"Bacteroidetes",c:Sphingobacteriia,o:"Sphingobacteriales",f:Sphingobacteriaceae,g:Mucilaginibacter
Otu562	d:Bacteria(1.0000),p:"Proteobacteria"(0.5700),c:Alphaproteobacteria(0.4400),o:Rhodospirillales(0.2000),f:Rhodospirillaceae(0.1900),g:Caenispirillum(0.1100)	+	d:Bacteria
Otu563	d:Bacteria(1.0000),p:"Bacteroidetes"(1.0000),c:Flavobacteriia(1.0000),o:"Flavobacteriales"(1.0000),f:Flavobacteriaceae(1.0000),g:Flavobacterium(1.0000)	+	d:Bacteria,p:"Bacteroidetes",c:Flavobacteriia,o:"Flavobacteriales",f:Flavobacteriaceae,g:Flavobacterium
Otu564	d:Bacteria(1.0000),p:"Bacteroidetes"(1.0000),c:Cytophagia(0.9000),o:Cytophagales(0.9000),f:Cytophagaceae(0.8000),g:Rhodocytophaga(0.8000)	+	d:Bacteria,p:"Bacteroidetes",c:Cytophagia,o:Cytophagales,f:Cytophagaceae,g:Rhodocytophaga
Otu565	d:Bacteria(1.0000),p:"Proteobacteria"(1.0000),c:Alphaproteobacteria(1.0000),o:Rhizobiales(1.0000),f:Methylobacteriaceae(1.0000),g:Methylobacterium(0.9900)	+	d:Bacteria,p:"Proteobacteria",c:Alphaproteobacteria,o:Rhizobiales,f:Methylobacteriaceae,g:Methylobacterium
Otu567	d:Bacteria(1.0000),p:"Proteobacteria"(0.6500),c:Alphaproteobacteria(0.3500),o:Sphingomonadales(0.2100),f:Paenibacillaceae_1(0.1300),g:Brevibacillus(0.1200)	+	d:Bacteria
Otu566	d:Bacteria(1.0000),p:"Actinobacteria"(1.0000),c:Actinobacteria(1.0000),o:Actinomycetales(1.0000),f:Nakamurellaceae(1.0000),g:Nakamurella(1.0000)	+	d:Bacteria,p:"Actinobacteria",c:Actinobacteria,o:Actinomycetales,f:Nakamurellaceae,g:Nakamurella
Otu568	d:Bacteria(1.0000),p:"Actinobacteria"(1.0000),c:Actinobacteria(1.0000),o:Actinomycetales(1.0000),f:Micromonosporaceae(1.0000),g:Actinoplanes(1.0000)	+	d:Bacteria,p:"Actinobacteria",c:Actinobacteria,o:Actinomycetales,f:Micromonosporaceae,g:Actinoplanes
Otu570	d:Bacteria(1.0000),p:"Bacteroidetes"(1.0000),c:Flavobacteriia(0.5600),o:"Flavobacteriales"(0.5600),f:Flavobacteriaceae(0.5100),g:Chryseobacterium(0.4400)	+	d:Bacteria,p:"Bacteroidetes"
Otu569	d:Bacteria(1.0000),p:"Proteobacteria"(1.0000),c:Betaproteobacteria(1.0000),o:Sulfuricellales(0.6100),f:Sulfuricellaceae(0.6100),g:Sulfuricella(0.6100)	+	d:Bacteria,p:"Proteobacteria",c:Betaproteobacteria
Otu571	d:Bacteria(1.0000),p:"Proteobacteria"(1.0000),c:Alphaproteobacteria(1.0000),o:Rhodobacterales(1.0000),f:Rhodobacteraceae(1.0000),g:Rubellimicrobium(0.9000)	+	d:Bacteria,p:"Proteobacteria",c:Alphaproteobacteria,o:Rhodobacterales,f:Rhodobacteraceae,g:Rubellimicrobium
Otu572	d:Bacteria(1.0000),p:"Actinobacteria"(1.0000),c:Actinobacteria(1.0000),o:Actinomycetales(1.0000),f:Nocardioidaceae(1.0000),g:Nocardioides(1.0000)	+	d:Bacteria,p:"Actinobacteria",c:Actinobacteria,o:Actinomycetales,f:Nocardioidaceae,g:Nocardioides
Otu573	d:Bacteria(1.0000),p:"Proteobacteria"(1.0000),c:Alphaproteobacteria(1.0000),o:Sphingomonadales(0.9800),f:Sphingomonadaceae(0.9800),g:Novosphingobium(0.9800)	+	d:Bacteria,p:"Proteobacteria",c:Alphaproteobacteria,o:Sphingomonadales,f:Sphingomonadaceae,g:Novosphingobium
Otu574	d:Bacteria(1.0000),p:"Proteobacteria"(0.7900),c:Deltaproteobacteria(0.7900),o:Myxococcales(0.7200),f:"Haliangiaceae"(0.6600),g:Haliangium(0.6600)	+	d:Bacteria
Otu576	d:Bacteria(1.0000),p:"Bacteroidetes"(1.0000),c:Flavobacteriia(1.0000),o:"Flavobacteriales"(1.0000),f:Flavobacteriaceae(1.0000),g:Flavobacterium(1.0000)	+	d:Bacteria,p:"Bacteroidetes",c:Flavobacteriia,o:"Flavobacteriales",f:Flavobacteriaceae,g:Flavobacterium
Otu575	d:Bacteria(1.0000),p:"Actinobacteria"(1.0000),c:Actinobacteria(1.0000),o:Actinomycetales(1.0000),f:Cryptosporangiaceae(1.0000),g:Cryptosporangium(1.0000)	+	d:Bacteria,p:"Actinobacteria",c:Actinobacteria,o:Actinomycetales,f:Cryptosporangiaceae,g:Cryptosporangium
Otu579	d:Bacteria(1.0000),p:"Bacteroidetes"(1.0000),c:Sphingobacteriia(1.0000),o:"Sphingobacteriales"(1.0000),f:Chitinophagaceae(1.0000),g:Ferruginibacter(0.9600)	+	d:Bacteria,p:"Bacteroidetes",c:Sphingobacteriia,o:"Sphingobacteriales",f:Chitinophagaceae,g:Ferruginibacter
Otu577	d:Bacteria(1.0000),p:"Proteobacteria"(1.0000),c:Alphaproteobacteria(1.0000),o:Rhizobiales(1.0000),f:Hyphomicrobiaceae(0.9000),g:Devosia(0.9000)	+	d:Bacteria,p:"Proteobacteria",c:Alphaproteobacteria,o:Rhizobiales,f:Hyphomicrobiaceae,g:Devosia
Otu578	d:Bacteria(1.0000),p:"Proteobacteria"(1.0000),c:Betaproteobacteria(1.0000),o:Burkholderiales(1.0000),f:Burkholderiaceae(0.6300),g:Ralstonia(0.6200)	+	d:Bacteria,p:"Proteobacteria",c:Betaproteobacteria,o:Burkholderiales
Otu582	d:Bacteria(1.0000),p:Firmicutes(0.5700),c:Clostridia(0.3800),o:Clostridiales(0.3800),f:Clostridiaceae_1(0.2100),g:Clostridium_sensu_stricto(0.2000)	+	d:Bacteria
Otu580	d:Bacteria(1.0000),p:"Bacteroidetes"(1.0000),c:Cytophagia(1.0000),o:Cytophagales(1.0000),f:Cytophagaceae(1.0000),g:Spirosoma(1.0000)	+	d:Bacteria,p:"Bacteroidetes",c:Cytophagia,o:Cytophagales,f:Cytophagaceae,g:Spirosoma
Otu581	d:Bacteria(1.0000),p:"Bacteroidetes"(1.0000),c:Cytophagia(1.0000),o:Cytophagales(1.0000),f:Cytophagaceae(1.0000),g:Hymenobacter(1.0000)	+	d:Bacteria,p:"Bacteroidetes",c:Cytophagia,o:Cytophagales,f:Cytophagaceae,g:Hymenobacter
Otu583	d:Bacteria(1.0000),p:"Bacteroidetes"(1.0000),c:Cytophagia(1.0000),o:Cytophagales(1.0000),f:Cytophagaceae(0.9900),g:Dyadobacter(0.9900)	+	d:Bacteria,p:"Bacteroidetes",c:Cytophagia,o:Cytophagales,f:Cytophagaceae,g:Dyadobacter
Otu584	d:Bacteria(1.0000),p:"Proteobacteria"(1.0000),c:Alphaproteobacteria(1.0000),o:Sphingomonadales(0.9900),f:Sphingomonadaceae(0.9900),g:Sphingomonas(0.5200)	+	d:Bacteria,p:"Proteobacteria",c:Alphaproteobacteria,o:Sphingomonadales,f:Sphingomonadaceae
Otu586	d:Bacteria(1.0000),p:"Bacteroidetes"(1.0000),c:Flavobacteriia(0.9900),o:"Flavobacteriales"(0.9900),f:Cryomorphaceae(0.6800),g:Fluviicola(0.4200)	+	d:Bacteria,p:"Bacteroidetes",c:Flavobacteriia,o:"Flavobacteriales"
Otu587	d:Bacteria(1.0000),p:"Bacteroidetes"(1.0000),c:"Bacteroidia"(0.9800),o:"Bacteroidales"(0.9800),f:Marinilabiliaceae(0.9600),g:Alkaliflexus(0.4900)	+	d:Bacteria,p:"Bacteroidetes",c:"Bacteroidia",o:"Bacteroidales",f:Marinilabiliaceae
Otu590	d:Bacteria(1.0000),p:"Proteobacteria"(0.9400),c:Gammaproteobacteria(0.6900),o:Alteromonadales(0.6400),f:Alteromonadaceae(0.6400),g:Aestuariibacter(0.6400)	+	d:Bacteria,p:"Proteobacteria"
Otu588	d:Bacteria(1.0000),p:"Bacteroidetes"(1.0000),c:Sphingobacteriia(1.0000),o:"Sphingobacteriales"(1.0000),f:Chitinophagaceae(1.0000),g:Ferruginibacter(0.7300)	+	d:Bacteria,p:"Bacteroidetes",c:Sphingobacteriia,o:"Sphingobacteriales",f:Chitinophagaceae
Otu589	d:Bacteria(1.0000),p:"Proteobacteria"(1.0000),c:Alphaproteobacteria(1.0000),o:Rhodospirillales(1.0000),f:Acetobacteraceae(1.0000),g:Acidiphilium(0.5900)	+	d:Bacteria,p:"Proteobacteria",c:Alphaproteobacteria,o:Rhodospirillales,f:Acetobacteraceae
Otu585	d:Bacteria(1.0000),p:"Actinobacteria"(1.0000),c:Actinobacteria(1.0000),o:Actinomycetales(1.0000),f:Corynebacteriaceae(1.0000),g:Corynebacterium(1.0000)	+	d:Bacteria,p:"Actinobacteria",c:Actinobacteria,o:Actinomycetales,f:Corynebacteriaceae,g:Corynebacterium
Otu591	d:Bacteria(1.0000),p:"Bacteroidetes"(1.0000),c:Flavobacteriia(1.0000),o:"Flavobacteriales"(1.0000),f:Flavobacteriaceae(1.0000),g:Chryseobacterium(1.0000)	+	d:Bacteria,p:"Bacteroidetes",c:Flavobacteriia,o:"Flavobacteriales",f:Flavobacteriaceae,g:Chryseobacterium
Otu592	d:Bacteria(1.0000),p:"Actinobacteria"(0.9900),c:Actinobacteria(0.9900),o:Acidimicrobiales(0.9400),f:Acidimicrobiaceae(0.9300),g:Ilumatobacter(0.9300)	+	d:Bacteria,p:"Actinobacteria",c:Actinobacteria,o:Acidimicrobiales,f:Acidimicrobiaceae,g:Ilumatobacter
Otu593	d:Bacteria(1.0000),p:"Bacteroidetes"(0.9700),c:Sphingobacteriia(0.9200),o:"Sphingobacteriales"(0.9200),f:Chitinophagaceae(0.9100),g:Taibaiella(0.4800)	+	d:Bacteria,p:"Bacteroidetes",c:Sphingobacteriia,o:"Sphingobacteriales",f:Chitinophagaceae
Otu594	d:Bacteria(1.0000),p:"Bacteroidetes"(1.0000),c:Sphingobacteriia(1.0000),o:"Sphingobacteriales"(1.0000),f:Chitinophagaceae(1.0000),g:Flavitalea(1.0000)	+	d:Bacteria,p:"Bacteroidetes",c:Sphingobacteriia,o:"Sphingobacteriales",f:Chitinophagaceae,g:Flavitalea
Otu597	d:Bacteria(1.0000),p:"Bacteroidetes"(1.0000),c:Sphingobacteriia(1.0000),o:"Sphingobacteriales"(1.0000),f:Sphingobacteriaceae(1.0000),g:Pedobacter(0.9800)	+	d:Bacteria,p:"Bacteroidetes",c:Sphingobacteriia,o:"Sphingobacteriales",f:Sphingobacteriaceae,g:Pedobacter
Otu599	d:Bacteria(1.0000),p:"Bacteroidetes"(1.0000),c:"Bacteroidia"(0.8200),o:"Bacteroidales"(0.8200),f:"Porphyromonadaceae"(0.8100),g:Petrimonas(0.8100)	+	d:Bacteria,p:"Bacteroidetes",c:"Bacteroidia",o:"Bacteroidales",f:"Porphyromonadaceae",g:Petrimonas
Otu598	d:Bacteria(1.0000),p:"Bacteroidetes"(1.0000),c:Sphingobacteriia(1.0000),o:"Sphingobacteriales"(1.0000),f:Chitinophagaceae(1.0000),g:Ferruginibacter(0.8200)	+	d:Bacteria,p:"Bacteroidetes",c:Sphingobacteriia,o:"Sphingobacteriales",f:Chitinophagaceae,g:Ferruginibacter
Otu596	d:Bacteria(1.0000),p:"Bacteroidetes"(0.9900),c:Cytophagia(0.9300),o:Cytophagales(0.9300),f:Cytophagaceae(0.5900),g:Rhodocytophaga(0.4400)	+	d:Bacteria,p:"Bacteroidetes",c:Cytophagia,o:Cytophagales
Otu595	d:Bacteria(1.0000),p:"Proteobacteria"(1.0000),c:Betaproteobacteria(0.9900),o:Burkholderiales(0.9900),f:Burkholderiales_incertae_sedis(0.9700),g:Methylibium(0.7900)	+	d:Bacteria,p:"Proteobacteria",c:Betaproteobacteria,o:Burkholderiales,f:Burkholderiales_incertae_sedis
Otu600	d:Bacteria(1.0000),p:"Proteobacteria"(1.0000),c:Alphaproteobacteria(1.0000),o:Sphingomonadales(1.0000),f:Sphingomonadaceae(1.0000),g:Sphingomonas(0.8900)	+	d:Bacteria,p:"Proteobacteria",c:Alphaproteobacteria,o:Sphingomonadales,f:Sphingomonadaceae,g:Sphingomonas
Otu601	d:Bacteria(1.0000),p:"Actinobacteria"(1.0000),c:Actinobacteria(1.0000),o:Actinomycetales(1.0000),f:Pseudonocardiaceae(1.0000),g:Pseudonocardia(1.0000)	+	d:Bacteria,p:"Actinobacteria",c:Actinobacteria,o:Actinomycetales,f:Pseudonocardiaceae,g:Pseudonocardia
Otu602	d:Bacteria(1.0000),p:"Bacteroidetes"(1.0000),c:Cytophagia(1.0000),o:Cytophagales(1.0000),f:Cytophagaceae(1.0000),g:Spirosoma(0.9700)	+	d:Bacteria,p:"Bacteroidetes",c:Cytophagia,o:Cytophagales,f:Cytophagaceae,g:Spirosoma
Otu603	d:Bacteria(1.0000),p:"Proteobacteria"(1.0000),c:Alphaproteobacteria(1.0000),o:Rhizobiales(1.0000),f:Hyphomicrobiaceae(0.6700),g:Devosia(0.6700)	+	d:Bacteria,p:"Proteobacteria",c:Alphaproteobacteria,o:Rhizobiales
Otu605	d:Bacteria(1.0000),p:"Bacteroidetes"(1.0000),c:Sphingobacteriia(1.0000),o:"Sphingobacteriales"(1.0000),f:Sphingobacteriaceae(1.0000),g:Mucilaginibacter(0.9800)	+	d:Bacteria,p:"Bacteroidetes",c:Sphingobacteriia,o:"Sphingobacteriales",f:Sphingobacteriaceae,g:Mucilaginibacter
Otu607	d:Bacteria(1.0000),p:"Bacteroidetes"(1.0000),c:Cytophagia(1.0000),o:Cytophagales(1.0000),f:Cytophagaceae(1.0000),g:Dyadobacter(1.0000)	+	d:Bacteria,p:"Bacteroidetes",c:Cytophagia,o:Cytophagales,f:Cytophagaceae,g:Dyadobacter
Otu608	d:Bacteria(1.0000),p:"Bacteroidetes"(0.9900),c:Cytophagia(0.9800),o:Cytophagales(0.9800),f:Cytophagaceae(0.9500),g:Rudanella(0.4000)	+	d:Bacteria,p:"Bacteroidetes",c:Cytophagia,o:Cytophagales,f:Cytophagaceae
Otu606	d:Bacteria(1.0000),p:"Proteobacteria"(1.0000),c:Alphaproteobacteria(1.0000),o:Rhizobiales(0.9600),f:Hyphomicrobiaceae(0.5000),g:Devosia(0.5000)	+	d:Bacteria,p:"Proteobacteria",c:Alphaproteobacteria,o:Rhizobiales
Otu604	d:Bacteria(1.0000),p:"Proteobacteria"(1.0000),c:Alphaproteobacteria(1.0000),o:Sphingomonadales(1.0000),f:Sphingomonadaceae(1.0000),g:Novosphingobium(0.9900)	+	d:Bacteria,p:"Proteobacteria",c:Alphaproteobacteria,o:Sphingomonadales,f:Sphingomonadaceae,g:Novosphingobium
Otu609	d:Bacteria(1.0000),p:"Acidobacteria"(1.0000),c:Acidobacteria_Gp7(0.9600),g:Gp7(0.9600)	+	d:Bacteria,p:"Acidobacteria",c:Acidobacteria_Gp7,g:Gp7
Otu610	d:Bacteria(1.0000),p:"Proteobacteria"(1.0000),c:Gammaproteobacteria(1.0000),o:Xanthomonadales(1.0000),f:Xanthomonadaceae(1.0000),g:Silanimonas(0.3200)	+	d:Bacteria,p:"Proteobacteria",c:Gammaproteobacteria,o:Xanthomonadales,f:Xanthomonadaceae
Otu613	d:Bacteria(1.0000),p:"Proteobacteria"(1.0000),c:Gammaproteobacteria(1.0000),o:Pseudomonadales(1.0000),f:Moraxellaceae(1.0000),g:Acinetobacter(1.0000)	+	d:Bacteria,p:"Proteobacteria",c:Gammaproteobacteria,o:Pseudomonadales,f:Moraxellaceae,g:Acinetobacter
Otu611	d:Bacteria(1.0000),p:"Proteobacteria"(0.9900),c:Gammaproteobacteria(0.7900),o:Pseudomonadales(0.2400),f:Pseudomonadaceae(0.2100),g:Legionella(0.1800)	+	d:Bacteria,p:"Proteobacteria"
Otu612	d:Bacteria(1.0000),p:"Actinobacteria"(1.0000),c:Actinobacteria(1.0000),o:Actinomycetales(1.0000),f:Nakamurellaceae(0.9400),g:Nakamurella(0.9400)	+	d:Bacteria,p:"Actinobacteria",c:Actinobacteria,o:Actinomycetales,f:Nakamurellaceae,g:Nakamurella
Otu614	d:Bacteria(1.0000),p:"Proteobacteria"(1.0000),c:Deltaproteobacteria(1.0000),o:Myxococcales(1.0000),f:Polyangiaceae(0.6500),g:Labilithrix(0.3500)	+	d:Bacteria,p:"Proteobacteria",c:Deltaproteobacteria,o:Myxococcales
Otu615	d:Bacteria(1.0000),p:"Actinobacteria"(1.0000),c:Actinobacteria(1.0000),o:Actinomycetales(1.0000),f:Microbacteriaceae(0.9900),g:Leucobacter(0.9900)	+	d:Bacteria,p:"Actinobacteria",c:Actinobacteria,o:Actinomycetales,f:Microbacteriaceae,g:Leucobacter
Otu617	d:Bacteria(1.0000),p:"Actinobacteria"(1.0000),c:Actinobacteria(1.0000),o:Actinomycetales(1.0000),f:Nocardioidaceae(1.0000),g:Nocardioides(1.0000)	+	d:Bacteria,p:"Actinobacteria",c:Actinobacteria,o:Actinomycetales,f:Nocardioidaceae,g:Nocardioides
Otu618	d:Bacteria(1.0000),p:"Bacteroidetes"(1.0000),c:Cytophagia(1.0000),o:Cytophagales(1.0000),f:Cytophagaceae(1.0000),g:Hymenobacter(1.0000)	+	d:Bacteria,p:"Bacteroidetes",c:Cytophagia,o:Cytophagales,f:Cytophagaceae,g:Hymenobacter
Otu616	d:Bacteria(1.0000),p:"Proteobacteria"(1.0000),c:Betaproteobacteria(1.0000),o:Burkholderiales(1.0000),f:Burkholderiales_incertae_sedis(0.8100),g:Paucibacter(0.7400)	+	d:Bacteria,p:"Proteobacteria",c:Betaproteobacteria,o:Burkholderiales,f:Burkholderiales_incertae_sedis
Otu624	d:Bacteria(0.9900),p:"Actinobacteria"(0.3700),c:Actinobacteria(0.3700),o:Solirubrobacterales(0.3000),f:Conexibacteraceae(0.3000),g:Conexibacter(0.3000)	-	d:Bacteria
Otu619	d:Bacteria(1.0000),p:"Proteobacteria"(1.0000),c:Alphaproteobacteria(1.0000),o:Rhizobiales(1.0000),f:Rhizobiaceae(0.9500),g:Rhizobium(0.9500)	+	d:Bacteria,p:"Proteobacteria",c:Alphaproteobacteria,o:Rhizobiales,f:Rhizobiaceae,g:Rhizobium
Otu620	d:Bacteria(1.0000),p:"Bacteroidetes"(1.0000),c:Cytophagia(1.0000),o:Cytophagales(1.0000),f:Cytophagaceae(1.0000),g:Spirosoma(0.9900)	+	d:Bacteria,p:"Bacteroidetes",c:Cytophagia,o:Cytophagales,f:Cytophagaceae,g:Spirosoma
Otu623	d:Bacteria(1.0000),p:"Bacteroidetes"(1.0000),c:Flavobacteriia(1.0000),o:"Flavobacteriales"(1.0000),f:Flavobacteriaceae(1.0000),g:Flavobacterium(0.9600)	+	d:Bacteria,p:"Bacteroidetes",c:Flavobacteriia,o:"Flavobacteriales",f:Flavobacteriaceae,g:Flavobacterium
Otu622	d:Bacteria(1.0000),p:"Proteobacteria"(1.0000),c:Alphaproteobacteria(1.0000),o:Sphingomonadales(1.0000),f:Sphingomonadaceae(1.0000),g:Sphingomonas(0.7700)	+	d:Bacteria,p:"Proteobacteria",c:Alphaproteobacteria,o:Sphingomonadales,f:Sphingomonadaceae
Otu621	d:Bacteria(1.0000),p:"Proteobacteria"(1.0000),c:Gammaproteobacteria(1.0000),o:Xanthomonadales(0.3700),f:Xanthomonadaceae(0.3700),g:Plasticicumulans(0.3500)	+	d:Bacteria,p:"Proteobacteria",c:Gammaproteobacteria
Otu625	d:Bacteria(1.0000),p:"Proteobacteria"(1.0000),c:Alphaproteobacteria(1.0000),o:Sphingomonadales(0.9200),f:Erythrobacteraceae(0.7400),g:Erythrobacter(0.5900)	+	d:Bacteria,p:"Proteobacteria",c:Alphaproteobacteria,o:Sphingomonadales
Otu627	d:Bacteria(1.0000),p:"Bacteroidetes"(1.0000),c:Sphingobacteriia(1.0000),o:"Sphingobacteriales"(1.0000),f:Sphingobacteriaceae(1.0000),g:Pedobacter(0.8600)	+	d:Bacteria,p:"Bacteroidetes",c:Sphingobacteriia,o:"Sphingobacteriales",f:Sphingobacteriaceae,g:Pedobacter
Otu628	d:Bacteria(1.0000),p:"Bacteroidetes"(1.0000),c:Flavobacteriia(1.0000),o:"Flavobacteriales"(1.0000),f:Flavobacteriaceae(1.0000),g:Flavobacterium(0.9100)	+	d:Bacteria,p:"Bacteroidetes",c:Flavobacteriia,o:"Flavobacteriales",f:Flavobacteriaceae,g:Flavobacterium
Otu626	d:Bacteria(1.0000),p:"Proteobacteria"(1.0000),c:Betaproteobacteria(1.0000),o:Burkholderiales(1.0000),f:Comamonadaceae(0.8800),g:Acidovorax(0.4400)	+	d:Bacteria,p:"Proteobacteria",c:Betaproteobacteria,o:Burkholderiales,f:Comamonadaceae
Otu630	d:Bacteria(1.0000),p:"Bacteroidetes"(1.0000),c:Flavobacteriia(1.0000),o:"Flavobacteriales"(1.0000),f:Flavobacteriaceae(1.0000),g:Flavobacterium(1.0000)	+	d:Bacteria,p:"Bacteroidetes",c:Flavobacteriia,o:"Flavobacteriales",f:Flavobacteriaceae,g:Flavobacterium
Otu629	d:Bacteria(1.0000),p:"Proteobacteria"(1.0000),c:Alphaproteobacteria(1.0000),o:Sphingomonadales(0.9700),f:Sphingomonadaceae(0.9200),g:Sphingobium(0.6800)	+	d:Bacteria,p:"Proteobacteria",c:Alphaproteobacteria,o:Sphingomonadales,f:Sphingomonadaceae
Otu633	d:Bacteria(1.0000),p:"Proteobacteria"(0.5300),c:Gammaproteobacteria(0.4200),o:Clostridiales(0.1200),f:Shewanellaceae(0.0900),g:Gp4(0.1800)	+	d:Bacteria
Otu631	d:Bacteria(1.0000),p:"Bacteroidetes"(1.0000),c:Flavobacteriia(1.0000),o:"Flavobacteriales"(1.0000),f:Flavobacteriaceae(1.0000),g:Flavobacterium(1.0000)	+	d:Bacteria,p:"Bacteroidetes",c:Flavobacteriia,o:"Flavobacteriales",f:Flavobacteriaceae,g:Flavobacterium
Otu632	d:Bacteria(1.0000),p:"Bacteroidetes"(1.0000),c:Cytophagia(1.0000),o:Cytophagales(1.0000),f:Cytophagaceae(1.0000),g:Larkinella(1.0000)	+	d:Bacteria,p:"Bacteroidetes",c:Cytophagia,o:Cytophagales,f:Cytophagaceae,g:Larkinella
Otu634	d:Bacteria(1.0000),p:"Bacteroidetes"(1.0000),c:Cytophagia(1.0000),o:Cytophagales(1.0000),f:Cytophagaceae(0.9900),g:Spirosoma(0.9900)	+	d:Bacteria,p:"Bacteroidetes",c:Cytophagia,o:Cytophagales,f:Cytophagaceae,g:Spirosoma
Otu635	d:Bacteria(1.0000),p:"Bacteroidetes"(1.0000),c:Cytophagia(0.9800),o:Cytophagales(0.9800),f:Cytophagaceae(0.9600),g:Spirosoma(0.3500)	+	d:Bacteria,p:"Bacteroidetes",c:Cytophagia,o:Cytophagales,f:Cytophagaceae
Otu639	d:Bacteria(1.0000),p:"Actinobacteria"(0.2500),c:Actinobacteria(0.2500),o:Actinomycetales(0.2200),f:Streptomycetaceae(0.1100),g:Streptomyces(0.1100)	+	d:Bacteria
Otu636	d:Bacteria(1.0000),p:"Bacteroidetes"(1.0000),c:Sphingobacteriia(1.0000),o:"Sphingobacteriales"(1.0000),f:Sphingobacteriaceae(1.0000),g:Mucilaginibacter(0.9300)	+	d:Bacteria,p:"Bacteroidetes",c:Sphingobacteriia,o:"Sphingobacteriales",f:Sphingobacteriaceae,g:Mucilaginibacter
Otu638	d:Bacteria(1.0000),p:"Bacteroidetes"(0.9900),c:Sphingobacteriia(0.9900),o:"Sphingobacteriales"(0.9900),f:Chitinophagaceae(0.9900),g:Ferruginibacter(0.8000)	+	d:Bacteria,p:"Bacteroidetes",c:Sphingobacteriia,o:"Sphingobacteriales",f:Chitinophagaceae,g:Ferruginibacter
Otu637	d:Bacteria(1.0000),p:"Proteobacteria"(0.7700),c:Alphaproteobacteria(0.5800),o:Rhizobiales(0.4000),f:Rhizobiaceae(0.1500),g:Rhizobium(0.1300)	+	d:Bacteria
Otu640	d:Bacteria(1.0000),p:"Actinobacteria"(0.5800),c:Actinobacteria(0.5500),o:Solirubrobacterales(0.5300),f:Solirubrobacteraceae(0.4400),g:Solirubrobacter(0.4400)	+	d:Bacteria
Otu642	d:Bacteria(1.0000),p:"Bacteroidetes"(1.0000),c:Sphingobacteriia(0.9800),o:"Sphingobacteriales"(0.9800),f:"Saprospiraceae"(0.9800),g:Haliscomenobacter(0.9700)	+	d:Bacteria,p:"Bacteroidetes",c:Sphingobacteriia,o:"Sphingobacteriales",f:"Saprospiraceae",g:Haliscomenobacter
Otu643	d:Bacteria(1.0000),p:"Proteobacteria"(1.0000),c:Alphaproteobacteria(1.0000),o:Rhodospirillales(1.0000),f:Acetobacteraceae(1.0000),g:Rhodopila(0.4800)	+	d:Bacteria,p:"Proteobacteria",c:Alphaproteobacteria,o:Rhodospirillales,f:Acetobacteraceae
Otu644	d:Bacteria(1.0000),p:"Bacteroidetes"(1.0000),c:Flavobacteriia(1.0000),o:"Flavobacteriales"(1.0000),f:Flavobacteriaceae(1.0000),g:Flavobacterium(0.8000)	+	d:Bacteria,p:"Bacteroidetes",c:Flavobacteriia,o:"Flavobacteriales",f:Flavobacteriaceae,g:Flavobacterium
Otu641	d:Bacteria(1.0000),p:"Proteobacteria"(1.0000),c:Gammaproteobacteria(1.0000),o:Pseudomonadales(1.0000),f:Moraxellaceae(1.0000),g:Psychrobacter(1.0000)	+	d:Bacteria,p:"Proteobacteria",c:Gammaproteobacteria,o:Pseudomonadales,f:Moraxellaceae,g:Psychrobacter
Otu645	d:Bacteria(1.0000),p:Firmicutes(0.7800),c:Clostridia(0.6600),o:Clostridiales(0.6100),f:Peptococcaceae_2(0.2800),g:Desulfosporosinus(0.2400)	+	d:Bacteria
Otu646	d:Bacteria(1.0000),p:"Actinobacteria"(0.6700),c:Actinobacteria(0.6500),o:Solirubrobacterales(0.6200),f:Solirubrobacteraceae(0.3900),g:Solirubrobacter(0.3900)	+	d:Bacteria
Otu647	d:Bacteria(1.0000),p:"Proteobacteria"(1.0000),c:Alphaproteobacteria(1.0000),o:Sphingomonadales(0.9600),f:Sphingomonadaceae(0.9500),g:Sphingomonas(0.7100)	+	d:Bacteria,p:"Proteobacteria",c:Alphaproteobacteria,o:Sphingomonadales,f:Sphingomonadaceae
Otu650	d:Bacteria(1.0000),p:"Acidobacteria"(1.0000),c:Acidobacteria_Gp4(1.0000),g:Blastocatella(1.0000)	+	d:Bacteria,p:"Acidobacteria",c:Acidobacteria_Gp4,g:Blastocatella
Otu649	d:Bacteria(1.0000),p:"Proteobacteria"(1.0000),c:Alphaproteobacteria(1.0000),o:Rhizobiales(1.0000),f:Hyphomicrobiaceae(0.9100),g:Devosia(0.9000)	+	d:Bacteria,p:"Proteobacteria",c:Alphaproteobacteria,o:Rhizobiales,f:Hyphomicrobiaceae,g:Devosia
Otu648	d:Bacteria(1.0000),p:"Proteobacteria"(1.0000),c:Betaproteobacteria(0.9900),o:Burkholderiales(0.9300),f:Comamonadaceae(0.6900),g:Caldimonas(0.3000)	+	d:Bacteria,p:"Proteobacteria",c:Betaproteobacteria,o:Burkholderiales
Otu652	d:Bacteria(1.0000),p:"Bacteroidetes"(1.0000),c:Sphingobacteriia(1.0000),o:"Sphingobacteriales"(1.0000),f:Chitinophagaceae(1.0000),g:Ferruginibacter(0.3800)	+	d:Bacteria,p:"Bacteroidetes",c:Sphingobacteriia,o:"Sphingobacteriales",f:Chitinophagaceae
Otu653	d:Bacteria(1.0000),p:"Bacteroidetes"(1.0000),c:Cytophagia(1.0000),o:Cytophagales(1.0000),f:Cytophagaceae(1.0000),g:Dyadobacter(1.0000)	+	d:Bacteria,p:"Bacteroidetes",c:Cytophagia,o:Cytophagales,f:Cytophagaceae,g:Dyadobacter
Otu651	d:Bacteria(1.0000),p:"Proteobacteria"(1.0000),c:Alphaproteobacteria(1.0000),o:Sphingomonadales(1.0000),f:Sphingomonadaceae(1.0000),g:Sphingomonas(0.5600)	+	d:Bacteria,p:"Proteobacteria",c:Alphaproteobacteria,o:Sphingomonadales,f:Sphingomonadaceae
Otu654	d:Bacteria(1.0000),p:"Bacteroidetes"(1.0000),c:Sphingobacteriia(1.0000),o:"Sphingobacteriales"(1.0000),f:Chitinophagaceae(1.0000),g:Ferruginibacter(0.6800)	+	d:Bacteria,p:"Bacteroidetes",c:Sphingobacteriia,o:"Sphingobacteriales",f:Chitinophagaceae
Otu655	d:Bacteria(1.0000),p:"Bacteroidetes"(1.0000),c:Sphingobacteriia(1.0000),o:"Sphingobacteriales"(1.0000),f:Chitinophagaceae(1.0000),g:Terrimonas(0.4600)	+	d:Bacteria,p:"Bacteroidetes",c:Sphingobacteriia,o:"Sphingobacteriales",f:Chitinophagaceae
Otu656	d:Bacteria(1.0000),p:"Proteobacteria"(1.0000),c:Alphaproteobacteria(1.0000),o:Rhizobiales(1.0000),f:Rhizobiaceae(1.0000),g:Rhizobium(1.0000)	+	d:Bacteria,p:"Proteobacteria",c:Alphaproteobacteria,o:Rhizobiales,f:Rhizobiaceae,g:Rhizobium
Otu658	d:Bacteria(1.0000),p:"Actinobacteria"(1.0000),c:Actinobacteria(1.0000),o:Acidimicrobiales(1.0000),f:Iamiaceae(1.0000),g:Aquihabitans(1.0000)	+	d:Bacteria,p:"Actinobacteria",c:Actinobacteria,o:Acidimicrobiales,f:Iamiaceae,g:Aquihabitans
Otu657	d:Bacteria(1.0000),p:"Proteobacteria"(1.0000),c:Gammaproteobacteria(1.0000),o:Xanthomonadales(1.0000),f:Xanthomonadaceae(1.0000),g:Luteimonas(0.7800)	+	d:Bacteria,p:"Proteobacteria",c:Gammaproteobacteria,o:Xanthomonadales,f:Xanthomonadaceae
Otu660	d:Bacteria(1.0000),p:"Proteobacteria"(1.0000),c:Gammaproteobacteria(1.0000),o:Xanthomonadales(1.0000),f:Xanthomonadaceae(1.0000),g:Dokdonella(0.3300)	+	d:Bacteria,p:"Proteobacteria",c:Gammaproteobacteria,o:Xanthomonadales,f:Xanthomonadaceae
Otu659	d:Bacteria(1.0000),p:"Proteobacteria"(1.0000),c:Alphaproteobacteria(1.0000),o:Sphingomonadales(1.0000),f:Sphingomonadaceae(1.0000),g:Sphingobium(0.6900)	+	d:Bacteria,p:"Proteobacteria",c:Alphaproteobacteria,o:Sphingomonadales,f:Sphingomonadaceae
Otu662	d:Bacteria(1.0000),p:"Actinobacteria"(0.7600),c:Actinobacteria(0.7600),o:Solirubrobacterales(0.7500),f:Conexibacteraceae(0.4800),g:Conexibacter(0.4800)	+	d:Bacteria
Otu663	d:Bacteria(1.0000),p:"Bacteroidetes"(1.0000),c:Sphingobacteriia(1.0000),o:"Sphingobacteriales"(1.0000),f:Chitinophagaceae(1.0000),g:Taibaiella(1.0000)	+	d:Bacteria,p:"Bacteroidetes",c:Sphingobacteriia,o:"Sphingobacteriales",f:Chitinophagaceae,g:Taibaiella
Otu664	d:Bacteria(1.0000),p:"Proteobacteria"(1.0000),c:Alphaproteobacteria(1.0000),o:Rhizobiales(1.0000),f:Methylobacteriaceae(1.0000),g:Microvirga(1.0000)	+	d:Bacteria,p:"Proteobacteria",c:Alphaproteobacteria,o:Rhizobiales,f:Methylobacteriaceae,g:Microvirga
Otu661	d:Bacteria(1.0000),p:"Actinobacteria"(1.0000),c:Actinobacteria(1.0000),o:Actinomycetales(1.0000),f:Micromonosporaceae(1.0000),g:Dactylosporangium(1.0000)	+	d:Bacteria,p:"Actinobacteria",c:Actinobacteria,o:Actinomycetales,f:Micromonosporaceae,g:Dactylosporangium
Otu668	d:Bacteria(0.8500),p:Firmicutes(0.2700),c:Clostridia(0.1500),o:Clostridiales(0.1500),f:Spirochaetaceae(0.1300),g:Spirochaeta(0.1200)	-	d:Bacteria
Otu665	d:Bacteria(1.0000),p:"Actinobacteria"(1.0000),c:Actinobacteria(1.0000),o:Actinomycetales(1.0000),f:Sanguibacteraceae(0.9600),g:Sanguibacter(0.9600)	+	d:Bacteria,p:"Actinobacteria",c:Actinobacteria,o:Actinomycetales,f:Sanguibacteraceae,g:Sanguibacter
Otu671	d:Bacteria(0.9300),p:"Proteobacteria"(0.2200),c:Clostridia(0.1500),o:Clostridiales(0.1300),f:Sphingomonadaceae(0.1100),g:Sphingomonas(0.1100)	+	d:Bacteria
Otu666	d:Bacteria(0.9900),p:"Proteobacteria"(0.7200),c:Gammaproteobacteria(0.4100),o:Desulfuromonadales(0.2000),f:Geobacteraceae(0.1900),g:Geobacter(0.1900)	+	d:Bacteria
Otu667	d:Bacteria(1.0000),p:"Bacteroidetes"(1.0000),c:Cytophagia(1.0000),o:Cytophagales(1.0000),f:Cytophagaceae(1.0000),g:Hymenobacter(1.0000)	+	d:Bacteria,p:"Bacteroidetes",c:Cytophagia,o:Cytophagales,f:Cytophagaceae,g:Hymenobacter
Otu669	d:Bacteria(1.0000),p:"Bacteroidetes"(1.0000),c:Sphingobacteriia(1.0000),o:"Sphingobacteriales"(1.0000),f:Chitinophagaceae(1.0000),g:Terrimonas(0.4200)	+	d:Bacteria,p:"Bacteroidetes",c:Sphingobacteriia,o:"Sphingobacteriales",f:Chitinophagaceae
Otu670	d:Bacteria(1.0000),p:"Actinobacteria"(1.0000),c:Actinobacteria(1.0000),o:Actinomycetales(1.0000),f:Nocardioidaceae(1.0000),g:Marmoricola(1.0000)	+	d:Bacteria,p:"Actinobacteria",c:Actinobacteria,o:Actinomycetales,f:Nocardioidaceae,g:Marmoricola
Otu674	d:Bacteria(1.0000),p:"Bacteroidetes"(1.0000),c:Sphingobacteriia(1.0000),o:"Sphingobacteriales"(1.0000),f:Sphingobacteriaceae(1.0000),g:Mucilaginibacter(1.0000)	+	d:Bacteria,p:"Bacteroidetes",c:Sphingobacteriia,o:"Sphingobacteriales",f:Sphingobacteriaceae,g:Mucilaginibacter
Otu673	d:Bacteria(1.0000),p:"Proteobacteria"(0.5700),c:Deltaproteobacteria(0.2800),o:Alteromonadales(0.1500),f:Desulfobacteraceae(0.0800),g:Gp1(0.1500)	+	d:Bacteria
Otu672	d:Bacteria(1.0000),p:"Proteobacteria"(1.0000),c:Gammaproteobacteria(1.0000),o:Pseudomonadales(1.0000),f:Moraxellaceae(1.0000),g:Psychrobacter(1.0000)	+	d:Bacteria,p:"Proteobacteria",c:Gammaproteobacteria,o:Pseudomonadales,f:Moraxellaceae,g:Psychrobacter
Otu675	d:Bacteria(1.0000),p:"Proteobacteria"(1.0000),c:Alphaproteobacteria(1.0000),o:Sphingomonadales(0.9700),f:Sphingomonadaceae(0.9300),g:Sphingobium(0.8600)	+	d:Bacteria,p:"Proteobacteria",c:Alphaproteobacteria,o:Sphingomonadales,f:Sphingomonadaceae,g:Sphingobium
Otu677	d:Bacteria(1.0000),p:Cloacimonetes(0.9000),c:Clostridia(0.0300),o:Clostridiales(0.0300),f:Deinococcaceae(0.0200),g:Candidatus_Cloacamonas(0.9000)	+	d:Bacteria,p:Cloacimonetes
Otu676	d:Bacteria(1.0000),p:"Actinobacteria"(1.0000),c:Actinobacteria(1.0000),o:Actinomycetales(1.0000),f:Corynebacteriaceae(1.0000),g:Corynebacterium(1.0000)	+	d:Bacteria,p:"Actinobacteria",c:Actinobacteria,o:Actinomycetales,f:Corynebacteriaceae,g:Corynebacterium
Otu681	d:Bacteria(1.0000),p:"Actinobacteria"(0.2800),c:Actinobacteria(0.2800),o:Actinomycetales(0.2600),f:Streptomycetaceae(0.1200),g:Streptomyces(0.1200)	+	d:Bacteria
Otu678	d:Bacteria(1.0000),p:"Proteobacteria"(1.0000),c:Betaproteobacteria(1.0000),o:Burkholderiales(1.0000),f:Comamonadaceae(1.0000),g:Simplicispira(0.7600)	+	d:Bacteria,p:"Proteobacteria",c:Betaproteobacteria,o:Burkholderiales,f:Comamonadaceae
Otu679	d:Bacteria(1.0000),p:"Proteobacteria"(1.0000),c:Alphaproteobacteria(1.0000),o:Sphingomonadales(0.8700),f:Sphingomonadaceae(0.6800),g:Sphingobium(0.2500)	+	d:Bacteria,p:"Proteobacteria",c:Alphaproteobacteria,o:Sphingomonadales
Otu680	d:Bacteria(1.0000),p:"Proteobacteria"(1.0000),c:Alphaproteobacteria(1.0000),o:Sphingomonadales(1.0000),f:Sphingomonadaceae(0.8300),g:Sphingopyxis(0.8200)	+	d:Bacteria,p:"Proteobacteria",c:Alphaproteobacteria,o:Sphingomonadales,f:Sphingomonadaceae,g:Sphingopyxis
Otu683	d:Bacteria(1.0000),p:Firmicutes(0.6800),c:Clostridia(0.4500),o:Clostridiales(0.4500),f:Clostridiaceae_1(0.2700),g:Clostridium_sensu_stricto(0.2700)	+	d:Bacteria
Otu682	d:Bacteria(1.0000),p:"Proteobacteria"(1.0000),c:Deltaproteobacteria(0.9900),o:Myxococcales(0.9900),f:Labilitrichaceae(0.8900),g:Labilithrix(0.8900)	+	d:Bacteria,p:"Proteobacteria",c:Deltaproteobacteria,o:Myxococcales,f:Labilitrichaceae,g:Labilithrix
Otu685	d:Bacteria(1.0000),p:"Bacteroidetes"(1.0000),c:Flavobacteriia(1.0000),o:"Flavobacteriales"(1.0000),f:Flavobacteriaceae(1.0000),g:Flavobacterium(0.9500)	+	d:Bacteria,p:"Bacteroidetes",c:Flavobacteriia,o:"Flavobacteriales",f:Flavobacteriaceae,g:Flavobacterium
Otu686	d:Bacteria(1.0000),p:"Proteobacteria"(1.0000),c:Deltaproteobacteria(1.0000),o:Myxococcales(0.9900),f:Nannocystaceae(0.6600),g:Plesiocystis(0.4500)	+	d:Bacteria,p:"Proteobacteria",c:Deltaproteobacteria,o:Myxococcales
Otu684	d:Bacteria(1.0000),p:"Proteobacteria"(1.0000),c:Alphaproteobacteria(1.0000),o:Rhizobiales(1.0000),f:Hyphomicrobiaceae(1.0000),g:Devosia(1.0000)	+	d:Bacteria,p:"Proteobacteria",c:Alphaproteobacteria,o:Rhizobiales,f:Hyphomicrobiaceae,g:Devosia
Otu687	d:Bacteria(1.0000),p:"Bacteroidetes"(1.0000),c:Sphingobacteriia(1.0000),o:"Sphingobacteriales"(1.0000),f:Sphingobacteriaceae(1.0000),g:Pedobacter(0.9900)	+	d:Bacteria,p:"Bacteroidetes",c:Sphingobacteriia,o:"Sphingobacteriales",f:Sphingobacteriaceae,g:Pedobacter
Otu690	d:Bacteria(1.0000),p:"Bacteroidetes"(1.0000),c:Cytophagia(1.0000),o:Cytophagales(1.0000),f:Cytophagaceae(1.0000),g:Spirosoma(1.0000)	+	d:Bacteria,p:"Bacteroidetes",c:Cytophagia,o:Cytophagales,f:Cytophagaceae,g:Spirosoma
Otu688	d:Bacteria(1.0000),p:"Proteobacteria"(1.0000),c:Alphaproteobacteria(1.0000),o:Rhodospirillales(1.0000),f:Acetobacteraceae(1.0000),g:Roseomonas(1.0000)	+	d:Bacteria,p:"Proteobacteria",c:Alphaproteobacteria,o:Rhodospirillales,f:Acetobacteraceae,g:Roseomonas
Otu689	d:Bacteria(1.0000),p:"Actinobacteria"(1.0000),c:Actinobacteria(1.0000),o:Actinomycetales(1.0000),f:Nocardioidaceae(1.0000),g:Nocardioides(0.9800)	+	d:Bacteria,p:"Actinobacteria",c:Actinobacteria,o:Actinomycetales,f:Nocardioidaceae,g:Nocardioides
Otu691	d:Bacteria(1.0000),p:"Actinobacteria"(1.0000),c:Actinobacteria(1.0000),o:Actinomycetales(1.0000),f:Micrococcaceae(1.0000),g:Micrococcus(0.9200)	+	d:Bacteria,p:"Actinobacteria",c:Actinobacteria,o:Actinomycetales,f:Micrococcaceae,g:Micrococcus
Otu693	d:Bacteria(1.0000),p:"Bacteroidetes"(1.0000),c:Sphingobacteriia(1.0000),o:"Sphingobacteriales"(1.0000),f:Chitinophagaceae(1.0000),g:Ferruginibacter(0.3800)	+	d:Bacteria,p:"Bacteroidetes",c:Sphingobacteriia,o:"Sphingobacteriales",f:Chitinophagaceae
Otu692	d:Bacteria(1.0000),p:"Proteobacteria"(1.0000),c:Alphaproteobacteria(1.0000),o:Rhizobiales(0.9900),f:Xanthobacteraceae(0.6000),g:Aquabacter(0.3100)	+	d:Bacteria,p:"Proteobacteria",c:Alphaproteobacteria,o:Rhizobiales
Otu694	d:Bacteria(1.0000),p:"Proteobacteria"(0.9900),c:Deltaproteobacteria(0.9900),o:Myxococcales(0.9400),f:Polyangiaceae(0.6300),g:Minicystis(0.4200)	+	d:Bacteria,p:"Proteobacteria",c:Deltaproteobacteria,o:Myxococcales
Otu695	d:Bacteria(1.0000),p:"Bacteroidetes"(1.0000),c:Flavobacteriia(1.0000),o:"Flavobacteriales"(1.0000),f:Flavobacteriaceae(1.0000),g:Flavobacterium(0.7300)	+	d:Bacteria,p:"Bacteroidetes",c:Flavobacteriia,o:"Flavobacteriales",f:Flavobacteriaceae
Otu696	d:Bacteria(1.0000),p:"Actinobacteria"(1.0000),c:Actinobacteria(1.0000),o:Actinomycetales(1.0000),f:Pseudonocardiaceae(1.0000),g:Umezawaea(0.8600)	+	d:Bacteria,p:"Actinobacteria",c:Actinobacteria,o:Actinomycetales,f:Pseudonocardiaceae,g:Umezawaea
Otu697	d:Bacteria(1.0000),p:"Proteobacteria"(1.0000),c:Gammaproteobacteria(0.7900),o:Pseudomonadales(0.7900),f:Pseudomonadaceae(0.7900),g:Rhizobacter(0.7900)	+	d:Bacteria,p:"Proteobacteria"
Otu699	d:Bacteria(1.0000),p:"Bacteroidetes"(1.0000),c:Flavobacteriia(1.0000),o:"Flavobacteriales"(1.0000),f:Flavobacteriaceae(1.0000),g:Flavobacterium(1.0000)	+	d:Bacteria,p:"Bacteroidetes",c:Flavobacteriia,o:"Flavobacteriales",f:Flavobacteriaceae,g:Flavobacterium
Otu698	d:Bacteria(1.0000),p:"Actinobacteria"(1.0000),c:Actinobacteria(1.0000),o:Actinomycetales(1.0000),f:Geodermatophilaceae(1.0000),g:Blastococcus(1.0000)	+	d:Bacteria,p:"Actinobacteria",c:Actinobacteria,o:Actinomycetales,f:Geodermatophilaceae,g:Blastococcus
Otu700	d:Bacteria(1.0000),p:"Bacteroidetes"(1.0000),c:Cytophagia(1.0000),o:Cytophagales(1.0000),f:Cytophagaceae(0.9900),g:Hymenobacter(0.9900)	+	d:Bacteria,p:"Bacteroidetes",c:Cytophagia,o:Cytophagales,f:Cytophagaceae,g:Hymenobacter
Otu701	d:Bacteria(1.0000),p:"Bacteroidetes"(1.0000),c:Flavobacteriia(1.0000),o:"Flavobacteriales"(1.0000),f:Flavobacteriaceae(1.0000),g:Chryseobacterium(1.0000)	+	d:Bacteria,p:"Bacteroidetes",c:Flavobacteriia,o:"Flavobacteriales",f:Flavobacteriaceae,g:Chryseobacterium
Otu703	d:Bacteria(1.0000),p:"Bacteroidetes"(1.0000),c:Flavobacteriia(1.0000),o:"Flavobacteriales"(1.0000),f:Flavobacteriaceae(1.0000),g:Flavobacterium(0.9900)	+	d:Bacteria,p:"Bacteroidetes",c:Flavobacteriia,o:"Flavobacteriales",f:Flavobacteriaceae,g:Flavobacterium
Otu702	d:Bacteria(1.0000),p:"Proteobacteria"(1.0000),c:Alphaproteobacteria(1.0000),o:Caulobacterales(1.0000),f:Caulobacteraceae(1.0000),g:Caulobacter(0.6100)	+	d:Bacteria,p:"Proteobacteria",c:Alphaproteobacteria,o:Caulobacterales,f:Caulobacteraceae
Otu704	d:Bacteria(1.0000),p:"Proteobacteria"(1.0000),c:Alphaproteobacteria(0.9900),o:Sphingomonadales(0.6700),f:Sphingomonadaceae(0.5900),g:Sphingomonas(0.3200)	+	d:Bacteria,p:"Proteobacteria",c:Alphaproteobacteria
Otu705	d:Bacteria(1.0000),p:"Bacteroidetes"(1.0000),c:Cytophagia(1.0000),o:Cytophagales(1.0000),f:Cytophagaceae(1.0000),g:Hymenobacter(1.0000)	+	d:Bacteria,p:"Bacteroidetes",c:Cytophagia,o:Cytophagales,f:Cytophagaceae,g:Hymenobacter
Otu706	d:Bacteria(1.0000),p:"Bacteroidetes"(1.0000),c:Sphingobacteriia(1.0000),o:"Sphingobacteriales"(1.0000),f:Chitinophagaceae(1.0000),g:Ferruginibacter(0.5700)	+	d:Bacteria,p:"Bacteroidetes",c:Sphingobacteriia,o:"Sphingobacteriales",f:Chitinophagaceae
Otu707	d:Bacteria(1.0000),p:"Proteobacteria"(1.0000),c:Gammaproteobacteria(1.0000),o:Pseudomonadales(1.0000),f:Pseudomonadaceae(1.0000),g:Cellvibrio(1.0000)	+	d:Bacteria,p:"Proteobacteria",c:Gammaproteobacteria,o:Pseudomonadales,f:Pseudomonadaceae,g:Cellvibrio
Otu711	d:Bacteria(1.0000),p:"Bacteroidetes"(1.0000),c:Flavobacteriia(1.0000),o:"Flavobacteriales"(1.0000),f:Flavobacteriaceae(1.0000),g:Flavobacterium(1.0000)	+	d:Bacteria,p:"Bacteroidetes",c:Flavobacteriia,o:"Flavobacteriales",f:Flavobacteriaceae,g:Flavobacterium
Otu710	d:Bacteria(1.0000),p:"Bacteroidetes"(1.0000),c:Cytophagia(0.9600),o:Cytophagales(0.9600),f:Cytophagaceae(0.7700),g:Dyadobacter(0.3500)	+	d:Bacteria,p:"Bacteroidetes",c:Cytophagia,o:Cytophagales
Otu708	d:Bacteria(1.0000),p:"Proteobacteria"(1.0000),c:Alphaproteobacteria(1.0000),o:Sphingomonadales(1.0000),f:Sphingomonadaceae(1.0000),g:Sphingomonas(0.9600)	+	d:Bacteria,p:"Proteobacteria",c:Alphaproteobacteria,o:Sphingomonadales,f:Sphingomonadaceae,g:Sphingomonas
Otu709	d:Bacteria(1.0000),p:Firmicutes(1.0000),c:Bacilli(1.0000),o:Lactobacillales(1.0000),f:Aerococcaceae(0.9300),g:Dolosicoccus(0.4700)	+	d:Bacteria,p:Firmicutes,c:Bacilli,o:Lactobacillales,f:Aerococcaceae
Otu712	d:Bacteria(1.0000),p:"Bacteroidetes"(1.0000),c:Cytophagia(1.0000),o:Cytophagales(1.0000),f:Cytophagaceae(1.0000),g:Hymenobacter(1.0000)	+	d:Bacteria,p:"Bacteroidetes",c:Cytophagia,o:Cytophagales,f:Cytophagaceae,g:Hymenobacter
Otu715	d:Bacteria(1.0000),p:"Bacteroidetes"(1.0000),c:Cytophagia(1.0000),o:Cytophagales(1.0000),f:Cytophagaceae(1.0000),g:Dyadobacter(1.0000)	+	d:Bacteria,p:"Bacteroidetes",c:Cytophagia,o:Cytophagales,f:Cytophagaceae,g:Dyadobacter
Otu714	d:Bacteria(1.0000),p:"Bacteroidetes"(1.0000),c:Cytophagia(0.9900),o:Cytophagales(0.9900),f:Cytophagaceae(0.2600),g:Chryseolinea(0.5500)	+	d:Bacteria,p:"Bacteroidetes",c:Cytophagia,o:Cytophagales
Otu713	d:Bacteria(1.0000),p:"Proteobacteria"(1.0000),c:Gammaproteobacteria(1.0000),o:Pseudomonadales(1.0000),f:Pseudomonadaceae(1.0000),g:Cellvibrio(1.0000)	+	d:Bacteria,p:"Proteobacteria",c:Gammaproteobacteria,o:Pseudomonadales,f:Pseudomonadaceae,g:Cellvibrio
Otu718	d:Bacteria(1.0000),p:"Bacteroidetes"(0.9900),c:Cytophagia(0.9600),o:Cytophagales(0.9600),f:Cytophagaceae(0.8300),g:Dyadobacter(0.5500)	+	d:Bacteria,p:"Bacteroidetes",c:Cytophagia,o:Cytophagales,f:Cytophagaceae
Otu721	d:Bacteria(1.0000),p:"Bacteroidetes"(1.0000),c:Flavobacteriia(1.0000),o:"Flavobacteriales"(1.0000),f:Flavobacteriaceae(1.0000),g:Flavobacterium(1.0000)	+	d:Bacteria,p:"Bacteroidetes",c:Flavobacteriia,o:"Flavobacteriales",f:Flavobacteriaceae,g:Flavobacterium
Otu717	d:Bacteria(1.0000),p:"Bacteroidetes"(1.0000),c:Cytophagia(0.9400),o:Cytophagales(0.9400),f:Flammeovirgaceae(0.4600),g:Fabibacter(0.2100)	+	d:Bacteria,p:"Bacteroidetes",c:Cytophagia,o:Cytophagales
Otu716	d:Bacteria(1.0000),p:"Actinobacteria"(1.0000),c:Actinobacteria(1.0000),o:Actinomycetales(1.0000),f:Microbacteriaceae(1.0000),g:Leucobacter(1.0000)	+	d:Bacteria,p:"Actinobacteria",c:Actinobacteria,o:Actinomycetales,f:Microbacteriaceae,g:Leucobacter
Otu720	d:Bacteria(1.0000),p:"Proteobacteria"(1.0000),c:Deltaproteobacteria(1.0000),o:Myxococcales(1.0000),f:Polyangiaceae(0.8900),g:Jahnella(0.5000)	+	d:Bacteria,p:"Proteobacteria",c:Deltaproteobacteria,o:Myxococcales,f:Polyangiaceae
Otu719	d:Bacteria(1.0000),p:"Actinobacteria"(1.0000),c:Actinobacteria(1.0000),o:Actinomycetales(1.0000),f:Micromonosporaceae(1.0000),g:Actinoplanes(0.8800)	+	d:Bacteria,p:"Actinobacteria",c:Actinobacteria,o:Actinomycetales,f:Micromonosporaceae,g:Actinoplanes
Otu722	d:Bacteria(1.0000),p:"Bacteroidetes"(1.0000),c:Cytophagia(1.0000),o:Cytophagales(1.0000),f:Cytophagaceae(1.0000),g:Spirosoma(1.0000)	+	d:Bacteria,p:"Bacteroidetes",c:Cytophagia,o:Cytophagales,f:Cytophagaceae,g:Spirosoma
Otu724	d:Bacteria(1.0000),p:"Bacteroidetes"(1.0000),c:Sphingobacteriia(1.0000),o:"Sphingobacteriales"(1.0000),f:Sphingobacteriaceae(1.0000),g:Mucilaginibacter(1.0000)	+	d:Bacteria,p:"Bacteroidetes",c:Sphingobacteriia,o:"Sphingobacteriales",f:Sphingobacteriaceae,g:Mucilaginibacter
Otu725	d:Bacteria(1.0000),p:"Proteobacteria"(1.0000),c:Alphaproteobacteria(1.0000),o:Rhizobiales(1.0000),f:Hyphomicrobiaceae(1.0000),g:Devosia(1.0000)	+	d:Bacteria,p:"Proteobacteria",c:Alphaproteobacteria,o:Rhizobiales,f:Hyphomicrobiaceae,g:Devosia
Otu723	d:Bacteria(1.0000),p:"Proteobacteria"(1.0000),c:Betaproteobacteria(0.5400),o:Burkholderiales(0.5100),f:Pseudomonadaceae(0.4600),g:Rhizobacter(0.4600)	+	d:Bacteria,p:"Proteobacteria"
Otu727	d:Bacteria(1.0000),p:Firmicutes(1.0000),c:Bacilli(1.0000),o:Lactobacillales(1.0000),f:Carnobacteriaceae(1.0000),g:Atopostipes(1.0000)	+	d:Bacteria,p:Firmicutes,c:Bacilli,o:Lactobacillales,f:Carnobacteriaceae,g:Atopostipes
Otu729	d:Bacteria(1.0000),p:"Bacteroidetes"(1.0000),c:Cytophagia(0.9900),o:Cytophagales(0.9900),f:Cytophagaceae(0.9900),g:Spirosoma(0.6000)	+	d:Bacteria,p:"Bacteroidetes",c:Cytophagia,o:Cytophagales,f:Cytophagaceae
Otu726	d:Bacteria(1.0000),p:Firmicutes(1.0000),c:Bacilli(1.0000),o:Bacillales(1.0000),f:Bacillaceae_1(1.0000),g:Bacillus(0.8600)	+	d:Bacteria,p:Firmicutes,c:Bacilli,o:Bacillales,f:Bacillaceae_1,g:Bacillus
Otu730	d:Bacteria(1.0000),p:"Bacteroidetes"(1.0000),c:Sphingobacteriia(1.0000),o:"Sphingobacteriales"(1.0000),f:Chitinophagaceae(1.0000),g:Niabella(0.7000)	+	d:Bacteria,p:"Bacteroidetes",c:Sphingobacteriia,o:"Sphingobacteriales",f:Chitinophagaceae
Otu728	d:Bacteria(1.0000),p:"Proteobacteria"(1.0000),c:Betaproteobacteria(1.0000),o:Rhodocyclales(1.0000),f:Rhodocyclaceae(1.0000),g:Azoarcus(1.0000)	+	d:Bacteria,p:"Proteobacteria",c:Betaproteobacteria,o:Rhodocyclales,f:Rhodocyclaceae,g:Azoarcus
Otu732	d:Bacteria(1.0000),p:"Bacteroidetes"(0.9200),c:Cytophagia(0.7500),o:Cytophagales(0.7500),f:Cytophagaceae(0.5000),g:Hymenobacter(0.2300)	+	d:Bacteria,p:"Bacteroidetes"
Otu731	d:Bacteria(1.0000),p:"Actinobacteria"(1.0000),c:Actinobacteria(1.0000),o:Actinomycetales(1.0000),f:Dietziaceae(0.7500),g:Dietzia(0.7500)	+	d:Bacteria,p:"Actinobacteria",c:Actinobacteria,o:Actinomycetales
Otu733	d:Bacteria(1.0000),p:"Proteobacteria"(1.0000),c:Alphaproteobacteria(1.0000),o:Rhizobiales(1.0000),f:Rhizobiaceae(1.0000),g:Rhizobium(1.0000)	+	d:Bacteria,p:"Proteobacteria",c:Alphaproteobacteria,o:Rhizobiales,f:Rhizobiaceae,g:Rhizobium
Otu734	d:Bacteria(1.0000),p:"Proteobacteria"(1.0000),c:Alphaproteobacteria(1.0000),o:Rhizobiales(1.0000),f:Hyphomicrobiaceae(0.6500),g:Devosia(0.6500)	+	d:Bacteria,p:"Proteobacteria",c:Alphaproteobacteria,o:Rhizobiales
Otu736	d:Bacteria(1.0000),p:"Actinobacteria"(1.0000),c:Actinobacteria(1.0000),o:Actinomycetales(1.0000),f:Mycobacteriaceae(1.0000),g:Mycobacterium(1.0000)	+	d:Bacteria,p:"Actinobacteria",c:Actinobacteria,o:Actinomycetales,f:Mycobacteriaceae,g:Mycobacterium
Otu735	d:Bacteria(1.0000),p:"Proteobacteria"(1.0000),c:Betaproteobacteria(1.0000),o:Burkholderiales(1.0000),f:Comamonadaceae(0.8600),g:Hydrogenophaga(0.8600)	+	d:Bacteria,p:"Proteobacteria",c:Betaproteobacteria,o:Burkholderiales,f:Comamonadaceae,g:Hydrogenophaga
Otu740	d:Bacteria(1.0000),p:"Bacteroidetes"(0.9900),c:Sphingobacteriia(0.9600),o:"Sphingobacteriales"(0.9600),f:"Rhodothermaceae"(0.9600),g:Rubricoccus(0.5600)	+	d:Bacteria,p:"Bacteroidetes",c:Sphingobacteriia,o:"Sphingobacteriales",f:"Rhodothermaceae"
Otu737	d:Bacteria(1.0000),p:"Proteobacteria"(1.0000),c:Alphaproteobacteria(1.0000),o:Rhizobiales(1.0000),f:Rhizobiales_incertae_sedis(0.9800),g:Alsobacter(0.9800)	+	d:Bacteria,p:"Proteobacteria",c:Alphaproteobacteria,o:Rhizobiales,f:Rhizobiales_incertae_sedis,g:Alsobacter
Otu738	d:Bacteria(1.0000),p:"Proteobacteria"(1.0000),c:Betaproteobacteria(1.0000),o:Burkholderiales(1.0000),f:Comamonadaceae(0.7700),g:Caldimonas(0.7500)	+	d:Bacteria,p:"Proteobacteria",c:Betaproteobacteria,o:Burkholderiales
Otu739	d:Bacteria(1.0000),p:"Proteobacteria"(1.0000),c:Gammaproteobacteria(1.0000),o:Xanthomonadales(1.0000),f:Xanthomonadaceae(1.0000),g:Dokdonella(0.9200)	+	d:Bacteria,p:"Proteobacteria",c:Gammaproteobacteria,o:Xanthomonadales,f:Xanthomonadaceae,g:Dokdonella
Otu741	d:Bacteria(1.0000),p:"Proteobacteria"(1.0000),c:Alphaproteobacteria(1.0000),o:Rhizobiales(1.0000),f:Bradyrhizobiaceae(1.0000),g:Bradyrhizobium(1.0000)	+	d:Bacteria,p:"Proteobacteria",c:Alphaproteobacteria,o:Rhizobiales,f:Bradyrhizobiaceae,g:Bradyrhizobium
Otu742	d:Bacteria(1.0000),p:"Bacteroidetes"(1.0000),c:Cytophagia(1.0000),o:Cytophagales(1.0000),f:Cytophagaceae(1.0000),g:Hymenobacter(1.0000)	+	d:Bacteria,p:"Bacteroidetes",c:Cytophagia,o:Cytophagales,f:Cytophagaceae,g:Hymenobacter
Otu743	d:Bacteria(1.0000),p:"Proteobacteria"(1.0000),c:Alphaproteobacteria(1.0000),o:Sphingomonadales(1.0000),f:Sphingomonadaceae(1.0000),g:Novosphingobium(0.9900)	+	d:Bacteria,p:"Proteobacteria",c:Alphaproteobacteria,o:Sphingomonadales,f:Sphingomonadaceae,g:Novosphingobium
Otu744	d:Bacteria(1.0000),p:"Proteobacteria"(1.0000),c:Alphaproteobacteria(1.0000),o:Rhizobiales(1.0000),f:Beijerinckiaceae(1.0000),g:Methylorosula(0.6600)	+	d:Bacteria,p:"Proteobacteria",c:Alphaproteobacteria,o:Rhizobiales,f:Beijerinckiaceae
Otu746	d:Bacteria(1.0000),p:"Bacteroidetes"(1.0000),c:Cytophagia(1.0000),o:Cytophagales(1.0000),f:Cytophagaceae(1.0000),g:Spirosoma(1.0000)	+	d:Bacteria,p:"Bacteroidetes",c:Cytophagia,o:Cytophagales,f:Cytophagaceae,g:Spirosoma
Otu745	d:Bacteria(1.0000),p:Firmicutes(1.0000),c:Bacilli(1.0000),o:Bacillales(1.0000),f:Staphylococcaceae(1.0000),g:Staphylococcus(1.0000)	+	d:Bacteria,p:Firmicutes,c:Bacilli,o:Bacillales,f:Staphylococcaceae,g:Staphylococcus
Otu747	d:Bacteria(1.0000),p:"Actinobacteria"(1.0000),c:Actinobacteria(1.0000),o:Actinomycetales(1.0000),f:Cryptosporangiaceae(0.8000),g:Jatrophihabitans(0.8000)	+	d:Bacteria,p:"Actinobacteria",c:Actinobacteria,o:Actinomycetales,f:Cryptosporangiaceae,g:Jatrophihabitans
Otu750	d:Bacteria(1.0000),p:"Bacteroidetes"(1.0000),c:Sphingobacteriia(1.0000),o:"Sphingobacteriales"(1.0000),f:Chitinophagaceae(1.0000),g:Parasegetibacter(0.7100)	+	d:Bacteria,p:"Bacteroidetes",c:Sphingobacteriia,o:"Sphingobacteriales",f:Chitinophagaceae
Otu748	d:Bacteria(1.0000),p:"Proteobacteria"(1.0000),c:Deltaproteobacteria(1.0000),o:Myxococcales(1.0000),f:Labilitrichaceae(1.0000),g:Labilithrix(1.0000)	+	d:Bacteria,p:"Proteobacteria",c:Deltaproteobacteria,o:Myxococcales,f:Labilitrichaceae,g:Labilithrix
Otu751	d:Bacteria(1.0000),p:"Bacteroidetes"(1.0000),c:Sphingobacteriia(1.0000),o:"Sphingobacteriales"(1.0000),f:Chitinophagaceae(1.0000),g:Flavitalea(1.0000)	+	d:Bacteria,p:"Bacteroidetes",c:Sphingobacteriia,o:"Sphingobacteriales",f:Chitinophagaceae,g:Flavitalea
Otu749	d:Bacteria(1.0000),p:"Proteobacteria"(1.0000),c:Deltaproteobacteria(0.9800),o:Myxococcales(0.8300),f:Polyangiaceae(0.7900),g:Chondromyces(0.7200)	+	d:Bacteria,p:"Proteobacteria",c:Deltaproteobacteria,o:Myxococcales
Otu752	d:Bacteria(1.0000),p:"Actinobacteria"(1.0000),c:Actinobacteria(1.0000),o:Actinomycetales(1.0000),f:Nocardioidaceae(1.0000),g:Kribbella(1.0000)	+	d:Bacteria,p:"Actinobacteria",c:Actinobacteria,o:Actinomycetales,f:Nocardioidaceae,g:Kribbella
Otu754	d:Bacteria(1.0000),p:"Bacteroidetes"(1.0000),c:Sphingobacteriia(1.0000),o:"Sphingobacteriales"(1.0000),f:Sphingobacteriaceae(1.0000),g:Mucilaginibacter(1.0000)	+	d:Bacteria,p:"Bacteroidetes",c:Sphingobacteriia,o:"Sphingobacteriales",f:Sphingobacteriaceae,g:Mucilaginibacter
Otu757	d:Bacteria(0.9900),p:"Bacteroidetes"(0.5400),c:Flavobacteriia(0.2100),o:"Flavobacteriales"(0.2100),f:Flavobacteriaceae(0.2000),g:Mycoplasma(0.0900)	+	d:Bacteria
Otu753	d:Bacteria(1.0000),p:"Bacteroidetes"(0.9800),c:Cytophagia(0.8000),o:Cytophagales(0.8000),f:Flammeovirgaceae(0.4300),g:Cesiribacter(0.3900)	+	d:Bacteria,p:"Bacteroidetes",c:Cytophagia,o:Cytophagales
Otu755	d:Bacteria(1.0000),p:"Bacteroidetes"(0.9700),c:Cytophagia(0.9700),o:Cytophagales(0.9700),f:Cytophagaceae(0.9500),g:Spirosoma(0.8800)	+	d:Bacteria,p:"Bacteroidetes",c:Cytophagia,o:Cytophagales,f:Cytophagaceae,g:Spirosoma
Otu756	d:Bacteria(1.0000),p:Firmicutes(1.0000),c:Erysipelotrichia(1.0000),o:Erysipelotrichales(1.0000),f:Erysipelotrichaceae(1.0000),g:Turicibacter(1.0000)	+	d:Bacteria,p:Firmicutes,c:Erysipelotrichia,o:Erysipelotrichales,f:Erysipelotrichaceae,g:Turicibacter
Otu759	d:Bacteria(1.0000),p:"Bacteroidetes"(1.0000),c:Cytophagia(1.0000),o:Cytophagales(1.0000),f:Cytophagaceae(0.9900),g:Dyadobacter(0.9800)	+	d:Bacteria,p:"Bacteroidetes",c:Cytophagia,o:Cytophagales,f:Cytophagaceae,g:Dyadobacter
Otu758	d:Bacteria(1.0000),p:"Deinococcus-Thermus"(1.0000),c:Deinococci(1.0000),o:Deinococcales(1.0000),f:Deinococcaceae(1.0000),g:Deinococcus(1.0000)	+	d:Bacteria,p:"Deinococcus-Thermus",c:Deinococci,o:Deinococcales,f:Deinococcaceae,g:Deinococcus
Otu761	d:Bacteria(1.0000),p:"Proteobacteria"(0.9800),c:Alphaproteobacteria(0.9800),o:Rhizobiales(0.9800),f:Methylobacteriaceae(0.9800),g:Methylobacterium(0.7800)	+	d:Bacteria,p:"Proteobacteria",c:Alphaproteobacteria,o:Rhizobiales,f:Methylobacteriaceae
Otu760	d:Bacteria(0.9900),p:"Bacteroidetes"(0.9900),c:Flavobacteriia(0.6400),o:"Flavobacteriales"(0.6400),f:Flavobacteriaceae(0.6300),g:Chryseobacterium(0.5100)	+	d:Bacteria,p:"Bacteroidetes"
Otu764	d:Bacteria(1.0000),p:"Bacteroidetes"(1.0000),c:Flavobacteriia(1.0000),o:"Flavobacteriales"(1.0000),f:Flavobacteriaceae(1.0000),g:Flavobacterium(1.0000)	+	d:Bacteria,p:"Bacteroidetes",c:Flavobacteriia,o:"Flavobacteriales",f:Flavobacteriaceae,g:Flavobacterium
Otu763	d:Bacteria(1.0000),p:"Proteobacteria"(1.0000),c:Alphaproteobacteria(1.0000),o:Rhodospirillales(1.0000),f:Acetobacteraceae(1.0000),g:Roseomonas(1.0000)	+	d:Bacteria,p:"Proteobacteria",c:Alphaproteobacteria,o:Rhodospirillales,f:Acetobacteraceae,g:Roseomonas
Otu765	d:Bacteria(1.0000),p:"Bacteroidetes"(1.0000),c:Flavobacteriia(1.0000),o:"Flavobacteriales"(1.0000),f:Flavobacteriaceae(1.0000),g:Flavobacterium(1.0000)	+	d:Bacteria,p:"Bacteroidetes",c:Flavobacteriia,o:"Flavobacteriales",f:Flavobacteriaceae,g:Flavobacterium
Otu762	d:Bacteria(1.0000),p:"Proteobacteria"(1.0000),c:Gammaproteobacteria(1.0000),o:Pseudomonadales(1.0000),f:Moraxellaceae(1.0000),g:Psychrobacter(1.0000)	+	d:Bacteria,p:"Proteobacteria",c:Gammaproteobacteria,o:Pseudomonadales,f:Moraxellaceae,g:Psychrobacter
Otu769	d:Bacteria(1.0000),p:"Bacteroidetes"(1.0000),c:Flavobacteriia(1.0000),o:"Flavobacteriales"(1.0000),f:Flavobacteriaceae(1.0000),g:Flavobacterium(1.0000)	+	d:Bacteria,p:"Bacteroidetes",c:Flavobacteriia,o:"Flavobacteriales",f:Flavobacteriaceae,g:Flavobacterium
Otu766	d:Bacteria(1.0000),p:"Proteobacteria"(1.0000),c:Gammaproteobacteria(1.0000),o:Xanthomonadales(1.0000),f:Xanthomonadaceae(1.0000),g:Arenimonas(1.0000)	+	d:Bacteria,p:"Proteobacteria",c:Gammaproteobacteria,o:Xanthomonadales,f:Xanthomonadaceae,g:Arenimonas
Otu770	d:Bacteria(1.0000),p:"Proteobacteria"(1.0000),c:Alphaproteobacteria(1.0000),o:Sphingomonadales(1.0000),f:Sphingomonadaceae(1.0000),g:Sphingomonas(1.0000)	+	d:Bacteria,p:"Proteobacteria",c:Alphaproteobacteria,o:Sphingomonadales,f:Sphingomonadaceae,g:Sphingomonas
Otu768	d:Bacteria(1.0000),p:"Proteobacteria"(1.0000),c:Alphaproteobacteria(1.0000),o:Sphingomonadales(0.8900),f:Erythrobacteraceae(0.8700),g:Erythrobacter(0.5400)	+	d:Bacteria,p:"Proteobacteria",c:Alphaproteobacteria,o:Sphingomonadales,f:Erythrobacteraceae
Otu767	d:Bacteria(1.0000),p:"Proteobacteria"(1.0000),c:Betaproteobacteria(1.0000),o:Burkholderiales(1.0000),f:Burkholderiales_incertae_sedis(1.0000),g:Aquabacterium(1.0000)	+	d:Bacteria,p:"Proteobacteria",c:Betaproteobacteria,o:Burkholderiales,f:Burkholderiales_incertae_sedis,g:Aquabacterium
Otu771	d:Bacteria(1.0000),p:"Actinobacteria"(1.0000),c:Actinobacteria(1.0000),o:Actinomycetales(1.0000),f:Corynebacterineae_incertae_sedis(1.0000),g:Tomitella(1.0000)	+	d:Bacteria,p:"Actinobacteria",c:Actinobacteria,o:Actinomycetales,f:Corynebacterineae_incertae_sedis,g:Tomitella
Otu773	d:Bacteria(1.0000),p:"Proteobacteria"(1.0000),c:Alphaproteobacteria(1.0000),o:Sphingomonadales(0.8400),f:Sphingomonadaceae(0.8400),g:Sphingorhabdus(0.4600)	+	d:Bacteria,p:"Proteobacteria",c:Alphaproteobacteria,o:Sphingomonadales,f:Sphingomonadaceae
Otu772	d:Bacteria(1.0000),p:"Actinobacteria"(1.0000),c:Actinobacteria(1.0000),o:Actinomycetales(1.0000),f:Sanguibacteraceae(1.0000),g:Sanguibacter(1.0000)	+	d:Bacteria,p:"Actinobacteria",c:Actinobacteria,o:Actinomycetales,f:Sanguibacteraceae,g:Sanguibacter
Otu778	d:Archaea(0.5600),p:"Euryarchaeota"(0.5600),c:Halobacteria(0.5600),o:Haloferacales(0.3700),f:Haloferacaceae(0.3700),g:Haloquadratum(0.3100)	+
Otu775	d:Bacteria(1.0000),p:"Proteobacteria"(0.9900),c:Alphaproteobacteria(0.9900),o:Rhizobiales(0.7500),f:Bradyrhizobiaceae(0.7000),g:Salinarimonas(0.4100)	+	d:Bacteria,p:"Proteobacteria",c:Alphaproteobacteria
Otu774	d:Bacteria(1.0000),p:"Actinobacteria"(1.0000),c:Actinobacteria(1.0000),o:Actinomycetales(1.0000),f:Microbacteriaceae(0.5900),g:Labedella(0.3500)	+	d:Bacteria,p:"Actinobacteria",c:Actinobacteria,o:Actinomycetales
Otu776	d:Bacteria(1.0000),p:"Bacteroidetes"(1.0000),c:Cytophagia(1.0000),o:Cytophagales(1.0000),f:Cytophagaceae(1.0000),g:Hymenobacter(1.0000)	+	d:Bacteria,p:"Bacteroidetes",c:Cytophagia,o:Cytophagales,f:Cytophagaceae,g:Hymenobacter
Otu777	d:Bacteria(1.0000),p:"Actinobacteria"(1.0000),c:Actinobacteria(1.0000),o:Solirubrobacterales(1.0000),f:Solirubrobacteraceae(1.0000),g:Solirubrobacter(1.0000)	+	d:Bacteria,p:"Actinobacteria",c:Actinobacteria,o:Solirubrobacterales,f:Solirubrobacteraceae,g:Solirubrobacter
Otu781	d:Bacteria(1.0000),p:"Bacteroidetes"(1.0000),c:Flavobacteriia(1.0000),o:"Flavobacteriales"(1.0000),f:Flavobacteriaceae(1.0000),g:Flavobacterium(1.0000)	+	d:Bacteria,p:"Bacteroidetes",c:Flavobacteriia,o:"Flavobacteriales",f:Flavobacteriaceae,g:Flavobacterium
Otu779	d:Bacteria(1.0000),p:"Proteobacteria"(0.8800),c:Gammaproteobacteria(0.5800),o:"Enterobacteriales"(0.1900),f:Enterobacteriaceae(0.1900),g:Thiothrix(0.1300)	+	d:Bacteria,p:"Proteobacteria"
Otu780	d:Bacteria(1.0000),p:"Proteobacteria"(1.0000),c:Betaproteobacteria(0.8600),o:Burkholderiales(0.8000),f:Burkholderiaceae(0.3700),g:Burkholderia(0.3700)	+	d:Bacteria,p:"Proteobacteria",c:Betaproteobacteria,o:Burkholderiales
Otu782	d:Bacteria(1.0000),p:"Proteobacteria"(1.0000),c:Alphaproteobacteria(1.0000),o:Alphaproteobacteria_incertae_sedis(1.0000),g:Geminicoccus(1.0000)	+	d:Bacteria,p:"Proteobacteria",c:Alphaproteobacteria,o:Alphaproteobacteria_incertae_sedis,g:Geminicoccus
Otu784	d:Bacteria(1.0000),p:"Bacteroidetes"(1.0000),c:Flavobacteriia(1.0000),o:"Flavobacteriales"(1.0000),f:Flavobacteriaceae(1.0000),g:Chryseobacterium(0.9900)	+	d:Bacteria,p:"Bacteroidetes",c:Flavobacteriia,o:"Flavobacteriales",f:Flavobacteriaceae,g:Chryseobacterium
Otu783	d:Bacteria(1.0000),p:"Actinobacteria"(1.0000),c:Actinobacteria(1.0000),o:Actinomycetales(1.0000),f:Kineosporiaceae(1.0000),g:Angustibacter(0.5100)	+	d:Bacteria,p:"Actinobacteria",c:Actinobacteria,o:Actinomycetales,f:Kineosporiaceae
Otu786	d:Bacteria(1.0000),p:"Deinococcus-Thermus"(0.9700),c:Deinococci(0.9700),o:Deinococcales(0.9700),f:Trueperaceae(0.8400),g:Truepera(0.8400)	+	d:Bacteria,p:"Deinococcus-Thermus",c:Deinococci,o:Deinococcales,f:Trueperaceae,g:Truepera
Otu785	d:Bacteria(1.0000),p:"Proteobacteria"(1.0000),c:Gammaproteobacteria(1.0000),o:Xanthomonadales(0.5800),f:Xanthomonadaceae(0.5800),g:Chiayiivirga(0.4900)	+	d:Bacteria,p:"Proteobacteria",c:Gammaproteobacteria
Otu787	d:Bacteria(1.0000),p:"Proteobacteria"(1.0000),c:Alphaproteobacteria(0.9900),o:Rhodobacterales(0.8100),f:Rhodobacteraceae(0.8100),g:Haematobacter(0.5800)	+	d:Bacteria,p:"Proteobacteria",c:Alphaproteobacteria,o:Rhodobacterales,f:Rhodobacteraceae
Otu788	d:Bacteria(1.0000),p:"Proteobacteria"(1.0000),c:Alphaproteobacteria(1.0000),o:Sphingomonadales(0.9900),f:Sphingomonadaceae(0.9800),g:Sphingomonas(0.4600)	+	d:Bacteria,p:"Proteobacteria",c:Alphaproteobacteria,o:Sphingomonadales,f:Sphingomonadaceae
Otu791	d:Bacteria(1.0000),p:"Bacteroidetes"(1.0000),c:Cytophagia(0.9100),o:Cytophagales(0.9100),f:Cytophagaceae(0.5400),g:Adhaeribacter(0.4400)	+	d:Bacteria,p:"Bacteroidetes",c:Cytophagia,o:Cytophagales
Otu792	d:Bacteria(1.0000),p:"Bacteroidetes"(0.9900),c:Sphingobacteriia(0.5200),o:"Sphingobacteriales"(0.5200),f:Sphingobacteriaceae(0.5200),g:Olivibacter(0.3800)	+	d:Bacteria,p:"Bacteroidetes"
Otu789	d:Bacteria(1.0000),p:"Actinobacteria"(1.0000),c:Actinobacteria(1.0000),o:Actinomycetales(1.0000),f:Microbacteriaceae(0.9700),g:Leucobacter(0.9300)	+	d:Bacteria,p:"Actinobacteria",c:Actinobacteria,o:Actinomycetales,f:Microbacteriaceae,g:Leucobacter
Otu790	d:Bacteria(1.0000),p:"Proteobacteria"(1.0000),c:Betaproteobacteria(0.9800),o:Burkholderiales(0.9700),f:Burkholderiales_incertae_sedis(0.5700),g:Piscinibacter(0.4700)	+	d:Bacteria,p:"Proteobacteria",c:Betaproteobacteria,o:Burkholderiales
Otu793	d:Bacteria(1.0000),p:"Proteobacteria"(1.0000),c:Alphaproteobacteria(1.0000),o:Rhizobiales(1.0000),f:Methylocystaceae(1.0000),g:Hansschlegelia(1.0000)	+	d:Bacteria,p:"Proteobacteria",c:Alphaproteobacteria,o:Rhizobiales,f:Methylocystaceae,g:Hansschlegelia
Otu794	d:Bacteria(1.0000),p:"Bacteroidetes"(0.9900),c:Sphingobacteriia(0.6800),o:"Sphingobacteriales"(0.6800),f:Chitinophagaceae(0.6800),g:Ferruginibacter(0.3000)	+	d:Bacteria,p:"Bacteroidetes"
Otu795	d:Bacteria(1.0000),p:"Actinobacteria"(1.0000),c:Actinobacteria(1.0000),o:Actinomycetales(1.0000),f:Nocardioidaceae(1.0000),g:Nocardioides(0.9000)	+	d:Bacteria,p:"Actinobacteria",c:Actinobacteria,o:Actinomycetales,f:Nocardioidaceae,g:Nocardioides
Otu796	d:Bacteria(1.0000),p:Firmicutes(1.0000),c:Clostridia(0.9800),o:Clostridiales(0.9600),f:Clostridiales_Incertae_Sedis_XI(0.9200),g:Sedimentibacter(0.9200)	+	d:Bacteria,p:Firmicutes,c:Clostridia,o:Clostridiales,f:Clostridiales_Incertae_Sedis_XI,g:Sedimentibacter
Otu797	d:Bacteria(1.0000),p:"Proteobacteria"(1.0000),c:Alphaproteobacteria(1.0000),o:Sphingomonadales(1.0000),f:Sphingomonadaceae(1.0000),g:Polymorphobacter(0.9700)	+	d:Bacteria,p:"Proteobacteria",c:Alphaproteobacteria,o:Sphingomonadales,f:Sphingomonadaceae,g:Polymorphobacter
Otu800	d:Bacteria(1.0000),p:"Bacteroidetes"(1.0000),c:Sphingobacteriia(1.0000),o:"Sphingobacteriales"(1.0000),f:Chitinophagaceae(1.0000),g:Flavisolibacter(0.6200)	+	d:Bacteria,p:"Bacteroidetes",c:Sphingobacteriia,o:"Sphingobacteriales",f:Chitinophagaceae
Otu799	d:Bacteria(1.0000),p:"Bacteroidetes"(1.0000),c:Cytophagia(1.0000),o:Cytophagales(1.0000),f:Cytophagaceae(1.0000),g:Larkinella(1.0000)	+	d:Bacteria,p:"Bacteroidetes",c:Cytophagia,o:Cytophagales,f:Cytophagaceae,g:Larkinella
Otu801	d:Bacteria(1.0000),p:"Bacteroidetes"(1.0000),c:Flavobacteriia(1.0000),o:"Flavobacteriales"(1.0000),f:Flavobacteriaceae(1.0000),g:Flavobacterium(1.0000)	+	d:Bacteria,p:"Bacteroidetes",c:Flavobacteriia,o:"Flavobacteriales",f:Flavobacteriaceae,g:Flavobacterium
Otu798	d:Bacteria(1.0000),p:"Proteobacteria"(1.0000),c:Betaproteobacteria(1.0000),o:Burkholderiales(1.0000),f:Burkholderiales_incertae_sedis(1.0000),g:Aquabacterium(1.0000)	+	d:Bacteria,p:"Proteobacteria",c:Betaproteobacteria,o:Burkholderiales,f:Burkholderiales_incertae_sedis,g:Aquabacterium
Otu802	d:Bacteria(1.0000),p:"Proteobacteria"(1.0000),c:Alphaproteobacteria(1.0000),o:Sphingomonadales(1.0000),f:Sphingomonadaceae(1.0000),g:Sphingorhabdus(1.0000)	+	d:Bacteria,p:"Proteobacteria",c:Alphaproteobacteria,o:Sphingomonadales,f:Sphingomonadaceae,g:Sphingorhabdus
Otu803	d:Bacteria(1.0000),p:"Bacteroidetes"(1.0000),c:Flavobacteriia(1.0000),o:"Flavobacteriales"(1.0000),f:Flavobacteriaceae(1.0000),g:Flavobacterium(0.9900)	+	d:Bacteria,p:"Bacteroidetes",c:Flavobacteriia,o:"Flavobacteriales",f:Flavobacteriaceae,g:Flavobacterium
Otu804	d:Bacteria(1.0000),p:"Tenericutes"(1.0000),c:Mollicutes(1.0000),o:Acholeplasmatales(1.0000),f:Acholeplasmataceae(1.0000),g:Acholeplasma(1.0000)	+	d:Bacteria,p:"Tenericutes",c:Mollicutes,o:Acholeplasmatales,f:Acholeplasmataceae,g:Acholeplasma
Otu805	d:Bacteria(1.0000),p:"Proteobacteria"(1.0000),c:Gammaproteobacteria(1.0000),o:Legionellales(0.9700),f:Legionellaceae(0.9700),g:Legionella(0.9700)	+	d:Bacteria,p:"Proteobacteria",c:Gammaproteobacteria,o:Legionellales,f:Legionellaceae,g:Legionella
Otu806	d:Bacteria(1.0000),p:"Proteobacteria"(1.0000),c:Alphaproteobacteria(1.0000),o:Rhizobiales(1.0000),f:Rhizobiaceae(0.9900),g:Rhizobium(0.9900)	+	d:Bacteria,p:"Proteobacteria",c:Alphaproteobacteria,o:Rhizobiales,f:Rhizobiaceae,g:Rhizobium
Otu810	d:Bacteria(1.0000),p:"Bacteroidetes"(1.0000),c:"Bacteroidia"(0.7100),o:"Bacteroidales"(0.7100),f:Prolixibacteraceae(0.6100),g:Mangrovibacterium(0.5200)	+	d:Bacteria,p:"Bacteroidetes"
Otu809	d:Bacteria(1.0000),p:Firmicutes(1.0000),c:Clostridia(1.0000),o:Clostridiales(1.0000),f:Ruminococcaceae(1.0000),g:Ercella(0.8800)	+	d:Bacteria,p:Firmicutes,c:Clostridia,o:Clostridiales,f:Ruminococcaceae,g:Ercella
Otu807	d:Bacteria(1.0000),p:"Bacteroidetes"(1.0000),c:Cytophagia(1.0000),o:Cytophagales(1.0000),f:Cytophagaceae(1.0000),g:Hymenobacter(1.0000)	+	d:Bacteria,p:"Bacteroidetes",c:Cytophagia,o:Cytophagales,f:Cytophagaceae,g:Hymenobacter
Otu811	d:Bacteria(1.0000),p:"Bacteroidetes"(1.0000),c:Flavobacteriia(1.0000),o:"Flavobacteriales"(1.0000),f:Flavobacteriaceae(0.9500),g:Gramella(0.2800)	+	d:Bacteria,p:"Bacteroidetes",c:Flavobacteriia,o:"Flavobacteriales",f:Flavobacteriaceae
Otu808	d:Bacteria(1.0000),p:"Proteobacteria"(1.0000),c:Gammaproteobacteria(1.0000),o:Chromatiales(0.9600),f:Chromatiaceae(0.9500),g:Rheinheimera(0.9500)	+	d:Bacteria,p:"Proteobacteria",c:Gammaproteobacteria,o:Chromatiales,f:Chromatiaceae,g:Rheinheimera
Otu813	d:Bacteria(1.0000),p:"Proteobacteria"(0.9900),c:Alphaproteobacteria(0.9900),o:Sphingomonadales(0.3900),f:Sphingomonadaceae(0.3600),g:Amorphus(0.2500)	+	d:Bacteria,p:"Proteobacteria",c:Alphaproteobacteria
Otu815	d:Bacteria(0.9600),p:Firmicutes(0.5000),c:Bacilli(0.4300),o:Lactobacillales(0.2600),f:Flavobacteriaceae(0.1800),g:Virgibacillus(0.1000)	+	d:Bacteria
Otu814	d:Bacteria(1.0000),p:"Proteobacteria"(0.8800),c:Deltaproteobacteria(0.7100),o:Myxococcales(0.6400),f:Polyangiaceae(0.4000),g:Byssovorax(0.2600)	+	d:Bacteria,p:"Proteobacteria"
Otu812	d:Bacteria(1.0000),p:"Actinobacteria"(1.0000),c:Actinobacteria(1.0000),o:Actinomycetales(1.0000),f:Microbacteriaceae(1.0000),g:Leucobacter(1.0000)	+	d:Bacteria,p:"Actinobacteria",c:Actinobacteria,o:Actinomycetales,f:Microbacteriaceae,g:Leucobacter
Otu817	d:Bacteria(1.0000),p:"Actinobacteria"(1.0000),c:Actinobacteria(1.0000),o:Actinomycetales(1.0000),f:Nocardioidaceae(1.0000),g:Kribbella(1.0000)	+	d:Bacteria,p:"Actinobacteria",c:Actinobacteria,o:Actinomycetales,f:Nocardioidaceae,g:Kribbella
Otu818	d:Bacteria(1.0000),p:"Proteobacteria"(1.0000),c:Alphaproteobacteria(1.0000),o:Caulobacterales(0.9900),f:Caulobacteraceae(0.9900),g:Phenylobacterium(0.8200)	+	d:Bacteria,p:"Proteobacteria",c:Alphaproteobacteria,o:Caulobacterales,f:Caulobacteraceae,g:Phenylobacterium
Otu821	d:Bacteria(1.0000),p:"Bacteroidetes"(1.0000),c:Flavobacteriia(1.0000),o:"Flavobacteriales"(1.0000),f:Flavobacteriaceae(1.0000),g:Flavobacterium(0.7800)	+	d:Bacteria,p:"Bacteroidetes",c:Flavobacteriia,o:"Flavobacteriales",f:Flavobacteriaceae
Otu816	d:Bacteria(1.0000),p:"Proteobacteria"(1.0000),c:Gammaproteobacteria(1.0000),o:Pseudomonadales(1.0000),f:Pseudomonadaceae(1.0000),g:Cellvibrio(1.0000)	+	d:Bacteria,p:"Proteobacteria",c:Gammaproteobacteria,o:Pseudomonadales,f:Pseudomonadaceae,g:Cellvibrio
Otu822	d:Bacteria(1.0000),p:"Proteobacteria"(0.6900),c:Alphaproteobacteria(0.6700),o:Rhodospirillales(0.4200),f:Rhodospirillaceae(0.4200),g:Thalassospira(0.2500)	+	d:Bacteria
Otu819	d:Bacteria(1.0000),p:"Proteobacteria"(1.0000),c:Gammaproteobacteria(1.0000),o:Xanthomonadales(1.0000),f:Xanthomonadaceae(1.0000),g:Arenimonas(0.9000)	+	d:Bacteria,p:"Proteobacteria",c:Gammaproteobacteria,o:Xanthomonadales,f:Xanthomonadaceae,g:Arenimonas
Otu820	d:Bacteria(1.0000),p:"Actinobacteria"(1.0000),c:Actinobacteria(1.0000),o:Actinomycetales(1.0000),f:Kineosporiaceae(1.0000),g:Kineosporia(1.0000)	+	d:Bacteria,p:"Actinobacteria",c:Actinobacteria,o:Actinomycetales,f:Kineosporiaceae,g:Kineosporia
Otu823	d:Bacteria(1.0000),p:"Bacteroidetes"(1.0000),c:Cytophagia(1.0000),o:Cytophagales(1.0000),f:Cytophagaceae(0.9900),g:Hymenobacter(0.9900)	+	d:Bacteria,p:"Bacteroidetes",c:Cytophagia,o:Cytophagales,f:Cytophagaceae,g:Hymenobacter
Otu825	d:Bacteria(1.0000),p:"Bacteroidetes"(1.0000),c:Cytophagia(1.0000),o:Cytophagales(1.0000),f:Cytophagaceae(1.0000),g:Larkinella(1.0000)	+	d:Bacteria,p:"Bacteroidetes",c:Cytophagia,o:Cytophagales,f:Cytophagaceae,g:Larkinella
Otu824	d:Bacteria(1.0000),p:"Proteobacteria"(0.9600),c:Deltaproteobacteria(0.9400),o:Myxococcales(0.8700),f:Polyangiaceae(0.8100),g:Chondromyces(0.5000)	+	d:Bacteria,p:"Proteobacteria",c:Deltaproteobacteria,o:Myxococcales,f:Polyangiaceae
Otu827	d:Bacteria(1.0000),p:"Bacteroidetes"(1.0000),c:Flavobacteriia(0.9300),o:"Flavobacteriales"(0.9300),f:Flavobacteriaceae(0.9200),g:Chryseobacterium(0.8700)	+	d:Bacteria,p:"Bacteroidetes",c:Flavobacteriia,o:"Flavobacteriales",f:Flavobacteriaceae,g:Chryseobacterium
Otu826	d:Bacteria(1.0000),p:"Proteobacteria"(0.7000),c:Deltaproteobacteria(0.6700),o:Myxococcales(0.2700),f:Verrucomicrobiaceae(0.2200),g:Geopsychrobacter(0.1400)	+	d:Bacteria
Otu828	d:Bacteria(1.0000),p:"Bacteroidetes"(1.0000),c:Cytophagia(1.0000),o:Cytophagales(1.0000),f:Cytophagaceae(1.0000),g:Hymenobacter(1.0000)	+	d:Bacteria,p:"Bacteroidetes",c:Cytophagia,o:Cytophagales,f:Cytophagaceae,g:Hymenobacter
Otu830	d:Bacteria(1.0000),p:"Actinobacteria"(1.0000),c:Actinobacteria(1.0000),o:Actinomycetales(1.0000),f:Actinomycetaceae(1.0000),g:Actinomyces(1.0000)	+	d:Bacteria,p:"Actinobacteria",c:Actinobacteria,o:Actinomycetales,f:Actinomycetaceae,g:Actinomyces
Otu829	d:Bacteria(1.0000),p:"Proteobacteria"(1.0000),c:Alphaproteobacteria(1.0000),o:Sphingomonadales(1.0000),f:Sphingomonadaceae(1.0000),g:Sphingobium(0.7400)	+	d:Bacteria,p:"Proteobacteria",c:Alphaproteobacteria,o:Sphingomonadales,f:Sphingomonadaceae
Otu832	d:Bacteria(1.0000),p:"Bacteroidetes"(1.0000),c:Flavobacteriia(1.0000),o:"Flavobacteriales"(1.0000),f:Flavobacteriaceae(1.0000),g:Flavobacterium(1.0000)	+	d:Bacteria,p:"Bacteroidetes",c:Flavobacteriia,o:"Flavobacteriales",f:Flavobacteriaceae,g:Flavobacterium
Otu833	d:Bacteria(1.0000),p:"Proteobacteria"(1.0000),c:Alphaproteobacteria(1.0000),o:Rhodospirillales(1.0000),f:Acetobacteraceae(1.0000),g:Roseomonas(0.9800)	+	d:Bacteria,p:"Proteobacteria",c:Alphaproteobacteria,o:Rhodospirillales,f:Acetobacteraceae,g:Roseomonas
Otu835	d:Bacteria(1.0000),p:"Proteobacteria"(0.5700),c:Deltaproteobacteria(0.4900),o:Desulfuromonadales(0.3500),f:Leptospiraceae(0.3200),g:Leptospira(0.3200)	+	d:Bacteria
Otu831	d:Bacteria(1.0000),p:"Actinobacteria"(1.0000),c:Actinobacteria(1.0000),o:Actinomycetales(1.0000),f:Micromonosporaceae(0.9900),g:Micromonospora(0.7500)	+	d:Bacteria,p:"Actinobacteria",c:Actinobacteria,o:Actinomycetales,f:Micromonosporaceae
Otu834	d:Bacteria(1.0000),p:Firmicutes(1.0000),c:Clostridia(1.0000),o:Clostridiales(1.0000),f:Clostridiaceae_1(1.0000),g:Clostridium_sensu_stricto(1.0000)	+	d:Bacteria,p:Firmicutes,c:Clostridia,o:Clostridiales,f:Clostridiaceae_1,g:Clostridium_sensu_stricto
Otu836	d:Bacteria(1.0000),p:"Bacteroidetes"(1.0000),c:Flavobacteriia(1.0000),o:"Flavobacteriales"(1.0000),f:Flavobacteriaceae(1.0000),g:Flavobacterium(1.0000)	+	d:Bacteria,p:"Bacteroidetes",c:Flavobacteriia,o:"Flavobacteriales",f:Flavobacteriaceae,g:Flavobacterium
Otu839	d:Bacteria(1.0000),p:Firmicutes(0.2300),c:Actinobacteria(0.1500),o:Actinomycetales(0.1400),f:Streptomycetaceae(0.1000),g:Streptomyces(0.1000)	+	d:Bacteria
Otu837	d:Bacteria(1.0000),p:"Proteobacteria"(1.0000),c:Deltaproteobacteria(1.0000),o:Myxococcales(1.0000),f:Polyangiaceae(1.0000),g:Chondromyces(0.7700)	+	d:Bacteria,p:"Proteobacteria",c:Deltaproteobacteria,o:Myxococcales,f:Polyangiaceae
Otu838	d:Bacteria(1.0000),p:"Proteobacteria"(1.0000),c:Deltaproteobacteria(1.0000),o:Myxococcales(1.0000),f:Polyangiaceae(1.0000),g:Byssovorax(0.8600)	+	d:Bacteria,p:"Proteobacteria",c:Deltaproteobacteria,o:Myxococcales,f:Polyangiaceae,g:Byssovorax
Otu841	d:Bacteria(1.0000),p:"Bacteroidetes"(1.0000),c:Cytophagia(1.0000),o:Cytophagales(1.0000),f:Cytophagaceae(1.0000),g:Adhaeribacter(1.0000)	+	d:Bacteria,p:"Bacteroidetes",c:Cytophagia,o:Cytophagales,f:Cytophagaceae,g:Adhaeribacter
Otu840	d:Bacteria(1.0000),p:"Proteobacteria"(0.7600),c:Deltaproteobacteria(0.5600),o:Desulfobacterales(0.3300),f:Desulfobacteraceae(0.3000),g:Desulfatitalea(0.1800)	+	d:Bacteria
Otu842	d:Bacteria(1.0000),p:"Bacteroidetes"(1.0000),c:Sphingobacteriia(1.0000),o:"Sphingobacteriales"(1.0000),f:Chitinophagaceae(1.0000),g:Filimonas(0.5300)	+	d:Bacteria,p:"Bacteroidetes",c:Sphingobacteriia,o:"Sphingobacteriales",f:Chitinophagaceae
Otu845	d:Bacteria(1.0000),p:"Bacteroidetes"(1.0000),c:Flavobacteriia(1.0000),o:"Flavobacteriales"(1.0000),f:Flavobacteriaceae(1.0000),g:Flavobacterium(1.0000)	+	d:Bacteria,p:"Bacteroidetes",c:Flavobacteriia,o:"Flavobacteriales",f:Flavobacteriaceae,g:Flavobacterium
Otu844	d:Bacteria(1.0000),p:"Bacteroidetes"(1.0000),c:Cytophagia(1.0000),o:Cytophagales(1.0000),f:Cytophagaceae(1.0000),g:Spirosoma(1.0000)	+	d:Bacteria,p:"Bacteroidetes",c:Cytophagia,o:Cytophagales,f:Cytophagaceae,g:Spirosoma
Otu843	d:Bacteria(1.0000),p:"Proteobacteria"(1.0000),c:Alphaproteobacteria(1.0000),o:Sphingomonadales(0.9900),f:Sphingomonadaceae(0.9900),g:Sphingomonas(0.9700)	+	d:Bacteria,p:"Proteobacteria",c:Alphaproteobacteria,o:Sphingomonadales,f:Sphingomonadaceae,g:Sphingomonas
Otu849	d:Bacteria(0.9200),p:"Proteobacteria"(0.4600),c:Gammaproteobacteria(0.2100),o:Lactobacillales(0.1000),f:Neisseriaceae(0.1000),g:Pseudoxanthomonas(0.0700)	+	d:Bacteria
Otu847	d:Bacteria(1.0000),p:"Proteobacteria"(0.4900),c:Deltaproteobacteria(0.3600),o:Myxococcales(0.3400),f:Polyangiaceae(0.1700),g:Deinococcus(0.1400)	+	d:Bacteria
Otu848	d:Bacteria(1.0000),p:Firmicutes(0.9400),c:Clostridia(0.8300),o:Clostridiales(0.8200),f:Clostridiaceae_1(0.7000),g:Clostridium_sensu_stricto(0.4200)	+	d:Bacteria,p:Firmicutes,c:Clostridia,o:Clostridiales
Otu846	d:Bacteria(1.0000),p:"Proteobacteria"(1.0000),c:Gammaproteobacteria(0.9400),o:Pseudomonadales(0.9400),f:Pseudomonadaceae(0.9400),g:Rhizobacter(0.9400)	+	d:Bacteria,p:"Proteobacteria",c:Gammaproteobacteria,o:Pseudomonadales,f:Pseudomonadaceae,g:Rhizobacter
Otu852	d:Bacteria(1.0000),p:"Bacteroidetes"(1.0000),c:"Bacteroidia"(0.9600),o:"Bacteroidales"(0.9600),f:"Porphyromonadaceae"(0.9600),g:Petrimonas(0.9500)	+	d:Bacteria,p:"Bacteroidetes",c:"Bacteroidia",o:"Bacteroidales",f:"Porphyromonadaceae",g:Petrimonas
Otu855	d:Bacteria(1.0000),p:"Bacteroidetes"(1.0000),c:Cytophagia(1.0000),o:Cytophagales(1.0000),f:Cytophagaceae(1.0000),g:Dyadobacter(1.0000)	+	d:Bacteria,p:"Bacteroidetes",c:Cytophagia,o:Cytophagales,f:Cytophagaceae,g:Dyadobacter
Otu854	d:Bacteria(1.0000),p:"Bacteroidetes"(1.0000),c:Sphingobacteriia(1.0000),o:"Sphingobacteriales"(1.0000),f:Chitinophagaceae(1.0000),g:Segetibacter(0.9000)	+	d:Bacteria,p:"Bacteroidetes",c:Sphingobacteriia,o:"Sphingobacteriales",f:Chitinophagaceae,g:Segetibacter
Otu850	d:Bacteria(1.0000),p:"Actinobacteria"(1.0000),c:Actinobacteria(1.0000),o:Actinomycetales(1.0000),f:Micromonosporaceae(1.0000),g:Micromonospora(0.7600)	+	d:Bacteria,p:"Actinobacteria",c:Actinobacteria,o:Actinomycetales,f:Micromonosporaceae
Otu851	d:Bacteria(1.0000),p:"Proteobacteria"(1.0000),c:Betaproteobacteria(1.0000),o:Burkholderiales(0.9600),f:Burkholderiales_incertae_sedis(0.6300),g:Sphaerotilus(0.6300)	+	d:Bacteria,p:"Proteobacteria",c:Betaproteobacteria,o:Burkholderiales
Otu853	d:Bacteria(1.0000),p:"Proteobacteria"(1.0000),c:Betaproteobacteria(1.0000),o:Burkholderiales(0.9800),f:Oxalobacteraceae(0.5100),g:Collimonas(0.5100)	+	d:Bacteria,p:"Proteobacteria",c:Betaproteobacteria,o:Burkholderiales
Otu857	d:Bacteria(1.0000),p:"Proteobacteria"(1.0000),c:Alphaproteobacteria(1.0000),o:Rhodospirillales(1.0000),f:Acetobacteraceae(1.0000),g:Belnapia(0.6700)	+	d:Bacteria,p:"Proteobacteria",c:Alphaproteobacteria,o:Rhodospirillales,f:Acetobacteraceae
Otu856	d:Bacteria(1.0000),p:"Actinobacteria"(1.0000),c:Actinobacteria(1.0000),o:Actinomycetales(1.0000),f:Kineosporiaceae(0.8300),g:Kineosporia(0.4300)	+	d:Bacteria,p:"Actinobacteria",c:Actinobacteria,o:Actinomycetales,f:Kineosporiaceae
Otu859	d:Bacteria(1.0000),p:"Proteobacteria"(1.0000),c:Gammaproteobacteria(1.0000),o:Pseudomonadales(1.0000),f:Moraxellaceae(1.0000),g:Acinetobacter(1.0000)	+	d:Bacteria,p:"Proteobacteria",c:Gammaproteobacteria,o:Pseudomonadales,f:Moraxellaceae,g:Acinetobacter
Otu858	d:Bacteria(1.0000),p:"Actinobacteria"(1.0000),c:Actinobacteria(1.0000),o:Actinomycetales(1.0000),f:Geodermatophilaceae(1.0000),g:Modestobacter(0.9000)	+	d:Bacteria,p:"Actinobacteria",c:Actinobacteria,o:Actinomycetales,f:Geodermatophilaceae,g:Modestobacter
Otu862	d:Bacteria(0.8900),p:"Actinobacteria"(0.2100),c:Actinobacteria(0.2100),o:Actinomycetales(0.2000),f:"Prevotellaceae"(0.1200),g:Prevotella(0.1100)	-	d:Bacteria
Otu860	d:Bacteria(1.0000),p:"Bacteroidetes"(1.0000),c:Sphingobacteriia(1.0000),o:"Sphingobacteriales"(1.0000),f:Sphingobacteriaceae(1.0000),g:Sphingobacterium(1.0000)	+	d:Bacteria,p:"Bacteroidetes",c:Sphingobacteriia,o:"Sphingobacteriales",f:Sphingobacteriaceae,g:Sphingobacterium
Otu861	d:Bacteria(1.0000),p:"Actinobacteria"(1.0000),c:Actinobacteria(1.0000),o:Actinomycetales(1.0000),f:Pseudonocardiaceae(1.0000),g:Pseudonocardia(0.9900)	+	d:Bacteria,p:"Actinobacteria",c:Actinobacteria,o:Actinomycetales,f:Pseudonocardiaceae,g:Pseudonocardia
Otu863	d:Bacteria(1.0000),p:"Proteobacteria"(1.0000),c:Alphaproteobacteria(1.0000),o:Rhodospirillales(1.0000),f:Acetobacteraceae(1.0000),g:Roseomonas(1.0000)	+	d:Bacteria,p:"Proteobacteria",c:Alphaproteobacteria,o:Rhodospirillales,f:Acetobacteraceae,g:Roseomonas
Otu867	d:Bacteria(1.0000),p:"Bacteroidetes"(0.9900),c:Sphingobacteriia(0.5900),o:"Sphingobacteriales"(0.5900),f:Chitinophagaceae(0.5900),g:Chryseobacterium(0.2200)	+	d:Bacteria,p:"Bacteroidetes"
Otu866	d:Bacteria(1.0000),p:"Proteobacteria"(0.8200),c:Deltaproteobacteria(0.6800),o:Desulfuromonadales(0.2500),f:Desulfuromonadaceae(0.2500),g:Desulfuromusa(0.2300)	+	d:Bacteria,p:"Proteobacteria"
Otu865	d:Bacteria(1.0000),p:"Bacteroidetes"(1.0000),c:Sphingobacteriia(0.9800),o:"Sphingobacteriales"(0.9800),f:Chitinophagaceae(0.9800),g:Niabella(0.3700)	+	d:Bacteria,p:"Bacteroidetes",c:Sphingobacteriia,o:"Sphingobacteriales",f:Chitinophagaceae
Otu864	d:Bacteria(1.0000),p:"Proteobacteria"(1.0000),c:Alphaproteobacteria(1.0000),o:Sphingomonadales(0.9900),f:Sphingomonadaceae(0.9800),g:Sphingomonas(0.7700)	+	d:Bacteria,p:"Proteobacteria",c:Alphaproteobacteria,o:Sphingomonadales,f:Sphingomonadaceae
Otu868	d:Bacteria(1.0000),p:"Proteobacteria"(0.9500),c:Deltaproteobacteria(0.9300),o:Myxococcales(0.8600),f:Polyangiaceae(0.7500),g:Chondromyces(0.4300)	+	d:Bacteria,p:"Proteobacteria",c:Deltaproteobacteria,o:Myxococcales
Otu870	d:Bacteria(1.0000),p:"Proteobacteria"(1.0000),c:Deltaproteobacteria(1.0000),o:Myxococcales(1.0000),f:Nannocystaceae(0.9500),g:Pseudenhygromyxa(0.6200)	+	d:Bacteria,p:"Proteobacteria",c:Deltaproteobacteria,o:Myxococcales,f:Nannocystaceae
Otu869	d:Bacteria(1.0000),p:"Proteobacteria"(1.0000),c:Alphaproteobacteria(1.0000),o:Rhodospirillales(1.0000),f:Acetobacteraceae(1.0000),g:Belnapia(0.9900)	+	d:Bacteria,p:"Proteobacteria",c:Alphaproteobacteria,o:Rhodospirillales,f:Acetobacteraceae,g:Belnapia
Otu871	d:Bacteria(1.0000),p:"Bacteroidetes"(1.0000),c:Flavobacteriia(1.0000),o:"Flavobacteriales"(1.0000),f:Flavobacteriaceae(1.0000),g:Flavobacterium(0.9800)	+	d:Bacteria,p:"Bacteroidetes",c:Flavobacteriia,o:"Flavobacteriales",f:Flavobacteriaceae,g:Flavobacterium
Otu872	d:Bacteria(0.8900),p:"Proteobacteria"(0.1700),c:Deinococci(0.1300),o:Deinococcales(0.1000),f:Trueperaceae(0.0800),g:Truepera(0.0800)	+	d:Bacteria
Otu874	d:Bacteria(1.0000),p:"Bacteroidetes"(1.0000),c:Sphingobacteriia(1.0000),o:"Sphingobacteriales"(1.0000),f:Chitinophagaceae(1.0000),g:Ferruginibacter(0.6400)	+	d:Bacteria,p:"Bacteroidetes",c:Sphingobacteriia,o:"Sphingobacteriales",f:Chitinophagaceae
Otu876	d:Bacteria(1.0000),p:"Bacteroidetes"(1.0000),c:Sphingobacteriia(1.0000),o:"Sphingobacteriales"(1.0000),f:Chitinophagaceae(1.0000),g:Hydrotalea(0.9400)	+	d:Bacteria,p:"Bacteroidetes",c:Sphingobacteriia,o:"Sphingobacteriales",f:Chitinophagaceae,g:Hydrotalea
Otu877	d:Bacteria(1.0000),p:"Proteobacteria"(0.7300),c:Deltaproteobacteria(0.4400),o:Bdellovibrionales(0.3500),f:Bdellovibrionaceae(0.3500),g:Bdellovibrio(0.3500)	+	d:Bacteria
Otu879	d:Bacteria(0.7300),p:"Euryarchaeota"(0.2600),c:Halobacteria(0.2500),o:Haloferacales(0.1600),f:Haloferacaceae(0.1600),g:Halogeometricum(0.1000)	+
Otu873	d:Bacteria(1.0000),p:"Proteobacteria"(1.0000),c:Gammaproteobacteria(1.0000),o:Pseudomonadales(0.9600),f:Pseudomonadaceae(0.9600),g:Pseudomonas(0.9500)	+	d:Bacteria,p:"Proteobacteria",c:Gammaproteobacteria,o:Pseudomonadales,f:Pseudomonadaceae,g:Pseudomonas
Otu875	d:Bacteria(1.0000),p:"Actinobacteria"(1.0000),c:Actinobacteria(1.0000),o:Actinomycetales(1.0000),f:Kineosporiaceae(1.0000),g:Kineosporia(1.0000)	+	d:Bacteria,p:"Actinobacteria",c:Actinobacteria,o:Actinomycetales,f:Kineosporiaceae,g:Kineosporia
Otu878	d:Bacteria(1.0000),p:"Actinobacteria"(1.0000),c:Actinobacteria(1.0000),o:Actinomycetales(1.0000),f:Nocardioidaceae(1.0000),g:Nocardioides(0.9000)	+	d:Bacteria,p:"Actinobacteria",c:Actinobacteria,o:Actinomycetales,f:Nocardioidaceae,g:Nocardioides
Otu881	d:Bacteria(1.0000),p:"Bacteroidetes"(0.4900),c:Cytophagia(0.4000),o:Cytophagales(0.4000),f:Cyclobacteriaceae(0.1900),g:Nitritalea(0.1800)	+	d:Bacteria
Otu882	d:Bacteria(1.0000),p:"Proteobacteria"(0.9600),c:Deltaproteobacteria(0.9400),o:Myxococcales(0.7700),f:Polyangiaceae(0.6100),g:Jahnella(0.4700)	+	d:Bacteria,p:"Proteobacteria",c:Deltaproteobacteria
Otu880	d:Bacteria(1.0000),p:"Proteobacteria"(1.0000),c:Alphaproteobacteria(1.0000),o:Rhizobiales(1.0000),f:Phyllobacteriaceae(0.9900),g:Mesorhizobium(0.9900)	+	d:Bacteria,p:"Proteobacteria",c:Alphaproteobacteria,o:Rhizobiales,f:Phyllobacteriaceae,g:Mesorhizobium
Otu883	d:Bacteria(1.0000),p:"Bacteroidetes"(1.0000),c:Sphingobacteriia(1.0000),o:"Sphingobacteriales"(1.0000),f:Sphingobacteriaceae(1.0000),g:Pedobacter(0.9100)	+	d:Bacteria,p:"Bacteroidetes",c:Sphingobacteriia,o:"Sphingobacteriales",f:Sphingobacteriaceae,g:Pedobacter
Otu885	d:Bacteria(1.0000),p:Firmicutes(0.6900),c:Bacilli(0.4500),o:Lactobacillales(0.3800),f:Lactobacillaceae(0.3500),g:Lactobacillus(0.3500)	+	d:Bacteria
Otu888	d:Bacteria(1.0000),p:"Proteobacteria"(1.0000),c:Alphaproteobacteria(1.0000),o:Rhizobiales(1.0000),f:Hyphomicrobiaceae(0.4200),g:Aquabacter(0.4000)	+	d:Bacteria,p:"Proteobacteria",c:Alphaproteobacteria,o:Rhizobiales
Otu887	d:Bacteria(1.0000),p:"Actinobacteria"(1.0000),c:Actinobacteria(1.0000),o:Actinomycetales(1.0000),f:Nocardioidaceae(1.0000),g:Nocardioides(1.0000)	+	d:Bacteria,p:"Actinobacteria",c:Actinobacteria,o:Actinomycetales,f:Nocardioidaceae,g:Nocardioides
Otu889	d:Bacteria(1.0000),p:"Bacteroidetes"(0.9900),c:Sphingobacteriia(0.9900),o:"Sphingobacteriales"(0.9900),f:Chitinophagaceae(0.9900),g:Ferruginibacter(0.7500)	+	d:Bacteria,p:"Bacteroidetes",c:Sphingobacteriia,o:"Sphingobacteriales",f:Chitinophagaceae
Otu884	d:Bacteria(1.0000),p:"Proteobacteria"(1.0000),c:Gammaproteobacteria(1.0000),o:Xanthomonadales(1.0000),f:Xanthomonadaceae(1.0000),g:Luteimonas(1.0000)	+	d:Bacteria,p:"Proteobacteria",c:Gammaproteobacteria,o:Xanthomonadales,f:Xanthomonadaceae,g:Luteimonas
Otu886	d:Bacteria(1.0000),p:"Proteobacteria"(1.0000),c:Alphaproteobacteria(1.0000),o:Rhizobiales(1.0000),f:Hyphomicrobiaceae(1.0000),g:Devosia(1.0000)	+	d:Bacteria,p:"Proteobacteria",c:Alphaproteobacteria,o:Rhizobiales,f:Hyphomicrobiaceae,g:Devosia
Otu890	d:Bacteria(1.0000),p:"Proteobacteria"(1.0000),c:Alphaproteobacteria(1.0000),o:Rhizobiales(1.0000),f:Methylobacteriaceae(1.0000),g:Methylobacterium(1.0000)	+	d:Bacteria,p:"Proteobacteria",c:Alphaproteobacteria,o:Rhizobiales,f:Methylobacteriaceae,g:Methylobacterium
Otu891	d:Bacteria(1.0000),p:Firmicutes(0.5200),c:Bacilli(0.4500),o:Bacillales(0.4500),f:Bacillaceae_1(0.2100),g:Gp16(0.3300)	+	d:Bacteria
Otu894	d:Bacteria(0.9800),p:Firmicutes(0.2200),c:Bacilli(0.1800),o:Lactobacillales(0.1200),f:Streptococcaceae(0.1200),g:Streptococcus(0.1200)	-	d:Bacteria
Otu892	d:Bacteria(1.0000),p:"Actinobacteria"(1.0000),c:Actinobacteria(1.0000),o:Actinomycetales(1.0000),f:Nocardioidaceae(1.0000),g:Nocardioides(0.6500)	+	d:Bacteria,p:"Actinobacteria",c:Actinobacteria,o:Actinomycetales,f:Nocardioidaceae
Otu893	d:Bacteria(1.0000),p:"Proteobacteria"(1.0000),c:Alphaproteobacteria(1.0000),o:Sphingomonadales(1.0000),f:Sphingomonadaceae(1.0000),g:Sphingopyxis(1.0000)	+	d:Bacteria,p:"Proteobacteria",c:Alphaproteobacteria,o:Sphingomonadales,f:Sphingomonadaceae,g:Sphingopyxis
Otu897	d:Bacteria(1.0000),p:"Bacteroidetes"(1.0000),c:Cytophagia(1.0000),o:Cytophagales(1.0000),f:Cytophagaceae(1.0000),g:Spirosoma(0.8700)	+	d:Bacteria,p:"Bacteroidetes",c:Cytophagia,o:Cytophagales,f:Cytophagaceae,g:Spirosoma
Otu896	d:Bacteria(1.0000),p:"Bacteroidetes"(1.0000),c:Cytophagia(1.0000),o:Cytophagales(1.0000),f:Cytophagaceae(1.0000),g:Spirosoma(1.0000)	+	d:Bacteria,p:"Bacteroidetes",c:Cytophagia,o:Cytophagales,f:Cytophagaceae,g:Spirosoma
Otu895	d:Bacteria(1.0000),p:"Actinobacteria"(1.0000),c:Actinobacteria(1.0000),o:Actinomycetales(1.0000),f:Geodermatophilaceae(1.0000),g:Blastococcus(1.0000)	+	d:Bacteria,p:"Actinobacteria",c:Actinobacteria,o:Actinomycetales,f:Geodermatophilaceae,g:Blastococcus
Otu898	d:Bacteria(1.0000),p:"Proteobacteria"(1.0000),c:Betaproteobacteria(1.0000),o:Burkholderiales(1.0000),f:Burkholderiaceae(1.0000),g:Burkholderia(1.0000)	+	d:Bacteria,p:"Proteobacteria",c:Betaproteobacteria,o:Burkholderiales,f:Burkholderiaceae,g:Burkholderia
Otu899	d:Bacteria(1.0000),p:"Actinobacteria"(1.0000),c:Actinobacteria(1.0000),o:Actinomycetales(1.0000),f:Micromonosporaceae(1.0000),g:Pseudosporangium(0.4000)	+	d:Bacteria,p:"Actinobacteria",c:Actinobacteria,o:Actinomycetales,f:Micromonosporaceae
Otu901	d:Bacteria(1.0000),p:"Proteobacteria"(1.0000),c:Alphaproteobacteria(1.0000),o:Rhizobiales(1.0000),f:Xanthobacteraceae(0.9000),g:Pseudolabrys(0.7900)	+	d:Bacteria,p:"Proteobacteria",c:Alphaproteobacteria,o:Rhizobiales,f:Xanthobacteraceae
Otu900	d:Bacteria(1.0000),p:"Proteobacteria"(1.0000),c:Alphaproteobacteria(1.0000),o:Sphingomonadales(0.9900),f:Sphingomonadaceae(0.9900),g:Sphingomonas(0.9900)	+	d:Bacteria,p:"Proteobacteria",c:Alphaproteobacteria,o:Sphingomonadales,f:Sphingomonadaceae,g:Sphingomonas
Otu902	d:Bacteria(1.0000),p:"Bacteroidetes"(1.0000),c:Cytophagia(0.9900),o:Cytophagales(0.9900),f:Cytophagaceae(0.9900),g:Spirosoma(0.7900)	+	d:Bacteria,p:"Bacteroidetes",c:Cytophagia,o:Cytophagales,f:Cytophagaceae
Otu903	d:Bacteria(1.0000),p:"Proteobacteria"(0.9900),c:Deltaproteobacteria(0.9900),o:Myxococcales(0.9000),f:Polyangiaceae(0.6900),g:Minicystis(0.4300)	+	d:Bacteria,p:"Proteobacteria",c:Deltaproteobacteria,o:Myxococcales
Otu906	d:Bacteria(0.5700),p:"Euryarchaeota"(0.4300),c:Halobacteria(0.4200),o:Haloferacales(0.3400),f:Haloferacaceae(0.3400),g:Haloquadratum(0.2100)	+
Otu904	d:Bacteria(1.0000),p:"Proteobacteria"(1.0000),c:Alphaproteobacteria(1.0000),o:Sphingomonadales(1.0000),f:Sphingomonadaceae(1.0000),g:Sphingobium(0.9800)	+	d:Bacteria,p:"Proteobacteria",c:Alphaproteobacteria,o:Sphingomonadales,f:Sphingomonadaceae,g:Sphingobium
Otu905	d:Bacteria(1.0000),p:"Proteobacteria"(1.0000),c:Gammaproteobacteria(0.9900),o:Pseudomonadales(0.8900),f:Pseudomonadaceae(0.8900),g:Pseudomonas(0.6500)	+	d:Bacteria,p:"Proteobacteria",c:Gammaproteobacteria,o:Pseudomonadales,f:Pseudomonadaceae
Otu907	d:Bacteria(1.0000),p:"Actinobacteria"(1.0000),c:Actinobacteria(1.0000),o:Actinomycetales(1.0000),f:Mycobacteriaceae(1.0000),g:Mycobacterium(1.0000)	+	d:Bacteria,p:"Actinobacteria",c:Actinobacteria,o:Actinomycetales,f:Mycobacteriaceae,g:Mycobacterium
Otu909	d:Bacteria(1.0000),p:"Bacteroidetes"(1.0000),c:Cytophagia(1.0000),o:Cytophagales(1.0000),f:Cytophagaceae(1.0000),g:Huanghella(1.0000)	+	d:Bacteria,p:"Bacteroidetes",c:Cytophagia,o:Cytophagales,f:Cytophagaceae,g:Huanghella
Otu911	d:Bacteria(1.0000),p:"Proteobacteria"(0.7400),c:Deltaproteobacteria(0.4500),o:Desulfuromonadales(0.1600),f:Desulfuromonadaceae(0.1500),g:Pelobacter(0.1500)	+	d:Bacteria
Otu908	d:Bacteria(1.0000),p:"Actinobacteria"(1.0000),c:Actinobacteria(1.0000),o:Actinomycetales(1.0000),f:Intrasporangiaceae(1.0000),g:Phycicoccus(0.9600)	+	d:Bacteria,p:"Actinobacteria",c:Actinobacteria,o:Actinomycetales,f:Intrasporangiaceae,g:Phycicoccus
Otu913	d:Bacteria(1.0000),p:"Bacteroidetes"(1.0000),c:Flavobacteriia(1.0000),o:"Flavobacteriales"(1.0000),f:Flavobacteriaceae(1.0000),g:Flavobacterium(1.0000)	+	d:Bacteria,p:"Bacteroidetes",c:Flavobacteriia,o:"Flavobacteriales",f:Flavobacteriaceae,g:Flavobacterium
Otu910	d:Bacteria(1.0000),p:"Proteobacteria"(1.0000),c:Gammaproteobacteria(1.0000),o:Chromatiales(0.5900),f:Ectothiorhodospiraceae(0.5100),g:Alkalilimnicola(0.2600)	+	d:Bacteria,p:"Proteobacteria",c:Gammaproteobacteria
Otu912	d:Bacteria(1.0000),p:"Proteobacteria"(1.0000),c:Gammaproteobacteria(1.0000),o:Xanthomonadales(1.0000),f:Xanthomonadaceae(1.0000),g:Pseudoxanthomonas(0.8300)	+	d:Bacteria,p:"Proteobacteria",c:Gammaproteobacteria,o:Xanthomonadales,f:Xanthomonadaceae,g:Pseudoxanthomonas
Otu915	d:Bacteria(1.0000),p:"Proteobacteria"(1.0000),c:Alphaproteobacteria(1.0000),o:Caulobacterales(0.9900),f:Caulobacteraceae(0.9900),g:Phenylobacterium(0.6700)	+	d:Bacteria,p:"Proteobacteria",c:Alphaproteobacteria,o:Caulobacterales,f:Caulobacteraceae
Otu914	d:Bacteria(1.0000),p:"Bacteroidetes"(1.0000),c:Sphingobacteriia(1.0000),o:"Sphingobacteriales"(1.0000),f:Chitinophagaceae(1.0000),g:Ferruginibacter(0.6900)	+	d:Bacteria,p:"Bacteroidetes",c:Sphingobacteriia,o:"Sphingobacteriales",f:Chitinophagaceae
Otu917	d:Bacteria(1.0000),p:"Bacteroidetes"(1.0000),c:Sphingobacteriia(0.9800),o:"Sphingobacteriales"(0.9800),f:Chitinophagaceae(0.9800),g:Ferruginibacter(0.5300)	+	d:Bacteria,p:"Bacteroidetes",c:Sphingobacteriia,o:"Sphingobacteriales",f:Chitinophagaceae
Otu916	d:Bacteria(1.0000),p:"Proteobacteria"(1.0000),c:Gammaproteobacteria(1.0000),o:Xanthomonadales(1.0000),f:Xanthomonadaceae(1.0000),g:Luteibacter(0.6400)	+	d:Bacteria,p:"Proteobacteria",c:Gammaproteobacteria,o:Xanthomonadales,f:Xanthomonadaceae
Otu918	d:Bacteria(1.0000),p:"Proteobacteria"(0.4700),c:Spirochaetia(0.4200),o:Spirochaetales(0.4200),f:Leptospiraceae(0.4200),g:Leptospira(0.4200)	+	d:Bacteria
Otu922	d:Bacteria(1.0000),p:"Armatimonadetes"(1.0000),c:Armatimonadia(1.0000),o:Armatimonadales(1.0000),f:Armatimonadaceae(1.0000),g:Armatimonas/Armatimonadetes_gp1(1.0000)	+	d:Bacteria,p:"Armatimonadetes",c:Armatimonadia,o:Armatimonadales,f:Armatimonadaceae,g:Armatimonas/Armatimonadetes_gp1
Otu919	d:Bacteria(1.0000),p:"Proteobacteria"(1.0000),c:Deltaproteobacteria(1.0000),o:Myxococcales(1.0000),f:Cystobacteraceae(1.0000),g:Cystobacter(1.0000)	+	d:Bacteria,p:"Proteobacteria",c:Deltaproteobacteria,o:Myxococcales,f:Cystobacteraceae,g:Cystobacter
Otu924	d:Bacteria(1.0000),p:Firmicutes(0.4600),c:Clostridia(0.2800),o:Clostridiales(0.2700),f:Alicyclobacillaceae(0.1600),g:Alicyclobacillus(0.1600)	+	d:Bacteria
Otu923	d:Bacteria(1.0000),p:"Bacteroidetes"(1.0000),c:Sphingobacteriia(1.0000),o:"Sphingobacteriales"(1.0000),f:Chitinophagaceae(1.0000),g:Ferruginibacter(0.7600)	+	d:Bacteria,p:"Bacteroidetes",c:Sphingobacteriia,o:"Sphingobacteriales",f:Chitinophagaceae
Otu920	d:Bacteria(1.0000),p:"Actinobacteria"(1.0000),c:Actinobacteria(1.0000),o:Actinomycetales(1.0000),f:Intrasporangiaceae(1.0000),g:Phycicoccus(0.9900)	+	d:Bacteria,p:"Actinobacteria",c:Actinobacteria,o:Actinomycetales,f:Intrasporangiaceae,g:Phycicoccus
Otu921	d:Bacteria(1.0000),p:"Actinobacteria"(1.0000),c:Actinobacteria(1.0000),o:Actinomycetales(1.0000),f:Nocardioidaceae(1.0000),g:Nocardioides(1.0000)	+	d:Bacteria,p:"Actinobacteria",c:Actinobacteria,o:Actinomycetales,f:Nocardioidaceae,g:Nocardioides
Otu925	d:Bacteria(1.0000),p:"Proteobacteria"(1.0000),c:Deltaproteobacteria(1.0000),o:Myxococcales(1.0000),f:Sandaracinaceae(1.0000),g:Sandaracinus(1.0000)	+	d:Bacteria,p:"Proteobacteria",c:Deltaproteobacteria,o:Myxococcales,f:Sandaracinaceae,g:Sandaracinus
Otu927	d:Bacteria(1.0000),p:"Bacteroidetes"(0.9800),c:Sphingobacteriia(0.9600),o:"Sphingobacteriales"(0.9600),f:Chitinophagaceae(0.9600),g:Chitinophaga(0.5400)	+	d:Bacteria,p:"Bacteroidetes",c:Sphingobacteriia,o:"Sphingobacteriales",f:Chitinophagaceae
Otu926	d:Bacteria(1.0000),p:"Proteobacteria"(1.0000),c:Alphaproteobacteria(1.0000),o:Sphingomonadales(0.9500),f:Sphingomonadaceae(0.9200),g:Sphingomonas(0.5800)	+	d:Bacteria,p:"Proteobacteria",c:Alphaproteobacteria,o:Sphingomonadales,f:Sphingomonadaceae
Otu928	d:Bacteria(1.0000),p:Firmicutes(0.9800),c:Clostridia(0.5700),o:Clostridiales(0.5700),f:Clostridiaceae_1(0.4300),g:Clostridium_sensu_stricto(0.4300)	+	d:Bacteria,p:Firmicutes
Otu930	d:Bacteria(1.0000),p:"Bacteroidetes"(1.0000),c:Cytophagia(1.0000),o:Cytophagales(1.0000),f:Cytophagaceae(0.9900),g:Hymenobacter(0.8900)	+	d:Bacteria,p:"Bacteroidetes",c:Cytophagia,o:Cytophagales,f:Cytophagaceae,g:Hymenobacter
Otu932	d:Bacteria(1.0000),p:"Bacteroidetes"(1.0000),c:Cytophagia(1.0000),o:Cytophagales(1.0000),f:Cytophagaceae(1.0000),g:Larkinella(1.0000)	+	d:Bacteria,p:"Bacteroidetes",c:Cytophagia,o:Cytophagales,f:Cytophagaceae,g:Larkinella
Otu929	d:Bacteria(1.0000),p:"Actinobacteria"(1.0000),c:Actinobacteria(1.0000),o:Actinomycetales(1.0000),f:Nocardioidaceae(1.0000),g:Nocardioides(1.0000)	+	d:Bacteria,p:"Actinobacteria",c:Actinobacteria,o:Actinomycetales,f:Nocardioidaceae,g:Nocardioides
Otu931	d:Bacteria(1.0000),p:"Proteobacteria"(1.0000),c:Alphaproteobacteria(0.9900),o:Sphingomonadales(0.9200),f:Sphingomonadaceae(0.9200),g:Sphingopyxis(0.3600)	+	d:Bacteria,p:"Proteobacteria",c:Alphaproteobacteria,o:Sphingomonadales,f:Sphingomonadaceae
Otu934	d:Bacteria(1.0000),p:"Bacteroidetes"(1.0000),c:Cytophagia(1.0000),o:Cytophagales(1.0000),f:Cytophagaceae(0.9900),g:Hymenobacter(0.9800)	+	d:Bacteria,p:"Bacteroidetes",c:Cytophagia,o:Cytophagales,f:Cytophagaceae,g:Hymenobacter
Otu933	d:Bacteria(1.0000),p:"Proteobacteria"(1.0000),c:Alphaproteobacteria(1.0000),o:Sphingomonadales(1.0000),f:Sphingomonadaceae(1.0000),g:Sphingomonas(1.0000)	+	d:Bacteria,p:"Proteobacteria",c:Alphaproteobacteria,o:Sphingomonadales,f:Sphingomonadaceae,g:Sphingomonas
Otu936	d:Bacteria(0.9800),p:Firmicutes(0.3300),c:Clostridia(0.2600),o:Clostridiales(0.1800),f:Spirochaetaceae(0.1300),g:Treponema(0.0800)	+	d:Bacteria
Otu935	d:Bacteria(1.0000),p:"Proteobacteria"(1.0000),c:Betaproteobacteria(1.0000),o:Burkholderiales(1.0000),f:Comamonadaceae(1.0000),g:Hydrogenophaga(1.0000)	+	d:Bacteria,p:"Proteobacteria",c:Betaproteobacteria,o:Burkholderiales,f:Comamonadaceae,g:Hydrogenophaga
Otu937	d:Bacteria(1.0000),p:"Bacteroidetes"(1.0000),c:Flavobacteriia(1.0000),o:"Flavobacteriales"(1.0000),f:Flavobacteriaceae(1.0000),g:Flavobacterium(1.0000)	+	d:Bacteria,p:"Bacteroidetes",c:Flavobacteriia,o:"Flavobacteriales",f:Flavobacteriaceae,g:Flavobacterium
Otu938	d:Bacteria(1.0000),p:"Proteobacteria"(0.9800),c:Deltaproteobacteria(0.9800),o:Myxococcales(0.9700),f:"Haliangiaceae"(0.6000),g:Haliangium(0.6000)	+	d:Bacteria,p:"Proteobacteria",c:Deltaproteobacteria,o:Myxococcales
Otu939	d:Bacteria(1.0000),p:"Tenericutes"(0.4400),c:Mollicutes(0.4400),o:Mycoplasmatales(0.4100),f:Mycoplasmataceae(0.4100),g:Mycoplasma(0.3900)	+	d:Bacteria
Otu944	d:Archaea(1.0000),p:"Euryarchaeota"(1.0000),c:Methanobacteria(1.0000),o:Methanobacteriales(1.0000),f:Methanobacteriaceae(1.0000),g:Methanobrevibacter(1.0000)	+	d:Archaea,p:"Euryarchaeota",c:Methanobacteria,o:Methanobacteriales,f:Methanobacteriaceae,g:Methanobrevibacter
Otu941	d:Bacteria(1.0000),p:"Bacteroidetes"(1.0000),c:Sphingobacteriia(1.0000),o:"Sphingobacteriales"(1.0000),f:Chitinophagaceae(1.0000),g:Flavitalea(0.3000)	+	d:Bacteria,p:"Bacteroidetes",c:Sphingobacteriia,o:"Sphingobacteriales",f:Chitinophagaceae
Otu940	d:Bacteria(1.0000),p:"Bacteroidetes"(1.0000),c:Flavobacteriia(1.0000),o:"Flavobacteriales"(1.0000),f:Flavobacteriaceae(1.0000),g:Flavobacterium(0.9700)	+	d:Bacteria,p:"Bacteroidetes",c:Flavobacteriia,o:"Flavobacteriales",f:Flavobacteriaceae,g:Flavobacterium
Otu942	d:Bacteria(1.0000),p:"Proteobacteria"(1.0000),c:Gammaproteobacteria(1.0000),o:Pseudomonadales(1.0000),f:Pseudomonadaceae(1.0000),g:Pseudomonas(1.0000)	+	d:Bacteria,p:"Proteobacteria",c:Gammaproteobacteria,o:Pseudomonadales,f:Pseudomonadaceae,g:Pseudomonas
Otu943	d:Bacteria(1.0000),p:"Proteobacteria"(1.0000),c:Alphaproteobacteria(1.0000),o:Caulobacterales(1.0000),f:Caulobacteraceae(1.0000),g:Brevundimonas(1.0000)	+	d:Bacteria,p:"Proteobacteria",c:Alphaproteobacteria,o:Caulobacterales,f:Caulobacteraceae,g:Brevundimonas
Otu947	d:Bacteria(1.0000),p:"Proteobacteria"(1.0000),c:Alphaproteobacteria(1.0000),o:Sphingomonadales(0.9500),f:Sphingomonadaceae(0.9400),g:Sphingopyxis(0.8000)	+	d:Bacteria,p:"Proteobacteria",c:Alphaproteobacteria,o:Sphingomonadales,f:Sphingomonadaceae,g:Sphingopyxis
Otu945	d:Bacteria(1.0000),p:"Proteobacteria"(1.0000),c:Alphaproteobacteria(1.0000),o:Rhodospirillales(1.0000),f:Rhodospirillaceae(1.0000),g:Skermanella(1.0000)	+	d:Bacteria,p:"Proteobacteria",c:Alphaproteobacteria,o:Rhodospirillales,f:Rhodospirillaceae,g:Skermanella
Otu948	d:Bacteria(0.9900),p:"Proteobacteria"(0.5500),c:Gammaproteobacteria(0.2800),o:Lactobacillales(0.1100),f:Xanthomonadaceae(0.0900),g:Pseudoxanthomonas(0.0900)	+	d:Bacteria
Otu946	d:Bacteria(1.0000),p:"Proteobacteria"(1.0000),c:Alphaproteobacteria(1.0000),o:Rhizobiales(1.0000),f:Phyllobacteriaceae(0.6800),g:Mesorhizobium(0.6800)	+	d:Bacteria,p:"Proteobacteria",c:Alphaproteobacteria,o:Rhizobiales
Otu950	d:Bacteria(1.0000),p:"Bacteroidetes"(1.0000),c:Flavobacteriia(1.0000),o:"Flavobacteriales"(1.0000),f:Flavobacteriaceae(1.0000),g:Flavobacterium(0.9700)	+	d:Bacteria,p:"Bacteroidetes",c:Flavobacteriia,o:"Flavobacteriales",f:Flavobacteriaceae,g:Flavobacterium
Otu949	d:Bacteria(1.0000),p:"Proteobacteria"(1.0000),c:Alphaproteobacteria(1.0000),o:Sphingomonadales(0.9800),f:Sphingomonadaceae(0.9800),g:Sphingomonas(0.9300)	+	d:Bacteria,p:"Proteobacteria",c:Alphaproteobacteria,o:Sphingomonadales,f:Sphingomonadaceae,g:Sphingomonas
Otu956	d:Bacteria(0.8400),p:"Deinococcus-Thermus"(0.2400),c:Deinococci(0.2400),o:Deinococcales(0.1300),f:Thermaceae(0.1100),g:Truepera(0.1100)	+	d:Bacteria
Otu951	d:Bacteria(1.0000),p:"Proteobacteria"(1.0000),c:Alphaproteobacteria(1.0000),o:Rhizobiales(1.0000),f:"Aurantimonadaceae"(1.0000),g:Aureimonas(1.0000)	+	d:Bacteria,p:"Proteobacteria",c:Alphaproteobacteria,o:Rhizobiales,f:"Aurantimonadaceae",g:Aureimonas
Otu953	d:Bacteria(1.0000),p:"Gemmatimonadetes"(0.9900),c:Gemmatimonadetes(0.9900),o:Gemmatimonadales(0.9900),f:Gemmatimonadaceae(0.9900),g:Gemmatimonas(0.9900)	+	d:Bacteria,p:"Gemmatimonadetes",c:Gemmatimonadetes,o:Gemmatimonadales,f:Gemmatimonadaceae,g:Gemmatimonas
Otu952	d:Bacteria(1.0000),p:"Actinobacteria"(1.0000),c:Actinobacteria(1.0000),o:Actinomycetales(1.0000),f:Corynebacteriaceae(1.0000),g:Corynebacterium(1.0000)	+	d:Bacteria,p:"Actinobacteria",c:Actinobacteria,o:Actinomycetales,f:Corynebacteriaceae,g:Corynebacterium
Otu954	d:Bacteria(1.0000),p:"Actinobacteria"(1.0000),c:Actinobacteria(1.0000),o:Solirubrobacterales(1.0000),f:Patulibacteraceae(1.0000),g:Patulibacter(1.0000)	+	d:Bacteria,p:"Actinobacteria",c:Actinobacteria,o:Solirubrobacterales,f:Patulibacteraceae,g:Patulibacter
Otu955	d:Bacteria(1.0000),p:"Bacteroidetes"(0.9800),c:Sphingobacteriia(0.7900),o:"Sphingobacteriales"(0.7900),f:"Saprospiraceae"(0.7500),g:Haliscomenobacter(0.6600)	+	d:Bacteria,p:"Bacteroidetes"
Otu957	d:Bacteria(1.0000),p:"Proteobacteria"(1.0000),c:Alphaproteobacteria(1.0000),o:Sphingomonadales(1.0000),f:Sphingomonadaceae(1.0000),g:Sphingomonas(0.9100)	+	d:Bacteria,p:"Proteobacteria",c:Alphaproteobacteria,o:Sphingomonadales,f:Sphingomonadaceae,g:Sphingomonas
Otu958	d:Bacteria(1.0000),p:"Bacteroidetes"(1.0000),c:Sphingobacteriia(1.0000),o:"Sphingobacteriales"(1.0000),f:Chitinophagaceae(1.0000),g:Terrimonas(0.3300)	+	d:Bacteria,p:"Bacteroidetes",c:Sphingobacteriia,o:"Sphingobacteriales",f:Chitinophagaceae
Otu959	d:Bacteria(1.0000),p:"Proteobacteria"(1.0000),c:Alphaproteobacteria(1.0000),o:Rhizobiales(0.9500),f:Rhizobiaceae(0.5900),g:Rhizobium(0.5900)	+	d:Bacteria,p:"Proteobacteria",c:Alphaproteobacteria,o:Rhizobiales
Otu961	d:Bacteria(1.0000),p:"Proteobacteria"(1.0000),c:Deltaproteobacteria(1.0000),o:Bdellovibrionales(1.0000),f:Bacteriovoracaceae(1.0000),g:Bacteriovorax(1.0000)	+	d:Bacteria,p:"Proteobacteria",c:Deltaproteobacteria,o:Bdellovibrionales,f:Bacteriovoracaceae,g:Bacteriovorax
Otu963	d:Bacteria(1.0000),p:"Bacteroidetes"(1.0000),c:Flavobacteriia(1.0000),o:"Flavobacteriales"(1.0000),f:Flavobacteriaceae(1.0000),g:Flavobacterium(0.8500)	+	d:Bacteria,p:"Bacteroidetes",c:Flavobacteriia,o:"Flavobacteriales",f:Flavobacteriaceae,g:Flavobacterium
Otu965	d:Bacteria(1.0000),p:"Bacteroidetes"(1.0000),c:Flavobacteriia(0.4300),o:"Flavobacteriales"(0.4300),f:Flavobacteriaceae(0.3400),g:Chryseobacterium(0.1600)	+	d:Bacteria,p:"Bacteroidetes"
Otu964	d:Bacteria(1.0000),p:"Armatimonadetes"(1.0000),c:Armatimonadia(1.0000),o:Armatimonadales(1.0000),f:Armatimonadaceae(1.0000),g:Armatimonas/Armatimonadetes_gp1(1.0000)	+	d:Bacteria,p:"Armatimonadetes",c:Armatimonadia,o:Armatimonadales,f:Armatimonadaceae,g:Armatimonas/Armatimonadetes_gp1
Otu962	d:Bacteria(1.0000),p:"Proteobacteria"(1.0000),c:Alphaproteobacteria(1.0000),o:Sphingomonadales(1.0000),f:Erythrobacteraceae(0.9200),g:Altererythrobacter(0.9200)	+	d:Bacteria,p:"Proteobacteria",c:Alphaproteobacteria,o:Sphingomonadales,f:Erythrobacteraceae,g:Altererythrobacter
Otu960	d:Bacteria(1.0000),p:"Actinobacteria"(1.0000),c:Actinobacteria(1.0000),o:Actinomycetales(1.0000),f:Nocardiaceae(0.9900),g:Rhodococcus(0.9900)	+	d:Bacteria,p:"Actinobacteria",c:Actinobacteria,o:Actinomycetales,f:Nocardiaceae,g:Rhodococcus
Otu966	d:Bacteria(1.0000),p:"Proteobacteria"(1.0000),c:Betaproteobacteria(1.0000),o:Burkholderiales(1.0000),f:Burkholderiaceae(0.8100),g:Cupriavidus(0.8100)	+	d:Bacteria,p:"Proteobacteria",c:Betaproteobacteria,o:Burkholderiales,f:Burkholderiaceae,g:Cupriavidus
Otu967	d:Bacteria(1.0000),p:"Deinococcus-Thermus"(1.0000),c:Deinococci(1.0000),o:Deinococcales(1.0000),f:Deinococcaceae(1.0000),g:Deinococcus(1.0000)	+	d:Bacteria,p:"Deinococcus-Thermus",c:Deinococci,o:Deinococcales,f:Deinococcaceae,g:Deinococcus
Otu968	d:Bacteria(1.0000),p:"Bacteroidetes"(1.0000),c:Flavobacteriia(1.0000),o:"Flavobacteriales"(1.0000),f:Flavobacteriaceae(1.0000),g:Aquimarina(0.7400)	+	d:Bacteria,p:"Bacteroidetes",c:Flavobacteriia,o:"Flavobacteriales",f:Flavobacteriaceae
Otu970	d:Bacteria(0.8900),p:"Deinococcus-Thermus"(0.3000),c:Deinococci(0.3000),o:Thermales(0.2400),f:Thermaceae(0.2400),g:Meiothermus(0.2400)	+	d:Bacteria
Otu973	d:Archaea(1.0000),p:"Euryarchaeota"(1.0000),c:Methanobacteria(1.0000),o:Methanobacteriales(1.0000),f:Methanobacteriaceae(1.0000),g:Methanobrevibacter(1.0000)	+	d:Archaea,p:"Euryarchaeota",c:Methanobacteria,o:Methanobacteriales,f:Methanobacteriaceae,g:Methanobrevibacter
Otu969	d:Bacteria(1.0000),p:"Actinobacteria"(1.0000),c:Actinobacteria(1.0000),o:Actinomycetales(1.0000),f:Intrasporangiaceae(1.0000),g:Terrabacter(1.0000)	+	d:Bacteria,p:"Actinobacteria",c:Actinobacteria,o:Actinomycetales,f:Intrasporangiaceae,g:Terrabacter
Otu971	d:Bacteria(1.0000),p:"Actinobacteria"(1.0000),c:Actinobacteria(1.0000),o:Actinomycetales(1.0000),f:Micromonosporaceae(1.0000),g:Actinoplanes(0.8400)	+	d:Bacteria,p:"Actinobacteria",c:Actinobacteria,o:Actinomycetales,f:Micromonosporaceae,g:Actinoplanes
Otu974	d:Bacteria(1.0000),p:"Proteobacteria"(1.0000),c:Alphaproteobacteria(1.0000),o:Rhizobiales(1.0000),f:Rhizobiales_incertae_sedis(0.9000),g:Variibacter(0.9000)	+	d:Bacteria,p:"Proteobacteria",c:Alphaproteobacteria,o:Rhizobiales,f:Rhizobiales_incertae_sedis,g:Variibacter
Otu975	d:Bacteria(1.0000),p:"Proteobacteria"(1.0000),c:Gammaproteobacteria(1.0000),o:Pseudomonadales(1.0000),f:Moraxellaceae(1.0000),g:Acinetobacter(1.0000)	+	d:Bacteria,p:"Proteobacteria",c:Gammaproteobacteria,o:Pseudomonadales,f:Moraxellaceae,g:Acinetobacter
Otu972	d:Bacteria(1.0000),p:"Proteobacteria"(1.0000),c:Alphaproteobacteria(1.0000),o:Sphingomonadales(1.0000),f:Sphingomonadaceae(1.0000),g:Novosphingobium(1.0000)	+	d:Bacteria,p:"Proteobacteria",c:Alphaproteobacteria,o:Sphingomonadales,f:Sphingomonadaceae,g:Novosphingobium
Otu977	d:Bacteria(1.0000),p:"Bacteroidetes"(1.0000),c:Sphingobacteriia(1.0000),o:"Sphingobacteriales"(1.0000),f:Chitinophagaceae(1.0000),g:Parasegetibacter(0.3100)	+	d:Bacteria,p:"Bacteroidetes",c:Sphingobacteriia,o:"Sphingobacteriales",f:Chitinophagaceae
Otu976	d:Bacteria(1.0000),p:Firmicutes(1.0000),c:Bacilli(1.0000),o:Lactobacillales(0.9400),f:Carnobacteriaceae(0.9000),g:Jeotgalibaca(0.8600)	+	d:Bacteria,p:Firmicutes,c:Bacilli,o:Lactobacillales,f:Carnobacteriaceae,g:Jeotgalibaca
Otu978	d:Bacteria(1.0000),p:"Bacteroidetes"(1.0000),c:Sphingobacteriia(1.0000),o:"Sphingobacteriales"(1.0000),f:Chitinophagaceae(1.0000),g:Parasegetibacter(0.4800)	+	d:Bacteria,p:"Bacteroidetes",c:Sphingobacteriia,o:"Sphingobacteriales",f:Chitinophagaceae
Otu979	d:Bacteria(1.0000),p:"Proteobacteria"(1.0000),c:Deltaproteobacteria(1.0000),o:Myxococcales(1.0000),f:Nannocystaceae(0.9400),g:Pseudenhygromyxa(0.5300)	+	d:Bacteria,p:"Proteobacteria",c:Deltaproteobacteria,o:Myxococcales,f:Nannocystaceae
Otu982	d:Bacteria(1.0000),p:"Bacteroidetes"(1.0000),c:Cytophagia(1.0000),o:Cytophagales(1.0000),f:Cytophagaceae(1.0000),g:Larkinella(1.0000)	+	d:Bacteria,p:"Bacteroidetes",c:Cytophagia,o:Cytophagales,f:Cytophagaceae,g:Larkinella
Otu980	d:Bacteria(1.0000),p:Firmicutes(1.0000),c:Clostridia(1.0000),o:Clostridiales(1.0000),f:Lachnospiraceae(0.9800),g:Parasporobacterium(0.6600)	+	d:Bacteria,p:Firmicutes,c:Clostridia,o:Clostridiales,f:Lachnospiraceae
Otu983	d:Bacteria(1.0000),p:"Proteobacteria"(1.0000),c:Alphaproteobacteria(1.0000),o:Caulobacterales(1.0000),f:Caulobacteraceae(1.0000),g:Caulobacter(0.6300)	+	d:Bacteria,p:"Proteobacteria",c:Alphaproteobacteria,o:Caulobacterales,f:Caulobacteraceae
Otu981	d:Bacteria(1.0000),p:"Actinobacteria"(1.0000),c:Actinobacteria(1.0000),o:Actinomycetales(1.0000),f:Pseudonocardiaceae(1.0000),g:Pseudonocardia(1.0000)	+	d:Bacteria,p:"Actinobacteria",c:Actinobacteria,o:Actinomycetales,f:Pseudonocardiaceae,g:Pseudonocardia
Otu984	d:Bacteria(1.0000),p:"Proteobacteria"(0.9400),c:Gammaproteobacteria(0.9000),o:Oceanospirillales(0.3400),f:Oceanospirillaceae(0.2800),g:Reinekea(0.1500)	+	d:Bacteria,p:"Proteobacteria",c:Gammaproteobacteria
Otu987	d:Bacteria(1.0000),p:"Actinobacteria"(1.0000),c:Actinobacteria(1.0000),o:Solirubrobacterales(1.0000),f:Solirubrobacteraceae(1.0000),g:Solirubrobacter(1.0000)	+	d:Bacteria,p:"Actinobacteria",c:Actinobacteria,o:Solirubrobacterales,f:Solirubrobacteraceae,g:Solirubrobacter
Otu988	d:Bacteria(1.0000),p:"Bacteroidetes"(1.0000),c:"Bacteroidia"(0.5100),o:"Bacteroidales"(0.5100),f:Prolixibacteraceae(0.5100),g:Mangrovibacterium(0.5000)	+	d:Bacteria,p:"Bacteroidetes"
Otu989	d:Bacteria(1.0000),p:"Bacteroidetes"(1.0000),c:Cytophagia(1.0000),o:Cytophagales(1.0000),f:Cytophagaceae(1.0000),g:Spirosoma(1.0000)	+	d:Bacteria,p:"Bacteroidetes",c:Cytophagia,o:Cytophagales,f:Cytophagaceae,g:Spirosoma
Otu985	d:Bacteria(1.0000),p:"Proteobacteria"(1.0000),c:Gammaproteobacteria(0.9300),o:Chromatiales(0.4700),f:Ectothiorhodospiraceae(0.3900),g:Alkalilimnicola(0.2400)	+	d:Bacteria,p:"Proteobacteria",c:Gammaproteobacteria
Otu986	d:Bacteria(1.0000),p:"Proteobacteria"(0.9800),c:Gammaproteobacteria(0.9600),o:Pseudomonadales(0.5000),f:Moraxellaceae(0.5000),g:Moraxella(0.4700)	+	d:Bacteria,p:"Proteobacteria",c:Gammaproteobacteria
Otu990	d:Bacteria(1.0000),p:"Proteobacteria"(1.0000),c:Deltaproteobacteria(1.0000),o:Myxococcales(1.0000),f:Labilitrichaceae(1.0000),g:Labilithrix(1.0000)	+	d:Bacteria,p:"Proteobacteria",c:Deltaproteobacteria,o:Myxococcales,f:Labilitrichaceae,g:Labilithrix
Otu992	d:Bacteria(1.0000),p:"Bacteroidetes"(1.0000),c:Cytophagia(1.0000),o:Cytophagales(1.0000),f:Cytophagaceae(1.0000),g:Cytophaga(1.0000)	+	d:Bacteria,p:"Bacteroidetes",c:Cytophagia,o:Cytophagales,f:Cytophagaceae,g:Cytophaga
Otu993	d:Bacteria(1.0000),p:"Proteobacteria"(0.7800),c:Alphaproteobacteria(0.3700),o:Myxococcales(0.2000),f:Kofleriaceae(0.2000),g:Kofleria(0.2000)	+	d:Bacteria
Otu991	d:Bacteria(1.0000),p:"Actinobacteria"(1.0000),c:Actinobacteria(1.0000),o:Actinomycetales(1.0000),f:Nocardioidaceae(1.0000),g:Nocardioides(1.0000)	+	d:Bacteria,p:"Actinobacteria",c:Actinobacteria,o:Actinomycetales,f:Nocardioidaceae,g:Nocardioides
Otu995	d:Bacteria(1.0000),p:"Proteobacteria"(0.7700),c:Alphaproteobacteria(0.5800),o:Rhizobiales(0.4900),f:Rhizobiaceae(0.1700),g:Rhizobium(0.1400)	+	d:Bacteria
Otu994	d:Bacteria(1.0000),p:"Actinobacteria"(1.0000),c:Actinobacteria(1.0000),o:Actinomycetales(1.0000),f:Nocardioidaceae(1.0000),g:Nocardioides(0.9900)	+	d:Bacteria,p:"Actinobacteria",c:Actinobacteria,o:Actinomycetales,f:Nocardioidaceae,g:Nocardioides
Otu999	d:Bacteria(1.0000),p:"Proteobacteria"(1.0000),c:Deltaproteobacteria(1.0000),o:Myxococcales(1.0000),f:Nannocystaceae(0.9700),g:Pseudenhygromyxa(0.5500)	+	d:Bacteria,p:"Proteobacteria",c:Deltaproteobacteria,o:Myxococcales,f:Nannocystaceae
Otu997	d:Bacteria(1.0000),p:"Proteobacteria"(1.0000),c:Alphaproteobacteria(1.0000),o:Rhodobacterales(1.0000),f:Rhodobacteraceae(1.0000),g:Gemmobacter(0.7500)	+	d:Bacteria,p:"Proteobacteria",c:Alphaproteobacteria,o:Rhodobacterales,f:Rhodobacteraceae
Otu998	d:Bacteria(1.0000),p:"Proteobacteria"(1.0000),c:Gammaproteobacteria(1.0000),o:Pseudomonadales(1.0000),f:Moraxellaceae(1.0000),g:Acinetobacter(1.0000)	+	d:Bacteria,p:"Proteobacteria",c:Gammaproteobacteria,o:Pseudomonadales,f:Moraxellaceae,g:Acinetobacter
Otu996	d:Bacteria(1.0000),p:"Actinobacteria"(1.0000),c:Actinobacteria(1.0000),o:Actinomycetales(1.0000),f:Micromonosporaceae(1.0000),g:Actinoplanes(1.0000)	+	d:Bacteria,p:"Actinobacteria",c:Actinobacteria,o:Actinomycetales,f:Micromonosporaceae,g:Actinoplanes
Otu1000	d:Bacteria(0.8000),p:"Actinobacteria"(0.2300),c:Actinobacteria(0.2300),o:Actinomycetales(0.2200),f:Halobacteriaceae(0.1200),g:Streptomyces(0.1100)	+	d:Bacteria
Otu1001	d:Bacteria(1.0000),p:"Bacteroidetes"(1.0000),c:"Bacteroidia"(0.5600),o:"Bacteroidales"(0.5600),f:Prolixibacteraceae(0.5500),g:Mangrovibacterium(0.5100)	+	d:Bacteria,p:"Bacteroidetes"
Otu1007	d:Archaea(1.0000),p:"Thaumarchaeota"(1.0000),o:Nitrososphaerales(1.0000),f:Nitrososphaeraceae(1.0000),g:Nitrososphaera(1.0000)	+	d:Archaea,p:"Thaumarchaeota",o:Nitrososphaerales,f:Nitrososphaeraceae,g:Nitrososphaera
Otu1003	d:Bacteria(1.0000),p:"Proteobacteria"(1.0000),c:Gammaproteobacteria(1.0000),o:Pseudomonadales(1.0000),f:Moraxellaceae(1.0000),g:Acinetobacter(1.0000)	+	d:Bacteria,p:"Proteobacteria",c:Gammaproteobacteria,o:Pseudomonadales,f:Moraxellaceae,g:Acinetobacter
Otu1002	d:Bacteria(1.0000),p:"Proteobacteria"(1.0000),c:Alphaproteobacteria(1.0000),o:Rhodobacterales(1.0000),f:Rhodobacteraceae(1.0000),g:Rhodobacter(0.8300)	+	d:Bacteria,p:"Proteobacteria",c:Alphaproteobacteria,o:Rhodobacterales,f:Rhodobacteraceae,g:Rhodobacter
Otu1004	d:Bacteria(1.0000),p:"Actinobacteria"(1.0000),c:Actinobacteria(1.0000),o:Actinomycetales(1.0000),f:Mycobacteriaceae(1.0000),g:Mycobacterium(1.0000)	+	d:Bacteria,p:"Actinobacteria",c:Actinobacteria,o:Actinomycetales,f:Mycobacteriaceae,g:Mycobacterium
Otu1006	d:Bacteria(1.0000),p:"Proteobacteria"(1.0000),c:Deltaproteobacteria(1.0000),o:Myxococcales(1.0000),f:Myxococcaceae(1.0000),g:Corallococcus(1.0000)	+	d:Bacteria,p:"Proteobacteria",c:Deltaproteobacteria,o:Myxococcales,f:Myxococcaceae,g:Corallococcus
Otu1008	d:Bacteria(1.0000),p:"Bacteroidetes"(1.0000),c:Cytophagia(1.0000),o:Cytophagales(1.0000),f:Cytophagaceae(0.9500),g:Hymenobacter(0.9500)	+	d:Bacteria,p:"Bacteroidetes",c:Cytophagia,o:Cytophagales,f:Cytophagaceae,g:Hymenobacter
Otu1009	d:Bacteria(1.0000),p:"Proteobacteria"(1.0000),c:Alphaproteobacteria(1.0000),o:Caulobacterales(1.0000),f:Caulobacteraceae(1.0000),g:Phenylobacterium(0.9800)	+	d:Bacteria,p:"Proteobacteria",c:Alphaproteobacteria,o:Caulobacterales,f:Caulobacteraceae,g:Phenylobacterium
Otu1005	d:Bacteria(1.0000),p:"Proteobacteria"(1.0000),c:Betaproteobacteria(1.0000),o:Burkholderiales(1.0000),f:Comamonadaceae(1.0000),g:Simplicispira(1.0000)	+	d:Bacteria,p:"Proteobacteria",c:Betaproteobacteria,o:Burkholderiales,f:Comamonadaceae,g:Simplicispira
Otu1010	d:Bacteria(1.0000),p:"Proteobacteria"(1.0000),c:Gammaproteobacteria(1.0000),o:Xanthomonadales(1.0000),f:Xanthomonadaceae(1.0000),g:Stenotrophomonas(0.8700)	+	d:Bacteria,p:"Proteobacteria",c:Gammaproteobacteria,o:Xanthomonadales,f:Xanthomonadaceae,g:Stenotrophomonas
Otu1011	d:Bacteria(1.0000),p:"Bacteroidetes"(1.0000),c:Flavobacteriia(1.0000),o:"Flavobacteriales"(1.0000),f:Cryomorphaceae(0.6900),g:Salinirepens(0.3500)	+	d:Bacteria,p:"Bacteroidetes",c:Flavobacteriia,o:"Flavobacteriales"
Otu1013	d:Bacteria(1.0000),p:Firmicutes(1.0000),c:Clostridia(1.0000),o:Clostridiales(1.0000),f:Lachnospiraceae(0.9000),g:Ruminococcus2(0.2600)	+	d:Bacteria,p:Firmicutes,c:Clostridia,o:Clostridiales,f:Lachnospiraceae
Otu1012	d:Bacteria(1.0000),p:"Proteobacteria"(1.0000),c:Betaproteobacteria(1.0000),o:Burkholderiales(0.9900),f:Oxalobacteraceae(0.5000),g:Ralstonia(0.2500)	+	d:Bacteria,p:"Proteobacteria",c:Betaproteobacteria,o:Burkholderiales
Otu1015	d:Bacteria(1.0000),p:"Bacteroidetes"(1.0000),c:Sphingobacteriia(1.0000),o:"Sphingobacteriales"(1.0000),f:Chitinophagaceae(1.0000),g:Ferruginibacter(0.3600)	+	d:Bacteria,p:"Bacteroidetes",c:Sphingobacteriia,o:"Sphingobacteriales",f:Chitinophagaceae
Otu1020	d:Bacteria(0.6900),p:"Euryarchaeota"(0.3000),c:Halobacteria(0.2600),o:Haloferacales(0.1300),f:Haloferacaceae(0.1300),g:Haloferax(0.0800)	+
Otu1014	d:Bacteria(1.0000),p:"Proteobacteria"(1.0000),c:Alphaproteobacteria(1.0000),o:Rhizobiales(1.0000),f:Hyphomicrobiaceae(0.7300),g:Devosia(0.7300)	+	d:Bacteria,p:"Proteobacteria",c:Alphaproteobacteria,o:Rhizobiales
Otu1016	d:Bacteria(1.0000),p:"Proteobacteria"(0.4700),c:Gammaproteobacteria(0.4000),o:"Enterobacteriales"(0.2800),f:Enterobacteriaceae(0.2800),g:Amphibacillus(0.0800)	+	d:Bacteria
Otu1021	d:Bacteria(1.0000),p:Firmicutes(0.9300),c:Clostridia(0.6800),o:Clostridiales(0.6700),f:Ruminococcaceae(0.5000),g:Clostridium_III(0.3100)	+	d:Bacteria,p:Firmicutes
Otu1017	d:Bacteria(1.0000),p:"Proteobacteria"(1.0000),c:Gammaproteobacteria(0.9400),o:Pseudomonadales(0.5800),f:Pseudomonadaceae(0.5400),g:Pseudomonas(0.5400)	+	d:Bacteria,p:"Proteobacteria",c:Gammaproteobacteria
Otu1019	d:Bacteria(1.0000),p:"Actinobacteria"(0.7800),c:Actinobacteria(0.7800),o:Acidimicrobiales(0.5500),f:Acidimicrobiaceae(0.4800),g:Ilumatobacter(0.4300)	+	d:Bacteria
Otu1018	d:Bacteria(1.0000),p:"Actinobacteria"(1.0000),c:Actinobacteria(1.0000),o:Actinomycetales(1.0000),f:Micrococcaceae(1.0000),g:Arthrobacter(1.0000)	+	d:Bacteria,p:"Actinobacteria",c:Actinobacteria,o:Actinomycetales,f:Micrococcaceae,g:Arthrobacter
Otu1024	d:Bacteria(1.0000),p:"Bacteroidetes"(1.0000),c:Flavobacteriia(1.0000),o:"Flavobacteriales"(1.0000),f:Flavobacteriaceae(1.0000),g:Flavobacterium(1.0000)	+	d:Bacteria,p:"Bacteroidetes",c:Flavobacteriia,o:"Flavobacteriales",f:Flavobacteriaceae,g:Flavobacterium
Otu1027	d:Bacteria(0.7700),p:"Euryarchaeota"(0.2300),c:Halobacteria(0.2300),o:Halobacteriales(0.1500),f:Halobacteriaceae(0.1500),g:Meiothermus(0.1000)	-
Otu1028	d:Bacteria(0.7800),p:"Proteobacteria"(0.3500),c:Betaproteobacteria(0.2600),o:Burkholderiales(0.1700),f:Halobacteriaceae(0.1000),g:Mechercharimyces(0.0800)	-
Otu1022	d:Bacteria(1.0000),p:"Actinobacteria"(1.0000),c:Actinobacteria(1.0000),o:Actinomycetales(1.0000),f:Pseudonocardiaceae(1.0000),g:Actinomycetospora(0.9900)	+	d:Bacteria,p:"Actinobacteria",c:Actinobacteria,o:Actinomycetales,f:Pseudonocardiaceae,g:Actinomycetospora
Otu1025	d:Bacteria(1.0000),p:"Actinobacteria"(1.0000),c:Actinobacteria(1.0000),o:Actinomycetales(1.0000),f:Mycobacteriaceae(1.0000),g:Mycobacterium(1.0000)	+	d:Bacteria,p:"Actinobacteria",c:Actinobacteria,o:Actinomycetales,f:Mycobacteriaceae,g:Mycobacterium
Otu1026	d:Bacteria(1.0000),p:"Bacteroidetes"(1.0000),c:Cytophagia(1.0000),o:Cytophagales(1.0000),f:Cytophagaceae(1.0000),g:Hymenobacter(1.0000)	+	d:Bacteria,p:"Bacteroidetes",c:Cytophagia,o:Cytophagales,f:Cytophagaceae,g:Hymenobacter
Otu1023	d:Bacteria(1.0000),p:"Actinobacteria"(1.0000),c:Actinobacteria(1.0000),o:Actinomycetales(1.0000),f:Kineosporiaceae(0.7400),g:Angustibacter(0.4000)	+	d:Bacteria,p:"Actinobacteria",c:Actinobacteria,o:Actinomycetales
Otu1029	d:Bacteria(1.0000),p:"Proteobacteria"(0.9900),c:Deltaproteobacteria(0.9900),o:Myxococcales(0.9800),f:"Haliangiaceae"(0.5500),g:Haliangium(0.5500)	+	d:Bacteria,p:"Proteobacteria",c:Deltaproteobacteria,o:Myxococcales
Otu1033	d:Bacteria(0.9700),p:"Bacteroidetes"(0.4500),c:Flavobacteriia(0.2900),o:"Flavobacteriales"(0.2900),f:Flavobacteriaceae(0.2900),g:Parcubacteria_genera_incertae_sedis(0.1000)	-	d:Bacteria
Otu1030	d:Bacteria(1.0000),p:"Proteobacteria"(0.9800),c:Alphaproteobacteria(0.9800),o:Caulobacterales(0.5800),f:Caulobacteraceae(0.5800),g:Caulobacter(0.2900)	+	d:Bacteria,p:"Proteobacteria",c:Alphaproteobacteria
Otu1031	d:Bacteria(1.0000),p:"Proteobacteria"(1.0000),c:Alphaproteobacteria(1.0000),o:Rhizobiales(0.8300),f:Rhizobiaceae(0.4400),g:Kaistia(0.4200)	+	d:Bacteria,p:"Proteobacteria",c:Alphaproteobacteria,o:Rhizobiales
Otu1032	d:Bacteria(1.0000),p:"Bacteroidetes"(1.0000),c:Sphingobacteriia(1.0000),o:"Sphingobacteriales"(1.0000),f:Sphingobacteriaceae(1.0000),g:Mucilaginibacter(0.9900)	+	d:Bacteria,p:"Bacteroidetes",c:Sphingobacteriia,o:"Sphingobacteriales",f:Sphingobacteriaceae,g:Mucilaginibacter
Otu1035	d:Bacteria(1.0000),p:Firmicutes(0.2600),c:Bacilli(0.2200),o:Actinomycetales(0.1600),f:Streptomycetaceae(0.1100),g:Streptomyces(0.1100)	+	d:Bacteria
Otu1034	d:Bacteria(1.0000),p:"Bacteroidetes"(1.0000),c:Sphingobacteriia(1.0000),o:"Sphingobacteriales"(1.0000),f:Chitinophagaceae(1.0000),g:Segetibacter(1.0000)	+	d:Bacteria,p:"Bacteroidetes",c:Sphingobacteriia,o:"Sphingobacteriales",f:Chitinophagaceae,g:Segetibacter
Otu1037	d:Bacteria(1.0000),p:"Bacteroidetes"(1.0000),c:"Bacteroidia"(1.0000),o:"Bacteroidales"(1.0000),f:"Porphyromonadaceae"(0.9900),g:Petrimonas(0.9000)	+	d:Bacteria,p:"Bacteroidetes",c:"Bacteroidia",o:"Bacteroidales",f:"Porphyromonadaceae",g:Petrimonas
Otu1038	d:Bacteria(1.0000),p:"Proteobacteria"(0.7300),c:Deltaproteobacteria(0.4400),o:Desulfuromonadales(0.2400),f:Bdellovibrionaceae(0.1800),g:Bdellovibrio(0.1800)	+	d:Bacteria
Otu1036	d:Bacteria(1.0000),p:"Actinobacteria"(1.0000),c:Actinobacteria(1.0000),o:Actinomycetales(1.0000),f:Nocardioidaceae(1.0000),g:Nocardioides(1.0000)	+	d:Bacteria,p:"Actinobacteria",c:Actinobacteria,o:Actinomycetales,f:Nocardioidaceae,g:Nocardioides
Otu1039	d:Bacteria(1.0000),p:"Bacteroidetes"(1.0000),c:"Bacteroidia"(0.7200),o:"Bacteroidales"(0.7200),f:Prolixibacteraceae(0.7100),g:Mangrovibacterium(0.6100)	+	d:Bacteria,p:"Bacteroidetes"
Otu1040	d:Bacteria(1.0000),p:Firmicutes(0.6600),c:Clostridia(0.5300),o:Clostridiales(0.5300),f:Clostridiaceae_1(0.3300),g:Clostridium_sensu_stricto(0.2900)	+	d:Bacteria
Otu1043	d:Bacteria(1.0000),p:"Bacteroidetes"(1.0000),c:Flavobacteriia(1.0000),o:"Flavobacteriales"(1.0000),f:Flavobacteriaceae(1.0000),g:Flavobacterium(0.9900)	+	d:Bacteria,p:"Bacteroidetes",c:Flavobacteriia,o:"Flavobacteriales",f:Flavobacteriaceae,g:Flavobacterium
Otu1042	d:Bacteria(1.0000),p:"Bacteroidetes"(1.0000),c:Sphingobacteriia(1.0000),o:"Sphingobacteriales"(1.0000),f:Sphingobacteriaceae(1.0000),g:Pedobacter(1.0000)	+	d:Bacteria,p:"Bacteroidetes",c:Sphingobacteriia,o:"Sphingobacteriales",f:Sphingobacteriaceae,g:Pedobacter
Otu1041	d:Bacteria(1.0000),p:"Proteobacteria"(1.0000),c:Gammaproteobacteria(1.0000),o:Chromatiales(0.7200),f:Ectothiorhodospiraceae(0.5800),g:Thioalbus(0.4500)	+	d:Bacteria,p:"Proteobacteria",c:Gammaproteobacteria
Otu1044	d:Bacteria(1.0000),p:"Proteobacteria"(1.0000),c:Alphaproteobacteria(1.0000),o:Rhodospirillales(1.0000),f:Acetobacteraceae(1.0000),g:Acidisoma(0.7500)	+	d:Bacteria,p:"Proteobacteria",c:Alphaproteobacteria,o:Rhodospirillales,f:Acetobacteraceae
Otu1047	d:Bacteria(1.0000),p:"Bacteroidetes"(1.0000),c:Sphingobacteriia(1.0000),o:"Sphingobacteriales"(1.0000),f:Chitinophagaceae(1.0000),g:Chitinophaga(0.7200)	+	d:Bacteria,p:"Bacteroidetes",c:Sphingobacteriia,o:"Sphingobacteriales",f:Chitinophagaceae
Otu1045	d:Bacteria(1.0000),p:"Proteobacteria"(1.0000),c:Alphaproteobacteria(1.0000),o:Sphingomonadales(1.0000),f:Sphingomonadaceae(0.9900),g:Novosphingobium(0.9600)	+	d:Bacteria,p:"Proteobacteria",c:Alphaproteobacteria,o:Sphingomonadales,f:Sphingomonadaceae,g:Novosphingobium
Otu1048	d:Bacteria(1.0000),p:"Proteobacteria"(1.0000),c:Deltaproteobacteria(0.6100),o:Myxococcales(0.6100),f:Polyangiaceae(0.4900),g:Jahnella(0.3800)	+	d:Bacteria,p:"Proteobacteria"
Otu1046	d:Bacteria(1.0000),p:"Proteobacteria"(1.0000),c:Gammaproteobacteria(1.0000),o:Pseudomonadales(0.9900),f:Pseudomonadaceae(0.9900),g:Pseudomonas(0.9900)	+	d:Bacteria,p:"Proteobacteria",c:Gammaproteobacteria,o:Pseudomonadales,f:Pseudomonadaceae,g:Pseudomonas
Otu1050	d:Bacteria(1.0000),p:"Armatimonadetes"(0.8000),c:Fimbriimonadia(0.2800),o:Fimbriimonadales(0.2800),f:Fimbriimonadaceae(0.2800),g:Armatimonadetes_gp5(0.5200)	+	d:Bacteria,p:"Armatimonadetes"
Otu1052	d:Bacteria(1.0000),p:"Proteobacteria"(0.4500),c:Gammaproteobacteria(0.3900),o:"Enterobacteriales"(0.2400),f:Enterobacteriaceae(0.2400),g:Xenorhabdus(0.0800)	+	d:Bacteria
Otu1049	d:Bacteria(1.0000),p:"Actinobacteria"(1.0000),c:Actinobacteria(1.0000),o:Actinomycetales(1.0000),f:Nocardioidaceae(1.0000),g:Nocardioides(1.0000)	+	d:Bacteria,p:"Actinobacteria",c:Actinobacteria,o:Actinomycetales,f:Nocardioidaceae,g:Nocardioides
Otu1051	d:Bacteria(1.0000),p:"Proteobacteria"(1.0000),c:Alphaproteobacteria(1.0000),o:Rhizobiales(1.0000),f:Methylocystaceae(1.0000),g:Hansschlegelia(1.0000)	+	d:Bacteria,p:"Proteobacteria",c:Alphaproteobacteria,o:Rhizobiales,f:Methylocystaceae,g:Hansschlegelia
Otu1053	d:Bacteria(1.0000),p:"Bacteroidetes"(1.0000),c:Flavobacteriia(1.0000),o:"Flavobacteriales"(1.0000),f:Flavobacteriaceae(1.0000),g:Flavobacterium(0.8300)	+	d:Bacteria,p:"Bacteroidetes",c:Flavobacteriia,o:"Flavobacteriales",f:Flavobacteriaceae,g:Flavobacterium
Otu1055	d:Bacteria(1.0000),p:"Bacteroidetes"(1.0000),c:Cytophagia(1.0000),o:Cytophagales(1.0000),f:Cytophagaceae(1.0000),g:Adhaeribacter(1.0000)	+	d:Bacteria,p:"Bacteroidetes",c:Cytophagia,o:Cytophagales,f:Cytophagaceae,g:Adhaeribacter
Otu1057	d:Bacteria(1.0000),p:Candidatus_Saccharibacteria(1.0000),g:Saccharibacteria_genera_incertae_sedis(1.0000)	+	d:Bacteria,p:Candidatus_Saccharibacteria,g:Saccharibacteria_genera_incertae_sedis
Otu1056	d:Bacteria(1.0000),p:"Proteobacteria"(0.8900),c:Deltaproteobacteria(0.8500),o:Myxococcales(0.8300),f:"Haliangiaceae"(0.6400),g:Haliangium(0.6400)	+	d:Bacteria,p:"Proteobacteria",c:Deltaproteobacteria,o:Myxococcales
Otu1054	d:Bacteria(1.0000),p:"Proteobacteria"(1.0000),c:Alphaproteobacteria(1.0000),o:Sphingomonadales(1.0000),f:Sphingomonadaceae(1.0000),g:Sphingomonas(0.9500)	+	d:Bacteria,p:"Proteobacteria",c:Alphaproteobacteria,o:Sphingomonadales,f:Sphingomonadaceae,g:Sphingomonas
Otu1058	d:Bacteria(1.0000),p:"Actinobacteria"(1.0000),c:Actinobacteria(1.0000),o:Actinomycetales(1.0000),f:Pseudonocardiaceae(1.0000),g:Pseudonocardia(0.9300)	+	d:Bacteria,p:"Actinobacteria",c:Actinobacteria,o:Actinomycetales,f:Pseudonocardiaceae,g:Pseudonocardia
Otu1062	d:Bacteria(1.0000),p:"Bacteroidetes"(0.9900),c:Sphingobacteriia(0.8600),o:"Sphingobacteriales"(0.8600),f:Chitinophagaceae(0.8600),g:Niabella(0.5700)	+	d:Bacteria,p:"Bacteroidetes",c:Sphingobacteriia,o:"Sphingobacteriales",f:Chitinophagaceae
Otu1059	d:Bacteria(1.0000),p:"Proteobacteria"(0.7200),c:Deltaproteobacteria(0.5700),o:Desulfobacterales(0.2600),f:Desulfobulbaceae(0.2200),g:Syntrophorhabdus(0.2200)	+	d:Bacteria
Otu1061	d:Bacteria(1.0000),p:"Proteobacteria"(1.0000),c:Gammaproteobacteria(0.9800),o:Xanthomonadales(0.4800),f:Xanthomonadaceae(0.4800),g:Rhodanobacter(0.3400)	+	d:Bacteria,p:"Proteobacteria",c:Gammaproteobacteria
Otu1060	d:Bacteria(1.0000),p:"Proteobacteria"(1.0000),c:Alphaproteobacteria(1.0000),o:Rhizobiales(0.9700),f:Hyphomicrobiaceae(0.8100),g:Hyphomicrobium(0.8000)	+	d:Bacteria,p:"Proteobacteria",c:Alphaproteobacteria,o:Rhizobiales,f:Hyphomicrobiaceae,g:Hyphomicrobium
Otu1063	d:Bacteria(1.0000),p:"Proteobacteria"(0.9500),c:Deltaproteobacteria(0.9100),o:Myxococcales(0.8600),f:"Haliangiaceae"(0.8600),g:Haliangium(0.8600)	+	d:Bacteria,p:"Proteobacteria",c:Deltaproteobacteria,o:Myxococcales,f:"Haliangiaceae",g:Haliangium
Otu1065	d:Bacteria(1.0000),p:"Bacteroidetes"(1.0000),c:Cytophagia(1.0000),o:Cytophagales(1.0000),f:Cytophagaceae(1.0000),g:Hymenobacter(1.0000)	+	d:Bacteria,p:"Bacteroidetes",c:Cytophagia,o:Cytophagales,f:Cytophagaceae,g:Hymenobacter
Otu1064	d:Bacteria(1.0000),p:"Bacteroidetes"(1.0000),c:Sphingobacteriia(1.0000),o:"Sphingobacteriales"(1.0000),f:Chitinophagaceae(1.0000),g:Chitinophaga(0.6100)	+	d:Bacteria,p:"Bacteroidetes",c:Sphingobacteriia,o:"Sphingobacteriales",f:Chitinophagaceae
Otu1066	d:Bacteria(1.0000),p:"Actinobacteria"(1.0000),c:Actinobacteria(1.0000),o:Solirubrobacterales(1.0000),f:Solirubrobacteraceae(1.0000),g:Solirubrobacter(1.0000)	+	d:Bacteria,p:"Actinobacteria",c:Actinobacteria,o:Solirubrobacterales,f:Solirubrobacteraceae,g:Solirubrobacter
Otu1067	d:Bacteria(1.0000),p:"Actinobacteria"(1.0000),c:Actinobacteria(1.0000),o:Actinomycetales(1.0000),f:Micromonosporaceae(1.0000),g:Micromonospora(0.7300)	+	d:Bacteria,p:"Actinobacteria",c:Actinobacteria,o:Actinomycetales,f:Micromonosporaceae
Otu1069	d:Bacteria(1.0000),p:"Bacteroidetes"(1.0000),c:Sphingobacteriia(0.5800),o:"Sphingobacteriales"(0.5800),f:Chitinophagaceae(0.5800),g:Terrimonas(0.5700)	+	d:Bacteria,p:"Bacteroidetes"
Otu1068	d:Bacteria(1.0000),p:"Proteobacteria"(1.0000),c:Deltaproteobacteria(1.0000),o:Bdellovibrionales(1.0000),f:Bacteriovoracaceae(1.0000),g:Peredibacter(1.0000)	+	d:Bacteria,p:"Proteobacteria",c:Deltaproteobacteria,o:Bdellovibrionales,f:Bacteriovoracaceae,g:Peredibacter
Otu1072	d:Bacteria(1.0000),p:"Proteobacteria"(0.4100),c:Gammaproteobacteria(0.1700),o:Erysipelotrichales(0.1100),f:Erysipelotrichaceae(0.1100),g:Treponema(0.1000)	+	d:Bacteria
Otu1071	d:Bacteria(1.0000),p:"Gemmatimonadetes"(1.0000),c:Gemmatimonadetes(1.0000),o:Gemmatimonadales(1.0000),f:Gemmatimonadaceae(1.0000),g:Gemmatimonas(1.0000)	+	d:Bacteria,p:"Gemmatimonadetes",c:Gemmatimonadetes,o:Gemmatimonadales,f:Gemmatimonadaceae,g:Gemmatimonas
Otu1070	d:Bacteria(1.0000),p:"Bacteroidetes"(1.0000),c:Cytophagia(1.0000),o:Cytophagales(1.0000),f:Cytophagaceae(1.0000),g:Hymenobacter(1.0000)	+	d:Bacteria,p:"Bacteroidetes",c:Cytophagia,o:Cytophagales,f:Cytophagaceae,g:Hymenobacter
Otu1074	d:Bacteria(1.0000),p:"Proteobacteria"(1.0000),c:Gammaproteobacteria(1.0000),o:"Enterobacteriales"(0.8900),f:Enterobacteriaceae(0.8900),g:Buchnera(0.8900)	+	d:Bacteria,p:"Proteobacteria",c:Gammaproteobacteria,o:"Enterobacteriales",f:Enterobacteriaceae,g:Buchnera
Otu1073	d:Bacteria(1.0000),p:"Actinobacteria"(1.0000),c:Actinobacteria(1.0000),o:Actinomycetales(1.0000),f:Nocardioidaceae(1.0000),g:Aeromicrobium(0.9500)	+	d:Bacteria,p:"Actinobacteria",c:Actinobacteria,o:Actinomycetales,f:Nocardioidaceae,g:Aeromicrobium
Otu1075	d:Bacteria(1.0000),p:"Proteobacteria"(1.0000),c:Alphaproteobacteria(1.0000),o:Rhizobiales(0.9900),f:Phyllobacteriaceae(0.9300),g:Phyllobacterium(0.7300)	+	d:Bacteria,p:"Proteobacteria",c:Alphaproteobacteria,o:Rhizobiales,f:Phyllobacteriaceae
Otu1076	d:Bacteria(1.0000),p:Firmicutes(1.0000),c:Bacilli(1.0000),o:Lactobacillales(1.0000),f:Carnobacteriaceae(1.0000),g:Atopostipes(1.0000)	+	d:Bacteria,p:Firmicutes,c:Bacilli,o:Lactobacillales,f:Carnobacteriaceae,g:Atopostipes
Otu1078	d:Bacteria(1.0000),p:Firmicutes(0.5800),c:Clostridia(0.4900),o:Clostridiales(0.3200),f:Halobacteroidaceae(0.1500),g:Chloroflexus(0.1300)	+	d:Bacteria
Otu1080	d:Bacteria(1.0000),p:"Bacteroidetes"(0.9900),c:"Bacteroidia"(0.9600),o:"Bacteroidales"(0.9600),f:Bacteroidaceae(0.8400),g:Bacteroides(0.8400)	+	d:Bacteria,p:"Bacteroidetes",c:"Bacteroidia",o:"Bacteroidales",f:Bacteroidaceae,g:Bacteroides
Otu1077	d:Bacteria(1.0000),p:"Actinobacteria"(1.0000),c:Actinobacteria(1.0000),o:Actinomycetales(1.0000),f:Pseudonocardiaceae(1.0000),g:Lentzea(0.7200)	+	d:Bacteria,p:"Actinobacteria",c:Actinobacteria,o:Actinomycetales,f:Pseudonocardiaceae
Otu1079	d:Bacteria(1.0000),p:"Proteobacteria"(1.0000),c:Gammaproteobacteria(0.9900),o:Gammaproteobacteria_incertae_sedis(0.2600),f:Halomonadaceae(0.2200),g:Plasticicumulans(0.2000)	+	d:Bacteria,p:"Proteobacteria",c:Gammaproteobacteria
Otu1083	d:Bacteria(1.0000),p:Firmicutes(0.4000),c:Clostridia(0.3100),o:Clostridiales(0.2100),f:Chloroflexaceae(0.1800),g:Chloroflexus(0.1700)	+	d:Bacteria
Otu1082	d:Bacteria(1.0000),p:"Bacteroidetes"(1.0000),c:Cytophagia(1.0000),o:Cytophagales(1.0000),f:Cytophagaceae(1.0000),g:Hymenobacter(1.0000)	+	d:Bacteria,p:"Bacteroidetes",c:Cytophagia,o:Cytophagales,f:Cytophagaceae,g:Hymenobacter
Otu1081	d:Bacteria(1.0000),p:"Proteobacteria"(1.0000),c:Deltaproteobacteria(1.0000),o:Myxococcales(1.0000),f:Polyangiaceae(0.8100),g:Polyangium(0.5300)	+	d:Bacteria,p:"Proteobacteria",c:Deltaproteobacteria,o:Myxococcales,f:Polyangiaceae
Otu1087	d:Bacteria(0.8000),p:"Proteobacteria"(0.3300),c:Gammaproteobacteria(0.2600),o:Actinomycetales(0.2400),f:Pseudomonadaceae(0.0800),g:Woesearchaeota_Incertae_Sedis_AR15(0.0900)	+	d:Bacteria
Otu1085	d:Bacteria(1.0000),p:"Bacteroidetes"(1.0000),c:Cytophagia(1.0000),o:Cytophagales(1.0000),f:Cytophagaceae(1.0000),g:Hymenobacter(1.0000)	+	d:Bacteria,p:"Bacteroidetes",c:Cytophagia,o:Cytophagales,f:Cytophagaceae,g:Hymenobacter
Otu1086	d:Bacteria(1.0000),p:"Proteobacteria"(1.0000),c:Alphaproteobacteria(1.0000),o:Sphingomonadales(1.0000),f:Sphingomonadaceae(1.0000),g:Novosphingobium(0.9200)	+	d:Bacteria,p:"Proteobacteria",c:Alphaproteobacteria,o:Sphingomonadales,f:Sphingomonadaceae,g:Novosphingobium
Otu1084	d:Bacteria(1.0000),p:"Proteobacteria"(1.0000),c:Betaproteobacteria(0.8900),o:Ferritrophicales(0.4600),f:Ferritrophicaceae(0.4600),g:Ferritrophicum(0.4600)	+	d:Bacteria,p:"Proteobacteria",c:Betaproteobacteria
Otu1088	d:Bacteria(1.0000),p:"Proteobacteria"(1.0000),c:Betaproteobacteria(0.8700),o:Burkholderiales(0.6600),f:Oxalobacteraceae(0.2300),g:Azospira(0.2000)	+	d:Bacteria,p:"Proteobacteria",c:Betaproteobacteria
Otu1090	d:Bacteria(1.0000),p:"Armatimonadetes"(1.0000),c:Armatimonadia(1.0000),o:Armatimonadales(1.0000),f:Armatimonadaceae(1.0000),g:Armatimonas/Armatimonadetes_gp1(1.0000)	+	d:Bacteria,p:"Armatimonadetes",c:Armatimonadia,o:Armatimonadales,f:Armatimonadaceae,g:Armatimonas/Armatimonadetes_gp1
Otu1089	d:Bacteria(1.0000),p:"Actinobacteria"(1.0000),c:Actinobacteria(1.0000),o:Actinomycetales(1.0000),f:Micromonosporaceae(1.0000),g:Micromonospora(0.8100)	+	d:Bacteria,p:"Actinobacteria",c:Actinobacteria,o:Actinomycetales,f:Micromonosporaceae,g:Micromonospora
Otu1092	d:Bacteria(1.0000),p:"Bacteroidetes"(1.0000),c:Sphingobacteriia(1.0000),o:"Sphingobacteriales"(1.0000),f:Chitinophagaceae(1.0000),g:Parasegetibacter(0.5000)	+	d:Bacteria,p:"Bacteroidetes",c:Sphingobacteriia,o:"Sphingobacteriales",f:Chitinophagaceae
Otu1091	d:Bacteria(1.0000),p:"Proteobacteria"(1.0000),c:Alphaproteobacteria(1.0000),o:Rhodobacterales(1.0000),f:Rhodobacteraceae(1.0000),g:Gemmobacter(0.4800)	+	d:Bacteria,p:"Proteobacteria",c:Alphaproteobacteria,o:Rhodobacterales,f:Rhodobacteraceae
Otu1093	d:Bacteria(1.0000),p:"Proteobacteria"(1.0000),c:Alphaproteobacteria(1.0000),o:Sphingomonadales(1.0000),f:Sphingomonadaceae(1.0000),g:Sphingomonas(1.0000)	+	d:Bacteria,p:"Proteobacteria",c:Alphaproteobacteria,o:Sphingomonadales,f:Sphingomonadaceae,g:Sphingomonas
Otu1094	d:Bacteria(1.0000),p:"Proteobacteria"(0.4900),c:Deltaproteobacteria(0.2900),o:Desulfobacterales(0.2400),f:Desulfobacteraceae(0.2200),g:Gp25(0.2400)	+	d:Bacteria
Otu1095	d:Bacteria(1.0000),p:"Bacteroidetes"(1.0000),c:Sphingobacteriia(1.0000),o:"Sphingobacteriales"(1.0000),f:Chitinophagaceae(1.0000),g:Terrimonas(0.3200)	+	d:Bacteria,p:"Bacteroidetes",c:Sphingobacteriia,o:"Sphingobacteriales",f:Chitinophagaceae
Otu1097	d:Bacteria(1.0000),p:"Fibrobacteres"(0.6800),c:"Fibrobacteria"(0.6800),o:"Fibrobacterales"(0.6800),f:"Fibrobacteraceae"(0.6800),g:Fibrobacter(0.6800)	+	d:Bacteria
Otu1096	d:Bacteria(1.0000),p:"Bacteroidetes"(1.0000),c:Cytophagia(0.9700),o:Cytophagales(0.9700),f:Cyclobacteriaceae(0.6400),g:Algoriphagus(0.3600)	+	d:Bacteria,p:"Bacteroidetes",c:Cytophagia,o:Cytophagales
Otu1099	d:Bacteria(1.0000),p:"Bacteroidetes"(1.0000),c:Cytophagia(1.0000),o:Cytophagales(1.0000),f:Cytophagaceae(0.9900),g:Spirosoma(0.9800)	+	d:Bacteria,p:"Bacteroidetes",c:Cytophagia,o:Cytophagales,f:Cytophagaceae,g:Spirosoma
Otu1100	d:Bacteria(1.0000),p:"Proteobacteria"(1.0000),c:Alphaproteobacteria(1.0000),o:Sphingomonadales(1.0000),f:Sphingomonadaceae(1.0000),g:Sphingorhabdus(0.5000)	+	d:Bacteria,p:"Proteobacteria",c:Alphaproteobacteria,o:Sphingomonadales,f:Sphingomonadaceae
Otu1098	d:Bacteria(1.0000),p:"Proteobacteria"(1.0000),c:Betaproteobacteria(1.0000),o:Burkholderiales(0.9400),f:Comamonadaceae(0.8200),g:Rhodoferax(0.7500)	+	d:Bacteria,p:"Proteobacteria",c:Betaproteobacteria,o:Burkholderiales,f:Comamonadaceae
Otu1102	d:Bacteria(1.0000),p:"Bacteroidetes"(1.0000),c:Cytophagia(1.0000),o:Cytophagales(1.0000),f:Cytophagaceae(1.0000),g:Hymenobacter(1.0000)	+	d:Bacteria,p:"Bacteroidetes",c:Cytophagia,o:Cytophagales,f:Cytophagaceae,g:Hymenobacter
Otu1105	d:Bacteria(1.0000),p:Firmicutes(0.6900),c:Bacilli(0.4900),o:Bacillales(0.4000),f:Bacillaceae_1(0.2000),g:Bacillus(0.1800)	+	d:Bacteria
Otu1101	d:Bacteria(1.0000),p:"Proteobacteria"(1.0000),c:Betaproteobacteria(0.9800),o:Burkholderiales(0.9800),f:Burkholderiales_incertae_sedis(0.7400),g:Piscinibacter(0.7000)	+	d:Bacteria,p:"Proteobacteria",c:Betaproteobacteria,o:Burkholderiales
Otu1103	d:Bacteria(1.0000),p:"Actinobacteria"(1.0000),c:Actinobacteria(1.0000),o:Actinomycetales(1.0000),f:Nocardiaceae(1.0000),g:Nocardia(0.9900)	+	d:Bacteria,p:"Actinobacteria",c:Actinobacteria,o:Actinomycetales,f:Nocardiaceae,g:Nocardia
Otu1106	d:Bacteria(1.0000),p:Firmicutes(0.4600),c:Clostridia(0.2900),o:Clostridiales(0.2800),f:Ignavibacteriaceae(0.1200),g:Ignavibacterium(0.1000)	+	d:Bacteria
Otu1104	d:Bacteria(1.0000),p:"Proteobacteria"(1.0000),c:Betaproteobacteria(1.0000),o:Burkholderiales(1.0000),f:Burkholderiaceae(1.0000),g:Burkholderia(1.0000)	+	d:Bacteria,p:"Proteobacteria",c:Betaproteobacteria,o:Burkholderiales,f:Burkholderiaceae,g:Burkholderia
Otu1107	d:Bacteria(1.0000),p:"Proteobacteria"(1.0000),c:Alphaproteobacteria(1.0000),o:Rhizobiales(1.0000),f:Rhizobiales_incertae_sedis(0.7800),g:Vasilyevaea(0.7800)	+	d:Bacteria,p:"Proteobacteria",c:Alphaproteobacteria,o:Rhizobiales
Otu1111	d:Bacteria(1.0000),p:"Proteobacteria"(0.7500),c:Deltaproteobacteria(0.3500),o:Bdellovibrionales(0.2500),f:Bdellovibrionaceae(0.2500),g:Bdellovibrio(0.2500)	+	d:Bacteria
Otu1114	d:Bacteria(0.9400),p:"Proteobacteria"(0.4300),c:Gammaproteobacteria(0.1900),o:Deinococcales(0.0800),f:Deinococcaceae(0.0800),g:Deinococcus(0.0800)	+	d:Bacteria
Otu1112	d:Bacteria(0.9900),p:"Bacteroidetes"(0.9900),c:Flavobacteriia(0.6400),o:"Flavobacteriales"(0.6400),f:Flavobacteriaceae(0.6300),g:Chryseobacterium(0.5400)	+	d:Bacteria,p:"Bacteroidetes"
Otu1108	d:Bacteria(1.0000),p:"Proteobacteria"(1.0000),c:Gammaproteobacteria(1.0000),o:Xanthomonadales(1.0000),f:Xanthomonadaceae(1.0000),g:Luteimonas(1.0000)	+	d:Bacteria,p:"Proteobacteria",c:Gammaproteobacteria,o:Xanthomonadales,f:Xanthomonadaceae,g:Luteimonas
Otu1109	d:Bacteria(1.0000),p:"Proteobacteria"(1.0000),c:Alphaproteobacteria(1.0000),o:Sphingomonadales(0.8900),f:Sphingomonadaceae(0.8700),g:Sphingobium(0.4800)	+	d:Bacteria,p:"Proteobacteria",c:Alphaproteobacteria,o:Sphingomonadales,f:Sphingomonadaceae
Otu1110	d:Bacteria(1.0000),p:"Proteobacteria"(0.9200),c:Alphaproteobacteria(0.9100),o:Sphingomonadales(0.4000),f:Sphingomonadaceae(0.3700),g:Amorphus(0.2500)	+	d:Bacteria,p:"Proteobacteria",c:Alphaproteobacteria
Otu1115	d:Bacteria(1.0000),p:"Acidobacteria"(0.9900),c:Acidobacteria_Gp16(0.9900),o:Bacillales(0.0100),f:Bacillaceae_1(0.0100),g:Gp16(0.9900)	+	d:Bacteria,p:"Acidobacteria",c:Acidobacteria_Gp16
Otu1117	d:Bacteria(1.0000),p:"Bacteroidetes"(1.0000),c:Flavobacteriia(1.0000),o:"Flavobacteriales"(1.0000),f:Cryomorphaceae(1.0000),g:Fluviicola(1.0000)	+	d:Bacteria,p:"Bacteroidetes",c:Flavobacteriia,o:"Flavobacteriales",f:Cryomorphaceae,g:Fluviicola
Otu1116	d:Bacteria(0.9900),p:"Proteobacteria"(0.4900),c:Alphaproteobacteria(0.1900),o:Nitrosomonadales(0.1100),f:Nitrosomonadaceae(0.1100),g:Nitrosomonas(0.1100)	+	d:Bacteria
Otu1113	d:Bacteria(1.0000),p:"Proteobacteria"(1.0000),c:Gammaproteobacteria(1.0000),o:Xanthomonadales(1.0000),f:Xanthomonadaceae(1.0000),g:Luteimonas(1.0000)	+	d:Bacteria,p:"Proteobacteria",c:Gammaproteobacteria,o:Xanthomonadales,f:Xanthomonadaceae,g:Luteimonas
Otu1118	d:Bacteria(1.0000),p:"Actinobacteria"(1.0000),c:Actinobacteria(1.0000),o:Acidimicrobiales(1.0000),f:Iamiaceae(1.0000),g:Aquihabitans(1.0000)	+	d:Bacteria,p:"Actinobacteria",c:Actinobacteria,o:Acidimicrobiales,f:Iamiaceae,g:Aquihabitans
Otu1123	d:Bacteria(1.0000),p:Firmicutes(0.2900),c:Actinobacteria(0.2700),o:Bifidobacteriales(0.2200),f:Bifidobacteriaceae(0.2200),g:Alicyclobacillus(0.2000)	+	d:Bacteria
Otu1121	d:Bacteria(1.0000),p:"Proteobacteria"(1.0000),c:Alphaproteobacteria(1.0000),o:Rhizobiales(1.0000),f:Bradyrhizobiaceae(1.0000),g:Bradyrhizobium(0.9000)	+	d:Bacteria,p:"Proteobacteria",c:Alphaproteobacteria,o:Rhizobiales,f:Bradyrhizobiaceae,g:Bradyrhizobium
Otu1119	d:Bacteria(1.0000),p:"Proteobacteria"(1.0000),c:Alphaproteobacteria(1.0000),o:Caulobacterales(1.0000),f:Caulobacteraceae(1.0000),g:Caulobacter(0.6700)	+	d:Bacteria,p:"Proteobacteria",c:Alphaproteobacteria,o:Caulobacterales,f:Caulobacteraceae
Otu1120	d:Bacteria(1.0000),p:"Proteobacteria"(1.0000),c:Alphaproteobacteria(1.0000),o:Rhodospirillales(1.0000),f:Rhodospirillaceae(1.0000),g:Skermanella(1.0000)	+	d:Bacteria,p:"Proteobacteria",c:Alphaproteobacteria,o:Rhodospirillales,f:Rhodospirillaceae,g:Skermanella
Otu1126	d:Bacteria(1.0000),p:"Bacteroidetes"(0.8900),c:Cytophagia(0.8700),o:Cytophagales(0.8700),f:Flammeovirgaceae(0.0700),g:Ohtaekwangia(0.5500)	+	d:Bacteria,p:"Bacteroidetes",c:Cytophagia,o:Cytophagales
Otu1124	d:Bacteria(1.0000),p:"Proteobacteria"(0.9900),c:Alphaproteobacteria(0.9900),o:Rhodospirillales(0.9900),f:Acetobacteraceae(0.9900),g:Roseomonas(0.9900)	+	d:Bacteria,p:"Proteobacteria",c:Alphaproteobacteria,o:Rhodospirillales,f:Acetobacteraceae,g:Roseomonas
Otu1122	d:Bacteria(1.0000),p:"Actinobacteria"(1.0000),c:Actinobacteria(1.0000),o:Actinomycetales(1.0000),f:Microbacteriaceae(0.9500),g:Leucobacter(0.9500)	+	d:Bacteria,p:"Actinobacteria",c:Actinobacteria,o:Actinomycetales,f:Microbacteriaceae,g:Leucobacter
Otu1125	d:Bacteria(1.0000),p:"Actinobacteria"(1.0000),c:Actinobacteria(1.0000),o:Actinomycetales(1.0000),f:Intrasporangiaceae(1.0000),g:Oryzihumus(1.0000)	+	d:Bacteria,p:"Actinobacteria",c:Actinobacteria,o:Actinomycetales,f:Intrasporangiaceae,g:Oryzihumus
Otu1127	d:Bacteria(1.0000),p:"Bacteroidetes"(1.0000),c:Cytophagia(1.0000),o:Cytophagales(1.0000),g:Ohtaekwangia(1.0000)	+	d:Bacteria,p:"Bacteroidetes",c:Cytophagia,o:Cytophagales,g:Ohtaekwangia
Otu1129	d:Bacteria(0.9600),p:"Actinobacteria"(0.2900),c:Actinobacteria(0.2900),o:Actinomycetales(0.2900),f:Nocardiaceae(0.0900),g:BRC1_genera_incertae_sedis(0.0600)	+	d:Bacteria
Otu1128	d:Bacteria(1.0000),p:"Proteobacteria"(1.0000),c:Gammaproteobacteria(1.0000),o:Pseudomonadales(1.0000),f:Moraxellaceae(1.0000),g:Moraxella(1.0000)	+	d:Bacteria,p:"Proteobacteria",c:Gammaproteobacteria,o:Pseudomonadales,f:Moraxellaceae,g:Moraxella
Otu1131	d:Bacteria(1.0000),p:"Bacteroidetes"(1.0000),c:Flavobacteriia(1.0000),o:"Flavobacteriales"(1.0000),f:Cryomorphaceae(1.0000),g:Fluviicola(1.0000)	+	d:Bacteria,p:"Bacteroidetes",c:Flavobacteriia,o:"Flavobacteriales",f:Cryomorphaceae,g:Fluviicola
Otu1130	d:Bacteria(1.0000),p:"Bacteroidetes"(1.0000),c:Cytophagia(1.0000),o:Cytophagales(1.0000),f:Cytophagaceae(1.0000),g:Spirosoma(1.0000)	+	d:Bacteria,p:"Bacteroidetes",c:Cytophagia,o:Cytophagales,f:Cytophagaceae,g:Spirosoma
Otu1132	d:Bacteria(1.0000),p:"Bacteroidetes"(1.0000),c:Cytophagia(1.0000),o:Cytophagales(1.0000),f:Cytophagaceae(1.0000),g:Hymenobacter(1.0000)	+	d:Bacteria,p:"Bacteroidetes",c:Cytophagia,o:Cytophagales,f:Cytophagaceae,g:Hymenobacter
Otu1133	d:Bacteria(1.0000),p:"Proteobacteria"(1.0000),c:Alphaproteobacteria(1.0000),o:Sphingomonadales(1.0000),f:Sphingomonadaceae(0.9800),g:Sphingorhabdus(0.9800)	+	d:Bacteria,p:"Proteobacteria",c:Alphaproteobacteria,o:Sphingomonadales,f:Sphingomonadaceae,g:Sphingorhabdus
Otu1134	d:Bacteria(1.0000),p:"Bacteroidetes"(1.0000),c:Sphingobacteriia(0.9100),o:"Sphingobacteriales"(0.9100),f:Chitinophagaceae(0.9100),g:Filimonas(0.7200)	+	d:Bacteria,p:"Bacteroidetes",c:Sphingobacteriia,o:"Sphingobacteriales",f:Chitinophagaceae
Otu1137	d:Bacteria(1.0000),p:"Proteobacteria"(1.0000),c:Alphaproteobacteria(1.0000),o:Sphingomonadales(1.0000),f:Erythrobacteraceae(1.0000),g:Erythrobacter(0.9500)	+	d:Bacteria,p:"Proteobacteria",c:Alphaproteobacteria,o:Sphingomonadales,f:Erythrobacteraceae,g:Erythrobacter
Otu1135	d:Bacteria(1.0000),p:"Proteobacteria"(1.0000),c:Gammaproteobacteria(0.9500),o:Thiotrichales(0.3600),f:Piscirickettsiaceae(0.3600),g:Methylophaga(0.3600)	+	d:Bacteria,p:"Proteobacteria",c:Gammaproteobacteria
Otu1136	d:Bacteria(1.0000),p:"Proteobacteria"(1.0000),c:Betaproteobacteria(0.5700),o:Gallionellales(0.2800),f:Gallionellaceae(0.2800),g:Gallionella(0.2800)	+	d:Bacteria,p:"Proteobacteria"
Otu1138	d:Bacteria(1.0000),p:Firmicutes(1.0000),c:Bacilli(1.0000),o:Lactobacillales(1.0000),f:Streptococcaceae(1.0000),g:Streptococcus(1.0000)	+	d:Bacteria,p:Firmicutes,c:Bacilli,o:Lactobacillales,f:Streptococcaceae,g:Streptococcus
Otu1139	d:Bacteria(1.0000),p:"Bacteroidetes"(1.0000),c:Sphingobacteriia(1.0000),o:"Sphingobacteriales"(1.0000),f:Chitinophagaceae(1.0000),g:Segetibacter(1.0000)	+	d:Bacteria,p:"Bacteroidetes",c:Sphingobacteriia,o:"Sphingobacteriales",f:Chitinophagaceae,g:Segetibacter
Otu1143	d:Bacteria(0.9900),p:"Proteobacteria"(0.4300),c:Gammaproteobacteria(0.3800),o:"Enterobacteriales"(0.2800),f:Enterobacteriaceae(0.2800),g:Alicyclobacillus(0.0600)	+	d:Bacteria
Otu1141	d:Bacteria(1.0000),p:"Proteobacteria"(0.5300),c:Gammaproteobacteria(0.4700),o:"Enterobacteriales"(0.3800),f:Enterobacteriaceae(0.3800),g:Photorhabdus(0.0700)	+	d:Bacteria
Otu1142	d:Bacteria(1.0000),p:Firmicutes(1.0000),c:Clostridia(1.0000),o:Clostridiales(1.0000),f:Lachnospiraceae(0.9000),g:Clostridium_XlVa(0.2600)	+	d:Bacteria,p:Firmicutes,c:Clostridia,o:Clostridiales,f:Lachnospiraceae
Otu1140	d:Bacteria(1.0000),p:Firmicutes(1.0000),c:Bacilli(1.0000),o:Lactobacillales(0.9200),f:Carnobacteriaceae(0.8800),g:Jeotgalibaca(0.7600)	+	d:Bacteria,p:Firmicutes,c:Bacilli,o:Lactobacillales,f:Carnobacteriaceae
Otu1145	d:Bacteria(1.0000),p:"Proteobacteria"(1.0000),c:Alphaproteobacteria(1.0000),o:Rhizobiales(1.0000),f:Xanthobacteraceae(0.8900),g:Pseudolabrys(0.4800)	+	d:Bacteria,p:"Proteobacteria",c:Alphaproteobacteria,o:Rhizobiales,f:Xanthobacteraceae
Otu1144	d:Bacteria(1.0000),p:"Proteobacteria"(1.0000),c:Betaproteobacteria(1.0000),o:Burkholderiales(1.0000),f:Oxalobacteraceae(0.9000),g:Herminiimonas(0.4800)	+	d:Bacteria,p:"Proteobacteria",c:Betaproteobacteria,o:Burkholderiales,f:Oxalobacteraceae
Otu1146	d:Bacteria(1.0000),p:"Proteobacteria"(0.9300),c:Deltaproteobacteria(0.9100),o:Bdellovibrionales(0.7900),f:Bacteriovoracaceae(0.7900),g:Halobacteriovorax(0.4900)	+	d:Bacteria,p:"Proteobacteria",c:Deltaproteobacteria
Otu1148	d:Bacteria(1.0000),p:"Actinobacteria"(1.0000),c:Actinobacteria(1.0000),o:Solirubrobacterales(0.9400),f:Solirubrobacteraceae(0.9400),g:Solirubrobacter(0.9400)	+	d:Bacteria,p:"Actinobacteria",c:Actinobacteria,o:Solirubrobacterales,f:Solirubrobacteraceae,g:Solirubrobacter
Otu1147	d:Bacteria(1.0000),p:"Proteobacteria"(0.6300),c:Alphaproteobacteria(0.2500),o:Bacillales(0.1500),f:Desulfobulbaceae(0.1100),g:Desulfofustis(0.1100)	+	d:Bacteria
Otu1149	d:Bacteria(1.0000),p:"Proteobacteria"(1.0000),c:Alphaproteobacteria(1.0000),o:Sphingomonadales(1.0000),f:Sphingomonadaceae(1.0000),g:Sphingomonas(1.0000)	+	d:Bacteria,p:"Proteobacteria",c:Alphaproteobacteria,o:Sphingomonadales,f:Sphingomonadaceae,g:Sphingomonas
Otu1150	d:Bacteria(1.0000),p:"Proteobacteria"(1.0000),c:Deltaproteobacteria(1.0000),o:Myxococcales(1.0000),f:Polyangiaceae(1.0000),g:Byssovorax(1.0000)	+	d:Bacteria,p:"Proteobacteria",c:Deltaproteobacteria,o:Myxococcales,f:Polyangiaceae,g:Byssovorax
Otu1152	d:Bacteria(1.0000),p:"Proteobacteria"(1.0000),c:Alphaproteobacteria(1.0000),o:Rhizobiales(1.0000),f:Methylocystaceae(1.0000),g:Methylopila(0.9900)	+	d:Bacteria,p:"Proteobacteria",c:Alphaproteobacteria,o:Rhizobiales,f:Methylocystaceae,g:Methylopila
Otu1151	d:Bacteria(1.0000),p:"Proteobacteria"(1.0000),c:Alphaproteobacteria(1.0000),o:Rhodospirillales(1.0000),f:Acetobacteraceae(1.0000),g:Roseomonas(0.9800)	+	d:Bacteria,p:"Proteobacteria",c:Alphaproteobacteria,o:Rhodospirillales,f:Acetobacteraceae,g:Roseomonas
Otu1153	d:Bacteria(1.0000),p:"Actinobacteria"(1.0000),c:Actinobacteria(1.0000),o:Solirubrobacterales(1.0000),f:Conexibacteraceae(0.7800),g:Conexibacter(0.7800)	+	d:Bacteria,p:"Actinobacteria",c:Actinobacteria,o:Solirubrobacterales
Otu1154	d:Bacteria(1.0000),p:"Bacteroidetes"(0.9500),c:Sphingobacteriia(0.4700),o:"Sphingobacteriales"(0.4700),f:Sphingobacteriaceae(0.4700),g:Sphingobacterium(0.3600)	+	d:Bacteria,p:"Bacteroidetes"
Otu1155	d:Bacteria(1.0000),p:"Bacteroidetes"(1.0000),c:Flavobacteriia(1.0000),o:"Flavobacteriales"(1.0000),f:Flavobacteriaceae(1.0000),g:Epilithonimonas(0.6100)	+	d:Bacteria,p:"Bacteroidetes",c:Flavobacteriia,o:"Flavobacteriales",f:Flavobacteriaceae
Otu1158	d:Bacteria(1.0000),p:"Proteobacteria"(0.7300),c:Alphaproteobacteria(0.6300),o:Rhodospirillales(0.6000),f:Acetobacteraceae(0.3700),g:Dongia(0.1800)	+	d:Bacteria
Otu1156	d:Bacteria(1.0000),p:"Proteobacteria"(1.0000),c:Betaproteobacteria(0.8300),o:Hydrogenophilales(0.3300),f:Hydrogenophilaceae(0.3300),g:Thiobacillus(0.3200)	+	d:Bacteria,p:"Proteobacteria",c:Betaproteobacteria
Otu1157	d:Bacteria(1.0000),p:"Bacteroidetes"(1.0000),c:Cytophagia(0.9900),o:Cytophagales(0.9900),f:Cytophagaceae(0.9800),g:Spirosoma(0.9600)	+	d:Bacteria,p:"Bacteroidetes",c:Cytophagia,o:Cytophagales,f:Cytophagaceae,g:Spirosoma
Otu1159	d:Bacteria(1.0000),p:"Deinococcus-Thermus"(1.0000),c:Deinococci(1.0000),o:Deinococcales(1.0000),f:Trueperaceae(1.0000),g:Truepera(1.0000)	+	d:Bacteria,p:"Deinococcus-Thermus",c:Deinococci,o:Deinococcales,f:Trueperaceae,g:Truepera
Otu1161	d:Bacteria(1.0000),p:"Bacteroidetes"(1.0000),c:Sphingobacteriia(1.0000),o:"Sphingobacteriales"(1.0000),f:Sphingobacteriaceae(1.0000),g:Mucilaginibacter(0.9100)	+	d:Bacteria,p:"Bacteroidetes",c:Sphingobacteriia,o:"Sphingobacteriales",f:Sphingobacteriaceae,g:Mucilaginibacter
Otu1160	d:Bacteria(1.0000),p:"Proteobacteria"(1.0000),c:Gammaproteobacteria(1.0000),o:Pseudomonadales(1.0000),f:Pseudomonadaceae(1.0000),g:Cellvibrio(1.0000)	+	d:Bacteria,p:"Proteobacteria",c:Gammaproteobacteria,o:Pseudomonadales,f:Pseudomonadaceae,g:Cellvibrio
Otu1162	d:Bacteria(1.0000),p:Firmicutes(0.9500),c:Bacilli(0.6100),o:Bacillales(0.6000),f:Alicyclobacillaceae(0.4100),g:Alicyclobacillus(0.4100)	+	d:Bacteria,p:Firmicutes
Otu1165	d:Bacteria(0.8600),p:"Actinobacteria"(0.2800),c:Actinobacteria(0.2800),o:Actinomycetales(0.1400),f:Bifidobacteriaceae(0.1400),g:Bifidobacterium(0.1400)	+	d:Bacteria
Otu1164	d:Bacteria(1.0000),p:"Bacteroidetes"(1.0000),c:Flavobacteriia(1.0000),o:"Flavobacteriales"(1.0000),f:Flavobacteriaceae(1.0000),g:Flavobacterium(0.9700)	+	d:Bacteria,p:"Bacteroidetes",c:Flavobacteriia,o:"Flavobacteriales",f:Flavobacteriaceae,g:Flavobacterium
Otu1166	d:Bacteria(1.0000),p:"Proteobacteria"(0.5300),c:Epsilonproteobacteria(0.2000),o:Campylobacterales(0.1600),f:Helicobacteraceae(0.1400),g:Helicobacter(0.1300)	+	d:Bacteria
Otu1167	d:Bacteria(1.0000),p:"Bacteroidetes"(1.0000),c:Sphingobacteriia(1.0000),o:"Sphingobacteriales"(1.0000),f:Chitinophagaceae(1.0000),g:Flavisolibacter(0.6900)	+	d:Bacteria,p:"Bacteroidetes",c:Sphingobacteriia,o:"Sphingobacteriales",f:Chitinophagaceae
Otu1163	d:Bacteria(1.0000),p:"Actinobacteria"(1.0000),c:Actinobacteria(1.0000),o:Actinomycetales(1.0000),f:Microbacteriaceae(1.0000),g:Gulosibacter(0.9900)	+	d:Bacteria,p:"Actinobacteria",c:Actinobacteria,o:Actinomycetales,f:Microbacteriaceae,g:Gulosibacter
Otu1168	d:Bacteria(1.0000),p:"Bacteroidetes"(1.0000),c:Cytophagia(0.9800),o:Cytophagales(0.9800),f:Cytophagaceae(0.7700),g:Adhaeribacter(0.6500)	+	d:Bacteria,p:"Bacteroidetes",c:Cytophagia,o:Cytophagales
Otu1169	d:Bacteria(1.0000),p:Firmicutes(0.6400),c:Clostridia(0.4900),o:Clostridiales(0.4900),f:Clostridiaceae_1(0.4200),g:Clostridium_sensu_stricto(0.4200)	+	d:Bacteria
Otu1170	d:Bacteria(1.0000),p:"Bacteroidetes"(1.0000),c:"Bacteroidia"(0.8900),o:"Bacteroidales"(0.8900),f:"Porphyromonadaceae"(0.6200),g:Petrimonas(0.3400)	+	d:Bacteria,p:"Bacteroidetes",c:"Bacteroidia",o:"Bacteroidales"
Otu1171	d:Bacteria(1.0000),p:Firmicutes(0.9600),c:Clostridia(0.8900),o:Clostridiales(0.8900),f:Clostridiaceae_1(0.7700),g:Clostridium_sensu_stricto(0.7500)	+	d:Bacteria,p:Firmicutes,c:Clostridia,o:Clostridiales
Otu1173	d:Bacteria(1.0000),p:"Bacteroidetes"(1.0000),c:Cytophagia(1.0000),o:Cytophagales(1.0000),f:Cytophagaceae(1.0000),g:Spirosoma(0.9900)	+	d:Bacteria,p:"Bacteroidetes",c:Cytophagia,o:Cytophagales,f:Cytophagaceae,g:Spirosoma
Otu1175	d:Bacteria(1.0000),p:"Bacteroidetes"(1.0000),c:Cytophagia(0.9500),o:Cytophagales(0.9500),f:Cytophagaceae(0.8300),g:Dyadobacter(0.3900)	+	d:Bacteria,p:"Bacteroidetes",c:Cytophagia,o:Cytophagales,f:Cytophagaceae
Otu1172	d:Bacteria(1.0000),p:"Proteobacteria"(1.0000),c:Betaproteobacteria(0.9800),o:Ferritrophicales(0.4600),f:Ferritrophicaceae(0.4600),g:Ferritrophicum(0.4600)	+	d:Bacteria,p:"Proteobacteria",c:Betaproteobacteria
Otu1174	d:Bacteria(1.0000),p:"Bacteroidetes"(1.0000),c:Cytophagia(1.0000),o:Cytophagales(1.0000),f:Cytophagaceae(1.0000),g:Hymenobacter(1.0000)	+	d:Bacteria,p:"Bacteroidetes",c:Cytophagia,o:Cytophagales,f:Cytophagaceae,g:Hymenobacter
Otu1179	d:Bacteria(1.0000),p:"Bacteroidetes"(1.0000),c:Sphingobacteriia(1.0000),o:"Sphingobacteriales"(1.0000),f:Chitinophagaceae(1.0000),g:Chitinophaga(0.4700)	+	d:Bacteria,p:"Bacteroidetes",c:Sphingobacteriia,o:"Sphingobacteriales",f:Chitinophagaceae
Otu1177	d:Bacteria(1.0000),p:"Bacteroidetes"(1.0000),c:Sphingobacteriia(1.0000),o:"Sphingobacteriales"(1.0000),f:Chitinophagaceae(1.0000),g:Parasegetibacter(0.4800)	+	d:Bacteria,p:"Bacteroidetes",c:Sphingobacteriia,o:"Sphingobacteriales",f:Chitinophagaceae
Otu1178	d:Bacteria(1.0000),p:"Bacteroidetes"(1.0000),c:Sphingobacteriia(1.0000),o:"Sphingobacteriales"(1.0000),f:Chitinophagaceae(1.0000),g:Parasegetibacter(0.6500)	+	d:Bacteria,p:"Bacteroidetes",c:Sphingobacteriia,o:"Sphingobacteriales",f:Chitinophagaceae
Otu1176	d:Bacteria(1.0000),p:"Proteobacteria"(1.0000),c:Alphaproteobacteria(1.0000),o:Sphingomonadales(1.0000),f:Sphingomonadaceae(1.0000),g:Sphingomonas(0.8600)	+	d:Bacteria,p:"Proteobacteria",c:Alphaproteobacteria,o:Sphingomonadales,f:Sphingomonadaceae,g:Sphingomonas
Otu1180	d:Bacteria(1.0000),p:"Proteobacteria"(1.0000),c:Betaproteobacteria(0.8900),o:Nitrosomonadales(0.4700),f:Nitrosomonadaceae(0.4700),g:Nitrosomonas(0.4600)	+	d:Bacteria,p:"Proteobacteria",c:Betaproteobacteria
Otu1183	d:Bacteria(1.0000),p:"Bacteroidetes"(1.0000),c:Flavobacteriia(1.0000),o:"Flavobacteriales"(1.0000),f:Flavobacteriaceae(1.0000),g:Flavobacterium(0.9300)	+	d:Bacteria,p:"Bacteroidetes",c:Flavobacteriia,o:"Flavobacteriales",f:Flavobacteriaceae,g:Flavobacterium
Otu1181	d:Bacteria(1.0000),p:"Actinobacteria"(1.0000),c:Actinobacteria(1.0000),o:Actinomycetales(1.0000),f:Streptomycetaceae(1.0000),g:Streptomyces(1.0000)	+	d:Bacteria,p:"Actinobacteria",c:Actinobacteria,o:Actinomycetales,f:Streptomycetaceae,g:Streptomyces
Otu1182	d:Bacteria(1.0000),p:"Proteobacteria"(1.0000),c:Gammaproteobacteria(0.9400),o:Chromatiales(0.4500),f:Chromatiaceae(0.2300),g:Rheinheimera(0.2300)	+	d:Bacteria,p:"Proteobacteria",c:Gammaproteobacteria
Otu1184	d:Bacteria(1.0000),p:"Proteobacteria"(1.0000),c:Alphaproteobacteria(1.0000),o:Rhizobiales(1.0000),f:Beijerinckiaceae(0.8400),g:Methylocapsa(0.5800)	+	d:Bacteria,p:"Proteobacteria",c:Alphaproteobacteria,o:Rhizobiales,f:Beijerinckiaceae
Otu1187	d:Bacteria(1.0000),p:"Bacteroidetes"(1.0000),c:Flavobacteriia(1.0000),o:"Flavobacteriales"(1.0000),f:Flavobacteriaceae(1.0000),g:Flavobacterium(1.0000)	+	d:Bacteria,p:"Bacteroidetes",c:Flavobacteriia,o:"Flavobacteriales",f:Flavobacteriaceae,g:Flavobacterium
Otu1186	d:Bacteria(1.0000),p:"Actinobacteria"(1.0000),c:Actinobacteria(1.0000),o:Solirubrobacterales(1.0000),f:Conexibacteraceae(0.9900),g:Conexibacter(0.9900)	+	d:Bacteria,p:"Actinobacteria",c:Actinobacteria,o:Solirubrobacterales,f:Conexibacteraceae,g:Conexibacter
Otu1185	d:Bacteria(1.0000),p:"Proteobacteria"(1.0000),c:Alphaproteobacteria(1.0000),o:Sphingomonadales(1.0000),f:Sphingomonadaceae(1.0000),g:Sphingobium(1.0000)	+	d:Bacteria,p:"Proteobacteria",c:Alphaproteobacteria,o:Sphingomonadales,f:Sphingomonadaceae,g:Sphingobium
Otu1188	d:Bacteria(1.0000),p:"Actinobacteria"(0.9800),c:Actinobacteria(0.9800),o:Acidimicrobiales(0.9500),f:Acidimicrobiaceae(0.8900),g:Ilumatobacter(0.8900)	+	d:Bacteria,p:"Actinobacteria",c:Actinobacteria,o:Acidimicrobiales,f:Acidimicrobiaceae,g:Ilumatobacter
Otu1189	d:Bacteria(1.0000),p:"Bacteroidetes"(1.0000),c:Cytophagia(1.0000),o:Cytophagales(1.0000),f:Cytophagaceae(0.9600),g:Spirosoma(0.4800)	+	d:Bacteria,p:"Bacteroidetes",c:Cytophagia,o:Cytophagales,f:Cytophagaceae
Otu1190	d:Bacteria(1.0000),p:"Proteobacteria"(1.0000),c:Alphaproteobacteria(1.0000),o:Rhizobiales(0.9200),f:Cohaesibacteraceae(0.4200),g:Cohaesibacter(0.4200)	+	d:Bacteria,p:"Proteobacteria",c:Alphaproteobacteria,o:Rhizobiales
Otu1192	d:Bacteria(1.0000),p:"Bacteroidetes"(1.0000),c:Flavobacteriia(1.0000),o:"Flavobacteriales"(1.0000),f:Flavobacteriaceae(1.0000),g:Flavobacterium(1.0000)	+	d:Bacteria,p:"Bacteroidetes",c:Flavobacteriia,o:"Flavobacteriales",f:Flavobacteriaceae,g:Flavobacterium
Otu1191	d:Bacteria(1.0000),p:"Actinobacteria"(1.0000),c:Actinobacteria(1.0000),o:Actinomycetales(1.0000),f:Geodermatophilaceae(1.0000),g:Modestobacter(0.7000)	+	d:Bacteria,p:"Actinobacteria",c:Actinobacteria,o:Actinomycetales,f:Geodermatophilaceae
Otu1194	d:Bacteria(1.0000),p:"Proteobacteria"(0.7800),c:Alphaproteobacteria(0.7800),o:Rhizobiales(0.6200),f:Hyphomicrobiaceae(0.3600),g:Rhodoplanes(0.1800)	+	d:Bacteria
Otu1197	d:Bacteria(1.0000),p:"Bacteroidetes"(1.0000),c:Cytophagia(1.0000),o:Cytophagales(1.0000),f:Cytophagaceae(1.0000),g:Larkinella(1.0000)	+	d:Bacteria,p:"Bacteroidetes",c:Cytophagia,o:Cytophagales,f:Cytophagaceae,g:Larkinella
Otu1195	d:Bacteria(1.0000),p:"Armatimonadetes"(1.0000),c:Fimbriimonadia(0.3700),o:Fimbriimonadales(0.3700),f:Fimbriimonadaceae(0.3700),g:Armatimonadetes_gp5(0.6300)	+	d:Bacteria,p:"Armatimonadetes"
Otu1196	d:Bacteria(1.0000),p:"Proteobacteria"(1.0000),c:Gammaproteobacteria(1.0000),o:Xanthomonadales(1.0000),f:Xanthomonadaceae(1.0000),g:Luteimonas(0.9200)	+	d:Bacteria,p:"Proteobacteria",c:Gammaproteobacteria,o:Xanthomonadales,f:Xanthomonadaceae,g:Luteimonas
Otu1193	d:Bacteria(1.0000),p:"Proteobacteria"(1.0000),c:Betaproteobacteria(0.9900),o:Burkholderiales(0.9900),f:Burkholderiales_incertae_sedis(0.9600),g:Methylibium(0.5100)	+	d:Bacteria,p:"Proteobacteria",c:Betaproteobacteria,o:Burkholderiales,f:Burkholderiales_incertae_sedis
Otu1199	d:Bacteria(1.0000),p:Firmicutes(0.6500),c:Clostridia(0.4600),o:Clostridiales(0.4500),f:Clostridiaceae_1(0.2800),g:Clostridium_sensu_stricto(0.2200)	+	d:Bacteria
Otu1200	d:Bacteria(1.0000),p:"Bacteroidetes"(1.0000),c:Sphingobacteriia(1.0000),o:"Sphingobacteriales"(1.0000),f:Chitinophagaceae(1.0000),g:Ferruginibacter(0.3600)	+	d:Bacteria,p:"Bacteroidetes",c:Sphingobacteriia,o:"Sphingobacteriales",f:Chitinophagaceae
Otu1198	d:Bacteria(1.0000),p:Firmicutes(1.0000),c:Bacilli(1.0000),o:Bacillales(1.0000),f:Planococcaceae(0.6200),g:Sporosarcina(0.4500)	+	d:Bacteria,p:Firmicutes,c:Bacilli,o:Bacillales
Otu1201	d:Bacteria(1.0000),p:"Proteobacteria"(0.8300),c:Deltaproteobacteria(0.6600),o:Myxococcales(0.3300),f:Nannocystaceae(0.2300),g:Pseudenhygromyxa(0.1300)	+	d:Bacteria,p:"Proteobacteria"
Otu1203	d:Archaea(1.0000),p:"Thaumarchaeota"(1.0000),o:Nitrososphaerales(1.0000),f:Nitrososphaeraceae(1.0000),g:Nitrososphaera(1.0000)	+	d:Archaea,p:"Thaumarchaeota",o:Nitrososphaerales,f:Nitrososphaeraceae,g:Nitrososphaera
Otu1202	d:Bacteria(1.0000),p:"Proteobacteria"(1.0000),c:Alphaproteobacteria(1.0000),o:Caulobacterales(1.0000),f:Caulobacteraceae(1.0000),g:Caulobacter(0.9900)	+	d:Bacteria,p:"Proteobacteria",c:Alphaproteobacteria,o:Caulobacterales,f:Caulobacteraceae,g:Caulobacter
Otu1204	d:Bacteria(1.0000),p:"Bacteroidetes"(0.9900),c:Cytophagia(0.9900),o:Cytophagales(0.9900),f:Cytophagaceae(0.9900),g:Hymenobacter(0.9700)	+	d:Bacteria,p:"Bacteroidetes",c:Cytophagia,o:Cytophagales,f:Cytophagaceae,g:Hymenobacter
Otu1206	d:Bacteria(1.0000),p:"Verrucomicrobia"(0.5900),c:Verrucomicrobiae(0.5700),o:Verrucomicrobiales(0.5700),f:Verrucomicrobiaceae(0.5700),g:Prosthecobacter(0.4000)	+	d:Bacteria
Otu1208	d:Bacteria(1.0000),p:"Bacteroidetes"(1.0000),c:Sphingobacteriia(1.0000),o:"Sphingobacteriales"(1.0000),f:Sphingobacteriaceae(1.0000),g:Mucilaginibacter(0.8600)	+	d:Bacteria,p:"Bacteroidetes",c:Sphingobacteriia,o:"Sphingobacteriales",f:Sphingobacteriaceae,g:Mucilaginibacter
Otu1205	d:Bacteria(1.0000),p:"Proteobacteria"(1.0000),c:Alphaproteobacteria(1.0000),o:Rhizobiales(0.9900),f:Phyllobacteriaceae(0.9800),g:Phyllobacterium(0.9800)	+	d:Bacteria,p:"Proteobacteria",c:Alphaproteobacteria,o:Rhizobiales,f:Phyllobacteriaceae,g:Phyllobacterium
Otu1207	d:Bacteria(1.0000),p:Firmicutes(1.0000),c:Bacilli(1.0000),o:Lactobacillales(1.0000),f:Carnobacteriaceae(1.0000),g:Atopostipes(1.0000)	+	d:Bacteria,p:Firmicutes,c:Bacilli,o:Lactobacillales,f:Carnobacteriaceae,g:Atopostipes
Otu1211	d:Bacteria(1.0000),p:"Bacteroidetes"(1.0000),c:Flavobacteriia(1.0000),o:"Flavobacteriales"(1.0000),f:Flavobacteriaceae(1.0000),g:Flavobacterium(0.9900)	+	d:Bacteria,p:"Bacteroidetes",c:Flavobacteriia,o:"Flavobacteriales",f:Flavobacteriaceae,g:Flavobacterium
Otu1210	d:Bacteria(1.0000),p:"Proteobacteria"(1.0000),c:Alphaproteobacteria(1.0000),o:Caulobacterales(1.0000),f:Caulobacteraceae(1.0000),g:Caulobacter(1.0000)	+	d:Bacteria,p:"Proteobacteria",c:Alphaproteobacteria,o:Caulobacterales,f:Caulobacteraceae,g:Caulobacter
Otu1209	d:Bacteria(1.0000),p:"Actinobacteria"(1.0000),c:Actinobacteria(1.0000),o:Actinomycetales(1.0000),f:Geodermatophilaceae(0.6300),g:Blastococcus(0.4800)	+	d:Bacteria,p:"Actinobacteria",c:Actinobacteria,o:Actinomycetales
Otu1212	d:Bacteria(1.0000),p:Firmicutes(1.0000),c:Bacilli(1.0000),o:Lactobacillales(1.0000),f:Aerococcaceae(0.9900),g:Facklamia(0.5900)	+	d:Bacteria,p:Firmicutes,c:Bacilli,o:Lactobacillales,f:Aerococcaceae
Otu1215	d:Bacteria(0.7600),p:"Actinobacteria"(0.2800),c:Actinobacteria(0.2800),o:Actinomycetales(0.2100),f:Thermococcaceae(0.1000),g:Pyrococcus(0.1000)	+
Otu1213	d:Bacteria(1.0000),p:"Proteobacteria"(1.0000),c:Alphaproteobacteria(0.9700),o:Sphingomonadales(0.9700),f:Sphingomonadaceae(0.9700),g:Sphingomonas(0.9700)	+	d:Bacteria,p:"Proteobacteria",c:Alphaproteobacteria,o:Sphingomonadales,f:Sphingomonadaceae,g:Sphingomonas
Otu1214	d:Bacteria(1.0000),p:"Proteobacteria"(1.0000),c:Alphaproteobacteria(1.0000),o:Sphingomonadales(1.0000),f:Sphingomonadaceae(1.0000),g:Sphingomonas(1.0000)	+	d:Bacteria,p:"Proteobacteria",c:Alphaproteobacteria,o:Sphingomonadales,f:Sphingomonadaceae,g:Sphingomonas
Otu1218	d:Bacteria(1.0000),p:"Bacteroidetes"(0.9800),c:Cytophagia(0.9800),o:Cytophagales(0.9800),f:Cytophagaceae(0.9800),g:Spirosoma(0.9800)	+	d:Bacteria,p:"Bacteroidetes",c:Cytophagia,o:Cytophagales,f:Cytophagaceae,g:Spirosoma
Otu1216	d:Bacteria(1.0000),p:"Proteobacteria"(1.0000),c:Alphaproteobacteria(1.0000),o:Rhizobiales(1.0000),f:Methylocystaceae(1.0000),g:Hansschlegelia(1.0000)	+	d:Bacteria,p:"Proteobacteria",c:Alphaproteobacteria,o:Rhizobiales,f:Methylocystaceae,g:Hansschlegelia
Otu1217	d:Bacteria(1.0000),p:"Proteobacteria"(1.0000),c:Betaproteobacteria(1.0000),o:Burkholderiales(1.0000),f:Comamonadaceae(0.9900),g:Hydrogenophaga(0.9600)	+	d:Bacteria,p:"Proteobacteria",c:Betaproteobacteria,o:Burkholderiales,f:Comamonadaceae,g:Hydrogenophaga
Otu1219	d:Bacteria(1.0000),p:"Proteobacteria"(0.8800),c:Alphaproteobacteria(0.4000),o:Rhodobacterales(0.2200),f:Rhodobacteraceae(0.2200),g:Thermithiobacillus(0.1300)	+	d:Bacteria,p:"Proteobacteria"
Otu1221	d:Bacteria(1.0000),p:"Proteobacteria"(1.0000),c:Alphaproteobacteria(1.0000),o:Sphingomonadales(1.0000),f:Sphingomonadaceae(1.0000),g:Sphingobium(0.8400)	+	d:Bacteria,p:"Proteobacteria",c:Alphaproteobacteria,o:Sphingomonadales,f:Sphingomonadaceae,g:Sphingobium
Otu1222	d:Bacteria(1.0000),p:"Proteobacteria"(1.0000),c:Alphaproteobacteria(1.0000),o:Sphingomonadales(1.0000),f:Sphingomonadaceae(1.0000),g:Sphingomonas(0.4900)	+	d:Bacteria,p:"Proteobacteria",c:Alphaproteobacteria,o:Sphingomonadales,f:Sphingomonadaceae
Otu1220	d:Bacteria(1.0000),p:"Proteobacteria"(1.0000),c:Alphaproteobacteria(1.0000),o:Rhizobiales(1.0000),f:Beijerinckiaceae(1.0000),g:Beijerinckia(0.9600)	+	d:Bacteria,p:"Proteobacteria",c:Alphaproteobacteria,o:Rhizobiales,f:Beijerinckiaceae,g:Beijerinckia
Otu1223	d:Bacteria(1.0000),p:"Actinobacteria"(1.0000),c:Actinobacteria(1.0000),o:Actinomycetales(1.0000),f:Micromonosporaceae(1.0000),g:Actinoplanes(1.0000)	+	d:Bacteria,p:"Actinobacteria",c:Actinobacteria,o:Actinomycetales,f:Micromonosporaceae,g:Actinoplanes
Otu1224	d:Bacteria(1.0000),p:"Proteobacteria"(1.0000),c:Alphaproteobacteria(1.0000),o:Rhizobiales(1.0000),f:Bradyrhizobiaceae(1.0000),g:Bosea(1.0000)	+	d:Bacteria,p:"Proteobacteria",c:Alphaproteobacteria,o:Rhizobiales,f:Bradyrhizobiaceae,g:Bosea
Otu1226	d:Bacteria(1.0000),p:"Bacteroidetes"(1.0000),c:Cytophagia(0.9500),o:Cytophagales(0.9500),f:Cytophagaceae(0.2400),g:Chryseolinea(0.5700)	+	d:Bacteria,p:"Bacteroidetes",c:Cytophagia,o:Cytophagales
Otu1225	d:Bacteria(1.0000),p:"Actinobacteria"(1.0000),c:Actinobacteria(1.0000),o:Actinomycetales(1.0000),f:Pseudonocardiaceae(1.0000),g:Actinomycetospora(1.0000)	+	d:Bacteria,p:"Actinobacteria",c:Actinobacteria,o:Actinomycetales,f:Pseudonocardiaceae,g:Actinomycetospora
Otu1227	d:Bacteria(1.0000),p:"Proteobacteria"(0.7100),c:Gammaproteobacteria(0.2200),o:Nitrosomonadales(0.1600),f:Nitrosomonadaceae(0.1600),g:Nitrosomonas(0.1600)	+	d:Bacteria
Otu1228	d:Bacteria(1.0000),p:"Bacteroidetes"(0.9800),c:Sphingobacteriia(0.8200),o:"Sphingobacteriales"(0.8200),f:Chitinophagaceae(0.8000),g:Sediminibacterium(0.1700)	+	d:Bacteria,p:"Bacteroidetes",c:Sphingobacteriia,o:"Sphingobacteriales",f:Chitinophagaceae
Otu1229	d:Bacteria(1.0000),p:"Proteobacteria"(1.0000),c:Alphaproteobacteria(0.9800),o:Rhodospirillales(0.5300),f:Acetobacteraceae(0.3900),g:Craurococcus(0.3800)	+	d:Bacteria,p:"Proteobacteria",c:Alphaproteobacteria
Otu1230	d:Bacteria(1.0000),p:"Acidobacteria"(1.0000),c:Acidobacteria_Gp7(0.9600),g:Gp7(0.9600)	+	d:Bacteria,p:"Acidobacteria",c:Acidobacteria_Gp7,g:Gp7
Otu1231	d:Bacteria(1.0000),p:"Proteobacteria"(1.0000),c:Deltaproteobacteria(1.0000),o:Myxococcales(1.0000),f:Polyangiaceae(1.0000),g:Chondromyces(0.6000)	+	d:Bacteria,p:"Proteobacteria",c:Deltaproteobacteria,o:Myxococcales,f:Polyangiaceae
Otu1234	d:Bacteria(0.9900),p:"Actinobacteria"(0.7800),c:Actinobacteria(0.7800),o:Solirubrobacterales(0.7700),f:Solirubrobacteraceae(0.4500),g:Solirubrobacter(0.4500)	+	d:Bacteria
Otu1233	d:Bacteria(1.0000),p:"Proteobacteria"(1.0000),c:Deltaproteobacteria(1.0000),o:Myxococcales(1.0000),f:Polyangiaceae(0.9500),g:Chondromyces(0.6600)	+	d:Bacteria,p:"Proteobacteria",c:Deltaproteobacteria,o:Myxococcales,f:Polyangiaceae
Otu1232	d:Bacteria(1.0000),p:"Proteobacteria"(1.0000),c:Alphaproteobacteria(1.0000),o:Rhizobiales(1.0000),f:Hyphomicrobiaceae(0.8000),g:Devosia(0.8000)	+	d:Bacteria,p:"Proteobacteria",c:Alphaproteobacteria,o:Rhizobiales,f:Hyphomicrobiaceae,g:Devosia
Otu1237	d:Bacteria(0.8100),p:"Deinococcus-Thermus"(0.3000),c:Deinococci(0.3000),o:Thermales(0.2600),f:Thermaceae(0.2600),g:Meiothermus(0.2600)	+	d:Bacteria
Otu1235	d:Bacteria(1.0000),p:"Bacteroidetes"(1.0000),c:Cytophagia(1.0000),o:Cytophagales(1.0000),f:Cytophagaceae(1.0000),g:Hymenobacter(1.0000)	+	d:Bacteria,p:"Bacteroidetes",c:Cytophagia,o:Cytophagales,f:Cytophagaceae,g:Hymenobacter
Otu1236	d:Bacteria(1.0000),p:"Proteobacteria"(1.0000),c:Deltaproteobacteria(1.0000),o:Myxococcales(1.0000),f:Polyangiaceae(1.0000),g:Byssovorax(0.8600)	+	d:Bacteria,p:"Proteobacteria",c:Deltaproteobacteria,o:Myxococcales,f:Polyangiaceae,g:Byssovorax
Otu1238	d:Bacteria(1.0000),p:"Bacteroidetes"(0.9800),c:Sphingobacteriia(0.7400),o:"Sphingobacteriales"(0.7400),f:Chitinophagaceae(0.7400),g:Taibaiella(0.2100)	+	d:Bacteria,p:"Bacteroidetes"
Otu1239	d:Bacteria(1.0000),p:"Bacteroidetes"(1.0000),c:Cytophagia(1.0000),o:Cytophagales(1.0000),f:Cytophagaceae(1.0000),g:Rudanella(1.0000)	+	d:Bacteria,p:"Bacteroidetes",c:Cytophagia,o:Cytophagales,f:Cytophagaceae,g:Rudanella
Otu1241	d:Bacteria(1.0000),p:Firmicutes(0.8800),c:Clostridia(0.8800),o:Clostridiales(0.8800),f:Ruminococcaceae(0.7500),g:Pseudobacteroides(0.2300)	+	d:Bacteria,p:Firmicutes,c:Clostridia,o:Clostridiales
Otu1242	d:Bacteria(1.0000),p:"Bacteroidetes"(1.0000),c:Sphingobacteriia(1.0000),o:"Sphingobacteriales"(1.0000),f:Chitinophagaceae(1.0000),g:Flavisolibacter(0.9500)	+	d:Bacteria,p:"Bacteroidetes",c:Sphingobacteriia,o:"Sphingobacteriales",f:Chitinophagaceae,g:Flavisolibacter
Otu1243	d:Bacteria(1.0000),p:"Bacteroidetes"(0.9900),c:Cytophagia(0.6900),o:Cytophagales(0.6900),f:Cytophagaceae(0.5400),g:Rhodocytophaga(0.3100)	+	d:Bacteria,p:"Bacteroidetes"
Otu1244	d:Bacteria(1.0000),p:"Bacteroidetes"(0.9900),c:Cytophagia(0.9700),o:Cytophagales(0.9700),f:Cytophagaceae(0.8300),g:Dyadobacter(0.5800)	+	d:Bacteria,p:"Bacteroidetes",c:Cytophagia,o:Cytophagales,f:Cytophagaceae
Otu1240	d:Bacteria(1.0000),p:"Actinobacteria"(1.0000),c:Actinobacteria(1.0000),o:Actinomycetales(1.0000),f:Geodermatophilaceae(0.2200),g:Allokutzneria(0.1700)	+	d:Bacteria,p:"Actinobacteria",c:Actinobacteria,o:Actinomycetales
Otu1246	d:Bacteria(1.0000),p:"Bacteroidetes"(1.0000),c:Flavobacteriia(1.0000),o:"Flavobacteriales"(1.0000),f:Flavobacteriaceae(1.0000),g:Flavobacterium(0.9900)	+	d:Bacteria,p:"Bacteroidetes",c:Flavobacteriia,o:"Flavobacteriales",f:Flavobacteriaceae,g:Flavobacterium
Otu1248	d:Bacteria(0.9900),p:"Proteobacteria"(0.2800),c:Actinobacteria(0.2400),o:Actinomycetales(0.2400),f:Streptomycetaceae(0.1700),g:Desulfococcus(0.1200)	+	d:Bacteria
Otu1245	d:Bacteria(1.0000),p:"Proteobacteria"(1.0000),c:Betaproteobacteria(0.9500),o:Burkholderiales(0.8700),f:Burkholderiales_incertae_sedis(0.5000),g:Tepidimonas(0.5000)	+	d:Bacteria,p:"Proteobacteria",c:Betaproteobacteria,o:Burkholderiales
Otu1251	d:Bacteria(0.9900),p:"Bacteroidetes"(0.4400),c:Bacilli(0.2500),o:"Flavobacteriales"(0.1900),f:Flavobacteriaceae(0.1500),g:Lactobacillus(0.1000)	+	d:Bacteria
Otu1247	d:Bacteria(1.0000),p:"Proteobacteria"(1.0000),c:Betaproteobacteria(1.0000),o:Burkholderiales(0.9700),f:Oxalobacteraceae(0.9200),g:Massilia(0.7900)	+	d:Bacteria,p:"Proteobacteria",c:Betaproteobacteria,o:Burkholderiales,f:Oxalobacteraceae
Otu1249	d:Bacteria(1.0000),p:"Proteobacteria"(1.0000),c:Alphaproteobacteria(1.0000),o:Rhodobacterales(1.0000),f:Rhodobacteraceae(1.0000),g:Rubellimicrobium(0.9800)	+	d:Bacteria,p:"Proteobacteria",c:Alphaproteobacteria,o:Rhodobacterales,f:Rhodobacteraceae,g:Rubellimicrobium
Otu1250	d:Bacteria(1.0000),p:"Proteobacteria"(1.0000),c:Alphaproteobacteria(1.0000),o:Rhizobiales(1.0000),f:Hyphomicrobiaceae(0.7000),g:Pelagibacterium(0.6100)	+	d:Bacteria,p:"Proteobacteria",c:Alphaproteobacteria,o:Rhizobiales
Otu1252	d:Bacteria(1.0000),p:"Bacteroidetes"(1.0000),c:Cytophagia(1.0000),o:Cytophagales(1.0000),f:Cytophagaceae(1.0000),g:Spirosoma(1.0000)	+	d:Bacteria,p:"Bacteroidetes",c:Cytophagia,o:Cytophagales,f:Cytophagaceae,g:Spirosoma
Otu1255	d:Bacteria(1.0000),p:"Bacteroidetes"(1.0000),c:Cytophagia(1.0000),o:Cytophagales(1.0000),f:Cytophagaceae(1.0000),g:Hymenobacter(1.0000)	+	d:Bacteria,p:"Bacteroidetes",c:Cytophagia,o:Cytophagales,f:Cytophagaceae,g:Hymenobacter
Otu1254	d:Bacteria(1.0000),p:"Proteobacteria"(1.0000),c:Alphaproteobacteria(1.0000),o:Caulobacterales(0.6600),f:Caulobacteraceae(0.6600),g:Phenylobacterium(0.4400)	+	d:Bacteria,p:"Proteobacteria",c:Alphaproteobacteria
Otu1253	d:Bacteria(1.0000),p:"Proteobacteria"(1.0000),c:Alphaproteobacteria(1.0000),o:Sphingomonadales(0.8000),f:Sphingomonadaceae(0.7900),g:Sphingomonas(0.5600)	+	d:Bacteria,p:"Proteobacteria",c:Alphaproteobacteria,o:Sphingomonadales
Otu1260	d:Bacteria(1.0000),p:"Proteobacteria"(0.5200),c:Alphaproteobacteria(0.2000),o:Campylobacterales(0.1300),f:Campylobacteraceae(0.1300),g:Arcobacter(0.1000)	+	d:Bacteria
Otu1256	d:Bacteria(1.0000),p:"Proteobacteria"(1.0000),c:Alphaproteobacteria(1.0000),o:Sphingomonadales(0.9800),f:Erythrobacteraceae(0.9300),g:Porphyrobacter(0.7600)	+	d:Bacteria,p:"Proteobacteria",c:Alphaproteobacteria,o:Sphingomonadales,f:Erythrobacteraceae
Otu1258	d:Bacteria(1.0000),p:"Bacteroidetes"(1.0000),c:Flavobacteriia(1.0000),o:"Flavobacteriales"(1.0000),f:Flavobacteriaceae(0.8200),g:Flavobacterium(0.6600)	+	d:Bacteria,p:"Bacteroidetes",c:Flavobacteriia,o:"Flavobacteriales",f:Flavobacteriaceae
Otu1257	d:Bacteria(1.0000),p:"Proteobacteria"(1.0000),c:Alphaproteobacteria(1.0000),o:Rhizobiales(1.0000),f:Methylobacteriaceae(1.0000),g:Methylobacterium(0.8800)	+	d:Bacteria,p:"Proteobacteria",c:Alphaproteobacteria,o:Rhizobiales,f:Methylobacteriaceae,g:Methylobacterium
Otu1259	d:Bacteria(1.0000),p:Firmicutes(0.9900),c:Clostridia(0.9900),o:Clostridiales(0.9900),f:Lachnospiraceae(0.9400),g:Cellulosilyticum(0.4000)	+	d:Bacteria,p:Firmicutes,c:Clostridia,o:Clostridiales,f:Lachnospiraceae
Otu1261	d:Bacteria(1.0000),p:"Bacteroidetes"(0.9900),c:Cytophagia(0.9400),o:Cytophagales(0.9400),f:Flammeovirgaceae(0.3200),g:Cesiribacter(0.2800)	+	d:Bacteria,p:"Bacteroidetes",c:Cytophagia,o:Cytophagales
Otu1264	d:Bacteria(1.0000),p:"Bacteroidetes"(1.0000),c:Cytophagia(0.9900),o:Cytophagales(0.9900),f:Cytophagaceae(0.9400),g:Arcicella(0.4200)	+	d:Bacteria,p:"Bacteroidetes",c:Cytophagia,o:Cytophagales,f:Cytophagaceae
Otu1263	d:Bacteria(1.0000),p:"Bacteroidetes"(1.0000),c:Sphingobacteriia(1.0000),o:"Sphingobacteriales"(1.0000),f:Chitinophagaceae(1.0000),g:Flavisolibacter(0.5000)	+	d:Bacteria,p:"Bacteroidetes",c:Sphingobacteriia,o:"Sphingobacteriales",f:Chitinophagaceae
Otu1262	d:Bacteria(1.0000),p:"Actinobacteria"(1.0000),c:Actinobacteria(1.0000),o:Acidimicrobiales(1.0000),f:Iamiaceae(1.0000),g:Aquihabitans(1.0000)	+	d:Bacteria,p:"Actinobacteria",c:Actinobacteria,o:Acidimicrobiales,f:Iamiaceae,g:Aquihabitans
Otu1265	d:Bacteria(1.0000),p:"Bacteroidetes"(1.0000),c:Flavobacteriia(1.0000),o:"Flavobacteriales"(1.0000),f:Flavobacteriaceae(1.0000),g:Flavobacterium(1.0000)	+	d:Bacteria,p:"Bacteroidetes",c:Flavobacteriia,o:"Flavobacteriales",f:Flavobacteriaceae,g:Flavobacterium
Otu1267	d:Bacteria(1.0000),p:"Bacteroidetes"(1.0000),c:Flavobacteriia(1.0000),o:"Flavobacteriales"(1.0000),f:Flavobacteriaceae(1.0000),g:Flavobacterium(0.8700)	+	d:Bacteria,p:"Bacteroidetes",c:Flavobacteriia,o:"Flavobacteriales",f:Flavobacteriaceae,g:Flavobacterium
Otu1269	d:Bacteria(1.0000),p:"Bacteroidetes"(1.0000),c:Sphingobacteriia(0.7000),o:"Sphingobacteriales"(0.7000),f:Chitinophagaceae(0.6900),g:Chryseobacterium(0.1700)	+	d:Bacteria,p:"Bacteroidetes"
Otu1268	d:Bacteria(1.0000),p:Firmicutes(1.0000),c:Bacilli(1.0000),o:Bacillales(1.0000),f:Alicyclobacillaceae(0.9800),g:Tumebacillus(0.9600)	+	d:Bacteria,p:Firmicutes,c:Bacilli,o:Bacillales,f:Alicyclobacillaceae,g:Tumebacillus
Otu1266	d:Bacteria(1.0000),p:"Proteobacteria"(1.0000),c:Alphaproteobacteria(1.0000),o:Sphingomonadales(0.9800),f:Sphingomonadaceae(0.9800),g:Sphingomonas(0.6300)	+	d:Bacteria,p:"Proteobacteria",c:Alphaproteobacteria,o:Sphingomonadales,f:Sphingomonadaceae
Otu1272	d:Bacteria(1.0000),p:"Bacteroidetes"(1.0000),c:Sphingobacteriia(1.0000),o:"Sphingobacteriales"(1.0000),f:Chitinophagaceae(1.0000),g:Flavisolibacter(0.8900)	+	d:Bacteria,p:"Bacteroidetes",c:Sphingobacteriia,o:"Sphingobacteriales",f:Chitinophagaceae,g:Flavisolibacter
Otu1270	d:Bacteria(1.0000),p:"Proteobacteria"(0.6400),c:Deltaproteobacteria(0.4900),o:Desulfobacterales(0.3700),f:Desulfobacteraceae(0.3100),g:Desulfoconvexum(0.1800)	+	d:Bacteria
Otu1271	d:Bacteria(1.0000),p:"Proteobacteria"(0.6300),c:Deltaproteobacteria(0.2900),o:Actinomycetales(0.1800),f:Geobacteraceae(0.1000),g:Crenotalea(0.0800)	+	d:Bacteria
Otu1278	d:Archaea(1.0000),p:"Euryarchaeota"(1.0000),c:Methanobacteria(1.0000),o:Methanobacteriales(1.0000),f:Methanobacteriaceae(1.0000),g:Methanobrevibacter(1.0000)	+	d:Archaea,p:"Euryarchaeota",c:Methanobacteria,o:Methanobacteriales,f:Methanobacteriaceae,g:Methanobrevibacter
Otu1273	d:Bacteria(1.0000),p:"Proteobacteria"(1.0000),c:Gammaproteobacteria(1.0000),o:Pseudomonadales(1.0000),f:Pseudomonadaceae(1.0000),g:Cellvibrio(1.0000)	+	d:Bacteria,p:"Proteobacteria",c:Gammaproteobacteria,o:Pseudomonadales,f:Pseudomonadaceae,g:Cellvibrio
Otu1276	d:Bacteria(1.0000),p:"Bacteroidetes"(1.0000),c:Flavobacteriia(1.0000),o:"Flavobacteriales"(1.0000),f:Flavobacteriaceae(1.0000),g:Flavobacterium(1.0000)	+	d:Bacteria,p:"Bacteroidetes",c:Flavobacteriia,o:"Flavobacteriales",f:Flavobacteriaceae,g:Flavobacterium
Otu1274	d:Bacteria(1.0000),p:"Actinobacteria"(1.0000),c:Actinobacteria(1.0000),o:Actinomycetales(1.0000),f:Micromonosporaceae(0.9600),g:Actinoplanes(0.4600)	+	d:Bacteria,p:"Actinobacteria",c:Actinobacteria,o:Actinomycetales,f:Micromonosporaceae
Otu1277	d:Bacteria(1.0000),p:"Bacteroidetes"(1.0000),c:"Bacteroidia"(0.9300),o:"Bacteroidales"(0.9300),f:"Porphyromonadaceae"(0.9200),g:Petrimonas(0.9100)	+	d:Bacteria,p:"Bacteroidetes",c:"Bacteroidia",o:"Bacteroidales",f:"Porphyromonadaceae",g:Petrimonas
Otu1275	d:Bacteria(1.0000),p:"Proteobacteria"(0.5400),c:Deltaproteobacteria(0.4000),o:Desulfobacterales(0.3200),f:Desulfobacteraceae(0.2300),g:Gp25(0.1800)	+	d:Bacteria
Otu1279	d:Bacteria(1.0000),p:"Proteobacteria"(1.0000),c:Alphaproteobacteria(1.0000),o:Rhizobiales(1.0000),f:Xanthobacteraceae(0.9200),g:Pseudolabrys(0.8900)	+	d:Bacteria,p:"Proteobacteria",c:Alphaproteobacteria,o:Rhizobiales,f:Xanthobacteraceae,g:Pseudolabrys
Otu1282	d:Bacteria(0.9400),p:"Bacteroidetes"(0.3100),c:Bacilli(0.1900),o:"Sphingobacteriales"(0.1600),f:Streptococcaceae(0.1000),g:Streptococcus(0.1000)	+	d:Bacteria
Otu1280	d:Bacteria(1.0000),p:"Proteobacteria"(0.6700),c:Betaproteobacteria(0.2400),o:Verrucomicrobiales(0.2400),f:Verrucomicrobiaceae(0.2400),g:Prosthecobacter(0.1700)	+	d:Bacteria
Otu1283	d:Bacteria(1.0000),p:"Bacteroidetes"(1.0000),c:Flavobacteriia(1.0000),o:"Flavobacteriales"(1.0000),f:Flavobacteriaceae(1.0000),g:Flavobacterium(1.0000)	+	d:Bacteria,p:"Bacteroidetes",c:Flavobacteriia,o:"Flavobacteriales",f:Flavobacteriaceae,g:Flavobacterium
Otu1281	d:Bacteria(1.0000),p:"Proteobacteria"(1.0000),c:Gammaproteobacteria(1.0000),o:Xanthomonadales(1.0000),f:Sinobacteraceae(1.0000),g:Panacagrimonas(1.0000)	+	d:Bacteria,p:"Proteobacteria",c:Gammaproteobacteria,o:Xanthomonadales,f:Sinobacteraceae,g:Panacagrimonas
Otu1284	d:Bacteria(1.0000),p:"Bacteroidetes"(1.0000),c:Sphingobacteriia(1.0000),o:"Sphingobacteriales"(1.0000),f:Chitinophagaceae(1.0000),g:Segetibacter(1.0000)	+	d:Bacteria,p:"Bacteroidetes",c:Sphingobacteriia,o:"Sphingobacteriales",f:Chitinophagaceae,g:Segetibacter
Otu1286	d:Bacteria(1.0000),p:"Bacteroidetes"(1.0000),c:Flavobacteriia(1.0000),o:"Flavobacteriales"(1.0000),f:Flavobacteriaceae(1.0000),g:Flavobacterium(1.0000)	+	d:Bacteria,p:"Bacteroidetes",c:Flavobacteriia,o:"Flavobacteriales",f:Flavobacteriaceae,g:Flavobacterium
Otu1285	d:Bacteria(1.0000),p:"Bacteroidetes"(1.0000),c:Flavobacteriia(1.0000),o:"Flavobacteriales"(1.0000),f:Flavobacteriaceae(1.0000),g:Chryseobacterium(1.0000)	+	d:Bacteria,p:"Bacteroidetes",c:Flavobacteriia,o:"Flavobacteriales",f:Flavobacteriaceae,g:Chryseobacterium
Otu1287	d:Bacteria(1.0000),p:"Proteobacteria"(1.0000),c:Alphaproteobacteria(1.0000),o:Sphingomonadales(0.9900),f:Sphingomonadaceae(0.9900),g:Sphingomonas(0.8500)	+	d:Bacteria,p:"Proteobacteria",c:Alphaproteobacteria,o:Sphingomonadales,f:Sphingomonadaceae,g:Sphingomonas
Otu1288	d:Bacteria(1.0000),p:Firmicutes(0.8100),c:Clostridia(0.6200),o:Clostridiales(0.6000),f:Clostridiaceae_2(0.3300),g:Anaerovirgula(0.1600)	+	d:Bacteria,p:Firmicutes
Otu1290	d:Bacteria(1.0000),p:"Proteobacteria"(1.0000),c:Alphaproteobacteria(1.0000),o:Sphingomonadales(0.9500),f:Sphingomonadaceae(0.9500),g:Sphingopyxis(0.7900)	+	d:Bacteria,p:"Proteobacteria",c:Alphaproteobacteria,o:Sphingomonadales,f:Sphingomonadaceae
Otu1289	d:Bacteria(1.0000),p:"Proteobacteria"(1.0000),c:Alphaproteobacteria(1.0000),o:Sphingomonadales(1.0000),f:Sphingomonadaceae(1.0000),g:Sphingomonas(1.0000)	+	d:Bacteria,p:"Proteobacteria",c:Alphaproteobacteria,o:Sphingomonadales,f:Sphingomonadaceae,g:Sphingomonas
Otu1291	d:Bacteria(1.0000),p:"Bacteroidetes"(1.0000),c:Sphingobacteriia(1.0000),o:"Sphingobacteriales"(1.0000),f:Sphingobacteriaceae(1.0000),g:Pedobacter(1.0000)	+	d:Bacteria,p:"Bacteroidetes",c:Sphingobacteriia,o:"Sphingobacteriales",f:Sphingobacteriaceae,g:Pedobacter
Otu1292	d:Bacteria(1.0000),p:Firmicutes(0.9800),c:Clostridia(0.9800),o:Clostridiales(0.9800),f:Ruminococcaceae(0.9400),g:Saccharofermentans(0.2700)	+	d:Bacteria,p:Firmicutes,c:Clostridia,o:Clostridiales,f:Ruminococcaceae
Otu1294	d:Bacteria(1.0000),p:"Acidobacteria"(1.0000),c:Acidobacteria_Gp3(1.0000),g:Gp3(1.0000)	+	d:Bacteria,p:"Acidobacteria",c:Acidobacteria_Gp3,g:Gp3
Otu1295	d:Bacteria(1.0000),p:"Proteobacteria"(1.0000),c:Alphaproteobacteria(1.0000),o:Rhodobacterales(1.0000),f:Rhodobacteraceae(1.0000),g:Rubellimicrobium(1.0000)	+	d:Bacteria,p:"Proteobacteria",c:Alphaproteobacteria,o:Rhodobacterales,f:Rhodobacteraceae,g:Rubellimicrobium
Otu1293	d:Bacteria(1.0000),p:"Actinobacteria"(1.0000),c:Actinobacteria(1.0000),o:Actinomycetales(1.0000),f:Microbacteriaceae(1.0000),g:Leucobacter(0.9900)	+	d:Bacteria,p:"Actinobacteria",c:Actinobacteria,o:Actinomycetales,f:Microbacteriaceae,g:Leucobacter
Otu1299	d:Bacteria(1.0000),p:"Proteobacteria"(1.0000),c:Deltaproteobacteria(1.0000),o:Myxococcales(1.0000),f:Polyangiaceae(1.0000),g:Chondromyces(0.5600)	+	d:Bacteria,p:"Proteobacteria",c:Deltaproteobacteria,o:Myxococcales,f:Polyangiaceae
Otu1300	d:Bacteria(1.0000),p:"Bacteroidetes"(1.0000),c:"Bacteroidia"(1.0000),o:"Bacteroidales"(1.0000),f:Bacteroidaceae(0.6400),g:Bacteroides(0.6400)	+	d:Bacteria,p:"Bacteroidetes",c:"Bacteroidia",o:"Bacteroidales"
Otu1296	d:Bacteria(1.0000),p:"Bacteroidetes"(0.9800),c:Cytophagia(0.9800),o:Cytophagales(0.9800),f:Cytophagaceae(0.8500),g:Rufibacter(0.6100)	+	d:Bacteria,p:"Bacteroidetes",c:Cytophagia,o:Cytophagales,f:Cytophagaceae
Otu1297	d:Bacteria(1.0000),p:"Proteobacteria"(1.0000),c:Alphaproteobacteria(1.0000),o:Caulobacterales(1.0000),f:Caulobacteraceae(1.0000),g:Brevundimonas(1.0000)	+	d:Bacteria,p:"Proteobacteria",c:Alphaproteobacteria,o:Caulobacterales,f:Caulobacteraceae,g:Brevundimonas
Otu1301	d:Bacteria(1.0000),p:"Proteobacteria"(0.6200),c:Deltaproteobacteria(0.5200),o:Bdellovibrionales(0.3200),f:Bdellovibrionaceae(0.3200),g:Bdellovibrio(0.3200)	+	d:Bacteria
Otu1298	d:Bacteria(1.0000),p:"Actinobacteria"(1.0000),c:Actinobacteria(1.0000),o:Actinomycetales(1.0000),f:Nakamurellaceae(1.0000),g:Nakamurella(1.0000)	+	d:Bacteria,p:"Actinobacteria",c:Actinobacteria,o:Actinomycetales,f:Nakamurellaceae,g:Nakamurella
Otu1303	d:Bacteria(1.0000),p:"Actinobacteria"(0.7200),c:Actinobacteria(0.7200),o:Rubrobacterales(0.3500),f:Rubrobacteraceae(0.3500),g:Rubrobacter(0.3500)	+	d:Bacteria
Otu1302	d:Bacteria(1.0000),p:"Proteobacteria"(0.8800),c:Deltaproteobacteria(0.5800),o:Myxococcales(0.3900),f:Polyangiaceae(0.2300),g:Byssovorax(0.2300)	+	d:Bacteria,p:"Proteobacteria"
Otu1304	d:Bacteria(1.0000),p:"Bacteroidetes"(1.0000),c:Sphingobacteriia(1.0000),o:"Sphingobacteriales"(1.0000),f:Chitinophagaceae(1.0000),g:Ferruginibacter(0.7600)	+	d:Bacteria,p:"Bacteroidetes",c:Sphingobacteriia,o:"Sphingobacteriales",f:Chitinophagaceae
Otu1306	d:Bacteria(1.0000),p:"Bacteroidetes"(1.0000),c:Cytophagia(0.9400),o:Cytophagales(0.9400),f:Cytophagaceae(0.5600),g:Rhodocytophaga(0.4800)	+	d:Bacteria,p:"Bacteroidetes",c:Cytophagia,o:Cytophagales
Otu1307	d:Bacteria(1.0000),p:"Actinobacteria"(1.0000),c:Actinobacteria(1.0000),o:Actinomycetales(1.0000),f:Nocardioidaceae(1.0000),g:Nocardioides(1.0000)	+	d:Bacteria,p:"Actinobacteria",c:Actinobacteria,o:Actinomycetales,f:Nocardioidaceae,g:Nocardioides
Otu1305	d:Bacteria(1.0000),p:"Actinobacteria"(1.0000),c:Actinobacteria(1.0000),o:Actinomycetales(1.0000),f:Micromonosporaceae(1.0000),g:Catenuloplanes(0.9900)	+	d:Bacteria,p:"Actinobacteria",c:Actinobacteria,o:Actinomycetales,f:Micromonosporaceae,g:Catenuloplanes
Otu1313	d:Bacteria(0.7900),p:"Euryarchaeota"(0.2100),c:Deinococci(0.1800),o:Thermales(0.1200),f:Thermaceae(0.1200),g:Meiothermus(0.1200)	+
Otu1309	d:Bacteria(1.0000),p:"Bacteroidetes"(0.7800),c:Sphingobacteriia(0.7400),o:"Sphingobacteriales"(0.7400),f:Chitinophagaceae(0.7200),g:Taibaiella(0.5500)	+	d:Bacteria
Otu1308	d:Bacteria(1.0000),p:"Actinobacteria"(1.0000),c:Actinobacteria(1.0000),o:Actinomycetales(1.0000),f:Sanguibacteraceae(0.9800),g:Sanguibacter(0.9800)	+	d:Bacteria,p:"Actinobacteria",c:Actinobacteria,o:Actinomycetales,f:Sanguibacteraceae,g:Sanguibacter
Otu1310	d:Bacteria(1.0000),p:"Proteobacteria"(1.0000),c:Betaproteobacteria(0.7800),o:Burkholderiales(0.7200),f:Comamonadaceae(0.3700),g:Curvibacter(0.1500)	+	d:Bacteria,p:"Proteobacteria"
Otu1312	d:Bacteria(1.0000),p:"Bacteroidetes"(1.0000),c:Cytophagia(0.4800),o:Cytophagales(0.4800),f:Flammeovirgaceae(0.4700),g:Marinoscillum(0.3800)	+	d:Bacteria,p:"Bacteroidetes"
Otu1311	d:Bacteria(1.0000),p:"Proteobacteria"(1.0000),c:Gammaproteobacteria(0.9700),o:Pseudomonadales(0.6100),f:Pseudomonadaceae(0.5700),g:Pseudomonas(0.3900)	+	d:Bacteria,p:"Proteobacteria",c:Gammaproteobacteria
Otu1317	d:Bacteria(0.9400),p:"Bacteroidetes"(0.4600),c:Flavobacteriia(0.2000),o:"Flavobacteriales"(0.2000),f:Flavobacteriaceae(0.2000),g:Mycoplasma(0.1300)	+	d:Bacteria
Otu1315	d:Bacteria(1.0000),p:"Proteobacteria"(1.0000),c:Deltaproteobacteria(1.0000),o:Bdellovibrionales(1.0000),f:Bacteriovoracaceae(1.0000),g:Peredibacter(1.0000)	+	d:Bacteria,p:"Proteobacteria",c:Deltaproteobacteria,o:Bdellovibrionales,f:Bacteriovoracaceae,g:Peredibacter
Otu1314	d:Bacteria(1.0000),p:"Actinobacteria"(1.0000),c:Actinobacteria(1.0000),o:Actinomycetales(1.0000),f:Kineosporiaceae(0.8100),g:Kineosporia(0.4700)	+	d:Bacteria,p:"Actinobacteria",c:Actinobacteria,o:Actinomycetales,f:Kineosporiaceae
Otu1318	d:Bacteria(1.0000),p:"Actinobacteria"(0.3200),c:Actinobacteria(0.3200),o:Actinomycetales(0.2200),f:Chloroplast(0.1500),g:Streptomyces(0.1300)	+	d:Bacteria
Otu1319	d:Bacteria(1.0000),p:"Bacteroidetes"(1.0000),c:Sphingobacteriia(1.0000),o:"Sphingobacteriales"(1.0000),f:Sphingobacteriaceae(1.0000),g:Pedobacter(0.8900)	+	d:Bacteria,p:"Bacteroidetes",c:Sphingobacteriia,o:"Sphingobacteriales",f:Sphingobacteriaceae,g:Pedobacter
Otu1316	d:Bacteria(1.0000),p:"Actinobacteria"(1.0000),c:Actinobacteria(1.0000),o:Actinomycetales(1.0000),f:Pseudonocardiaceae(1.0000),g:Amycolatopsis(1.0000)	+	d:Bacteria,p:"Actinobacteria",c:Actinobacteria,o:Actinomycetales,f:Pseudonocardiaceae,g:Amycolatopsis
Otu1320	d:Bacteria(1.0000),p:"Bacteroidetes"(1.0000),c:Sphingobacteriia(1.0000),o:"Sphingobacteriales"(1.0000),f:Chitinophagaceae(1.0000),g:Flavitalea(1.0000)	+	d:Bacteria,p:"Bacteroidetes",c:Sphingobacteriia,o:"Sphingobacteriales",f:Chitinophagaceae,g:Flavitalea
Otu1322	d:Bacteria(1.0000),p:"Actinobacteria"(1.0000),c:Actinobacteria(1.0000),o:Acidimicrobiales(0.9000),f:"Acidimicrobineae"_incertae_sedis(0.8600),g:Aciditerrimonas(0.8600)	+	d:Bacteria,p:"Actinobacteria",c:Actinobacteria,o:Acidimicrobiales,f:"Acidimicrobineae"_incertae_sedis,g:Aciditerrimonas
Otu1321	d:Bacteria(1.0000),p:"Armatimonadetes"(0.9800),c:Actinobacteria(0.0100),o:Actinomycetales(0.0100),f:Microbacteriaceae(0.0100),g:Armatimonadetes_gp5(0.9800)	+	d:Bacteria,p:"Armatimonadetes"
Otu1323	d:Bacteria(1.0000),p:"Bacteroidetes"(1.0000),c:"Bacteroidia"(0.5900),o:"Bacteroidales"(0.5900),f:"Porphyromonadaceae"(0.3000),g:Porphyromonas(0.1800)	+	d:Bacteria,p:"Bacteroidetes"
Otu1329	d:Bacteria(0.8900),p:Firmicutes(0.2500),c:Gammaproteobacteria(0.1800),o:Mycoplasmatales(0.1100),f:Mycoplasmataceae(0.1100),g:Mycoplasma(0.1100)	+	d:Bacteria
Otu1325	d:Bacteria(1.0000),p:"Proteobacteria"(0.9800),c:Deltaproteobacteria(0.9800),o:Bdellovibrionales(0.9700),f:Bacteriovoracaceae(0.9700),g:Peredibacter(0.9700)	+	d:Bacteria,p:"Proteobacteria",c:Deltaproteobacteria,o:Bdellovibrionales,f:Bacteriovoracaceae,g:Peredibacter
Otu1328	d:Bacteria(0.9300),p:"Proteobacteria"(0.4000),c:Gammaproteobacteria(0.2300),o:Clostridiales(0.1500),f:Alteromonadaceae(0.0700),g:Glaciecola(0.0700)	+	d:Bacteria
Otu1324	d:Bacteria(1.0000),p:"Proteobacteria"(1.0000),c:Betaproteobacteria(1.0000),o:Burkholderiales(1.0000),f:Comamonadaceae(0.5100),g:Hydrogenophaga(0.4600)	+	d:Bacteria,p:"Proteobacteria",c:Betaproteobacteria,o:Burkholderiales
Otu1326	d:Bacteria(1.0000),p:"Proteobacteria"(0.5800),c:Bacilli(0.3900),o:Bacillales(0.3900),f:Alicyclobacillaceae(0.1900),g:Effusibacillus(0.1900)	+	d:Bacteria
Otu1327	d:Bacteria(1.0000),p:"Actinobacteria"(1.0000),c:Actinobacteria(1.0000),o:Actinomycetales(1.0000),f:Micromonosporaceae(1.0000),g:Actinoplanes(0.9900)	+	d:Bacteria,p:"Actinobacteria",c:Actinobacteria,o:Actinomycetales,f:Micromonosporaceae,g:Actinoplanes
Otu1330	d:Bacteria(1.0000),p:"Bacteroidetes"(1.0000),c:Cytophagia(1.0000),o:Cytophagales(1.0000),g:Ohtaekwangia(1.0000)	+	d:Bacteria,p:"Bacteroidetes",c:Cytophagia,o:Cytophagales,g:Ohtaekwangia
Otu1332	d:Bacteria(1.0000),p:"Bacteroidetes"(1.0000),c:Cytophagia(1.0000),o:Cytophagales(1.0000),f:Cytophagaceae(1.0000),g:Huanghella(0.4500)	+	d:Bacteria,p:"Bacteroidetes",c:Cytophagia,o:Cytophagales,f:Cytophagaceae
Otu1331	d:Bacteria(1.0000),p:"Proteobacteria"(1.0000),c:Alphaproteobacteria(1.0000),o:Sphingomonadales(0.8600),f:Sphingomonadaceae(0.8600),g:Sphingopyxis(0.5900)	+	d:Bacteria,p:"Proteobacteria",c:Alphaproteobacteria,o:Sphingomonadales,f:Sphingomonadaceae
Otu1333	d:Bacteria(1.0000),p:Firmicutes(1.0000),c:Clostridia(1.0000),o:Clostridiales(1.0000),f:Clostridiaceae_1(1.0000),g:Proteiniclasticum(0.6800)	+	d:Bacteria,p:Firmicutes,c:Clostridia,o:Clostridiales,f:Clostridiaceae_1
Otu1334	d:Bacteria(1.0000),p:"Proteobacteria"(0.9800),c:Alphaproteobacteria(0.9800),o:Caulobacterales(0.5400),f:Caulobacteraceae(0.5400),g:Caulobacter(0.2800)	+	d:Bacteria,p:"Proteobacteria",c:Alphaproteobacteria
Otu1338	d:Bacteria(1.0000),p:"Proteobacteria"(1.0000),c:Betaproteobacteria(0.8300),o:Hydrogenophilales(0.5200),f:Hydrogenophilaceae(0.5200),g:Tepidiphilus(0.4800)	+	d:Bacteria,p:"Proteobacteria",c:Betaproteobacteria
Otu1335	d:Bacteria(1.0000),p:"Proteobacteria"(1.0000),c:Deltaproteobacteria(0.9900),o:Myxococcales(0.9900),f:Labilitrichaceae(0.8600),g:Labilithrix(0.8600)	+	d:Bacteria,p:"Proteobacteria",c:Deltaproteobacteria,o:Myxococcales,f:Labilitrichaceae,g:Labilithrix
Otu1336	d:Bacteria(1.0000),p:"Actinobacteria"(1.0000),c:Actinobacteria(1.0000),o:Actinomycetales(1.0000),f:Pseudonocardiaceae(1.0000),g:Pseudonocardia(1.0000)	+	d:Bacteria,p:"Actinobacteria",c:Actinobacteria,o:Actinomycetales,f:Pseudonocardiaceae,g:Pseudonocardia
Otu1337	d:Bacteria(1.0000),p:"Actinobacteria"(1.0000),c:Actinobacteria(1.0000),o:Actinomycetales(1.0000),f:Mycobacteriaceae(1.0000),g:Mycobacterium(1.0000)	+	d:Bacteria,p:"Actinobacteria",c:Actinobacteria,o:Actinomycetales,f:Mycobacteriaceae,g:Mycobacterium
Otu1339	d:Bacteria(1.0000),p:"Proteobacteria"(1.0000),c:Gammaproteobacteria(0.9200),o:Xanthomonadales(0.3600),f:Xanthomonadaceae(0.3600),g:Dyella(0.2400)	+	d:Bacteria,p:"Proteobacteria",c:Gammaproteobacteria
Otu1340	d:Bacteria(1.0000),p:"Proteobacteria"(0.7500),c:Alphaproteobacteria(0.5800),o:Rhizobiales(0.4200),f:Rhizobiaceae(0.1600),g:Rhizobium(0.1300)	+	d:Bacteria
Otu1342	d:Bacteria(1.0000),p:"Bacteroidetes"(1.0000),c:Cytophagia(1.0000),o:Cytophagales(1.0000),f:Cytophagaceae(1.0000),g:Spirosoma(1.0000)	+	d:Bacteria,p:"Bacteroidetes",c:Cytophagia,o:Cytophagales,f:Cytophagaceae,g:Spirosoma
Otu1346	d:Bacteria(0.9700),p:"Bacteroidetes"(0.3900),c:Flavobacteriia(0.3200),o:"Flavobacteriales"(0.3200),f:Flavobacteriaceae(0.3200),g:Parcubacteria_genera_incertae_sedis(0.1600)	-	d:Bacteria
Otu1341	d:Bacteria(1.0000),p:"Proteobacteria"(1.0000),c:Gammaproteobacteria(1.0000),o:Pseudomonadales(1.0000),f:Pseudomonadaceae(1.0000),g:Cellvibrio(1.0000)	+	d:Bacteria,p:"Proteobacteria",c:Gammaproteobacteria,o:Pseudomonadales,f:Pseudomonadaceae,g:Cellvibrio
Otu1344	d:Bacteria(1.0000),p:"Bacteroidetes"(0.9900),c:Sphingobacteriia(0.8900),o:"Sphingobacteriales"(0.8900),f:Chitinophagaceae(0.8900),g:Niabella(0.5600)	+	d:Bacteria,p:"Bacteroidetes",c:Sphingobacteriia,o:"Sphingobacteriales",f:Chitinophagaceae
Otu1345	d:Bacteria(1.0000),p:"Bacteroidetes"(1.0000),c:Sphingobacteriia(1.0000),o:"Sphingobacteriales"(1.0000),f:Chitinophagaceae(1.0000),g:Flavisolibacter(0.5200)	+	d:Bacteria,p:"Bacteroidetes",c:Sphingobacteriia,o:"Sphingobacteriales",f:Chitinophagaceae
Otu1343	d:Bacteria(1.0000),p:Firmicutes(1.0000),c:Clostridia(1.0000),o:Clostridiales(1.0000),f:Peptostreptococcaceae(1.0000),g:Terrisporobacter(0.9400)	+	d:Bacteria,p:Firmicutes,c:Clostridia,o:Clostridiales,f:Peptostreptococcaceae,g:Terrisporobacter
Otu1352	d:Bacteria(0.9900),p:"Bacteroidetes"(0.4700),c:Flavobacteriia(0.1700),o:"Flavobacteriales"(0.1700),f:Flavobacteriaceae(0.1600),g:Parcubacteria_genera_incertae_sedis(0.1200)	+	d:Bacteria
Otu1350	d:Bacteria(0.8500),p:"Deinococcus-Thermus"(0.2200),c:Deinococci(0.2200),o:Deinococcales(0.1400),f:Deinococcaceae(0.1300),g:Deinococcus(0.1300)	+	d:Bacteria
Otu1348	d:Bacteria(1.0000),p:"Proteobacteria"(1.0000),c:Gammaproteobacteria(1.0000),o:Pseudomonadales(0.9900),f:Moraxellaceae(0.9900),g:Acinetobacter(0.7100)	+	d:Bacteria,p:"Proteobacteria",c:Gammaproteobacteria,o:Pseudomonadales,f:Moraxellaceae
Otu1347	d:Bacteria(1.0000),p:"Proteobacteria"(1.0000),c:Gammaproteobacteria(1.0000),o:Xanthomonadales(1.0000),f:Xanthomonadaceae(1.0000),g:Arenimonas(1.0000)	+	d:Bacteria,p:"Proteobacteria",c:Gammaproteobacteria,o:Xanthomonadales,f:Xanthomonadaceae,g:Arenimonas
Otu1351	d:Bacteria(1.0000),p:"Proteobacteria"(1.0000),c:Alphaproteobacteria(1.0000),o:Rhizobiales(1.0000),f:Rhizobiales_incertae_sedis(0.9500),g:Alsobacter(0.9500)	+	d:Bacteria,p:"Proteobacteria",c:Alphaproteobacteria,o:Rhizobiales,f:Rhizobiales_incertae_sedis,g:Alsobacter
Otu1349	d:Bacteria(1.0000),p:"Proteobacteria"(1.0000),c:Betaproteobacteria(0.8900),o:Burkholderiales(0.7700),f:Oxalobacteraceae(0.4300),g:Undibacterium(0.3900)	+	d:Bacteria,p:"Proteobacteria",c:Betaproteobacteria
Otu1353	d:Bacteria(1.0000),p:"Bacteroidetes"(1.0000),c:Flavobacteriia(1.0000),o:"Flavobacteriales"(1.0000),f:Flavobacteriaceae(1.0000),g:Flavobacterium(1.0000)	+	d:Bacteria,p:"Bacteroidetes",c:Flavobacteriia,o:"Flavobacteriales",f:Flavobacteriaceae,g:Flavobacterium
Otu1354	d:Bacteria(1.0000),p:"Proteobacteria"(1.0000),c:Alphaproteobacteria(1.0000),o:Caulobacterales(1.0000),f:Caulobacteraceae(1.0000),g:Phenylobacterium(0.7500)	+	d:Bacteria,p:"Proteobacteria",c:Alphaproteobacteria,o:Caulobacterales,f:Caulobacteraceae
Otu1355	d:Bacteria(1.0000),p:"Proteobacteria"(1.0000),c:Alphaproteobacteria(1.0000),o:Sphingomonadales(0.9200),f:Sphingomonadaceae(0.9200),g:Sphingomonas(0.9200)	+	d:Bacteria,p:"Proteobacteria",c:Alphaproteobacteria,o:Sphingomonadales,f:Sphingomonadaceae,g:Sphingomonas
Otu1356	d:Bacteria(1.0000),p:"Bacteroidetes"(1.0000),c:Flavobacteriia(1.0000),o:"Flavobacteriales"(1.0000),f:Flavobacteriaceae(1.0000),g:Chryseobacterium(1.0000)	+	d:Bacteria,p:"Bacteroidetes",c:Flavobacteriia,o:"Flavobacteriales",f:Flavobacteriaceae,g:Chryseobacterium
Otu1360	d:Bacteria(0.9700),p:Firmicutes(0.4300),c:Bacilli(0.1900),o:Clostridiales(0.1600),f:Flavobacteriaceae(0.1100),g:Acetobacter(0.0800)	+	d:Bacteria
Otu1357	d:Bacteria(1.0000),p:"Proteobacteria"(1.0000),c:Gammaproteobacteria(0.8500),o:Chromatiales(0.2200),f:Neisseriaceae(0.1200),g:Uruburuella(0.1200)	+	d:Bacteria,p:"Proteobacteria",c:Gammaproteobacteria
Otu1358	d:Bacteria(1.0000),p:"Bacteroidetes"(1.0000),c:Cytophagia(1.0000),o:Cytophagales(1.0000),f:Cytophagaceae(1.0000),g:Hymenobacter(1.0000)	+	d:Bacteria,p:"Bacteroidetes",c:Cytophagia,o:Cytophagales,f:Cytophagaceae,g:Hymenobacter
Otu1359	d:Bacteria(1.0000),p:Firmicutes(1.0000),c:Clostridia(1.0000),o:Clostridiales(1.0000),f:Syntrophomonadaceae(1.0000),g:Syntrophomonas(0.9900)	+	d:Bacteria,p:Firmicutes,c:Clostridia,o:Clostridiales,f:Syntrophomonadaceae,g:Syntrophomonas
Otu1362	d:Bacteria(1.0000),p:"Bacteroidetes"(1.0000),c:Flavobacteriia(1.0000),o:"Flavobacteriales"(1.0000),f:Flavobacteriaceae(1.0000),g:Flavobacterium(1.0000)	+	d:Bacteria,p:"Bacteroidetes",c:Flavobacteriia,o:"Flavobacteriales",f:Flavobacteriaceae,g:Flavobacterium
Otu1361	d:Bacteria(1.0000),p:"Proteobacteria"(1.0000),c:Gammaproteobacteria(1.0000),o:Xanthomonadales(1.0000),f:Xanthomonadaceae(1.0000),g:Stenotrophomonas(1.0000)	+	d:Bacteria,p:"Proteobacteria",c:Gammaproteobacteria,o:Xanthomonadales,f:Xanthomonadaceae,g:Stenotrophomonas
Otu1363	d:Bacteria(1.0000),p:"Gemmatimonadetes"(1.0000),c:Gemmatimonadetes(1.0000),o:Gemmatimonadales(1.0000),f:Gemmatimonadaceae(1.0000),g:Gemmatimonas(1.0000)	+	d:Bacteria,p:"Gemmatimonadetes",c:Gemmatimonadetes,o:Gemmatimonadales,f:Gemmatimonadaceae,g:Gemmatimonas
Otu1364	d:Bacteria(1.0000),p:"Bacteroidetes"(1.0000),c:Cytophagia(1.0000),o:Cytophagales(1.0000),f:Cytophagaceae(0.9900),g:Spirosoma(0.9700)	+	d:Bacteria,p:"Bacteroidetes",c:Cytophagia,o:Cytophagales,f:Cytophagaceae,g:Spirosoma
Otu1365	d:Bacteria(1.0000),p:"Bacteroidetes"(1.0000),c:Cytophagia(1.0000),o:Cytophagales(1.0000),f:Cytophagaceae(1.0000),g:Hymenobacter(0.9900)	+	d:Bacteria,p:"Bacteroidetes",c:Cytophagia,o:Cytophagales,f:Cytophagaceae,g:Hymenobacter
Otu1366	d:Bacteria(1.0000),p:"Armatimonadetes"(1.0000),c:Armatimonadia(1.0000),o:Armatimonadales(1.0000),f:Armatimonadaceae(1.0000),g:Armatimonas/Armatimonadetes_gp1(1.0000)	+	d:Bacteria,p:"Armatimonadetes",c:Armatimonadia,o:Armatimonadales,f:Armatimonadaceae,g:Armatimonas/Armatimonadetes_gp1
Otu1367	d:Bacteria(1.0000),p:"Proteobacteria"(1.0000),c:Alphaproteobacteria(1.0000),o:Rhodospirillales(1.0000),f:Acetobacteraceae(1.0000),g:Roseomonas(1.0000)	+	d:Bacteria,p:"Proteobacteria",c:Alphaproteobacteria,o:Rhodospirillales,f:Acetobacteraceae,g:Roseomonas
Otu1369	d:Bacteria(1.0000),p:"Proteobacteria"(1.0000),c:Alphaproteobacteria(1.0000),o:Rhizobiales(1.0000),f:Xanthobacteraceae(0.3000),g:Variibacter(0.2300)	+	d:Bacteria,p:"Proteobacteria",c:Alphaproteobacteria,o:Rhizobiales
Otu1368	d:Bacteria(1.0000),p:"Proteobacteria"(1.0000),c:Alphaproteobacteria(1.0000),o:Rhodobacterales(1.0000),f:Rhodobacteraceae(1.0000),g:Haematobacter(0.5100)	+	d:Bacteria,p:"Proteobacteria",c:Alphaproteobacteria,o:Rhodobacterales,f:Rhodobacteraceae
Otu1370	d:Bacteria(1.0000),p:"Actinobacteria"(0.7700),c:Actinobacteria(0.7700),o:Solirubrobacterales(0.7500),f:Conexibacteraceae(0.4800),g:Conexibacter(0.4800)	+	d:Bacteria
Otu1373	d:Bacteria(1.0000),p:"Bacteroidetes"(1.0000),c:"Bacteroidia"(0.7000),o:"Bacteroidales"(0.7000),f:Prolixibacteraceae(0.6900),g:Mangrovibacterium(0.6000)	+	d:Bacteria,p:"Bacteroidetes"
Otu1371	d:Bacteria(1.0000),p:"Actinobacteria"(1.0000),c:Actinobacteria(1.0000),o:Actinomycetales(1.0000),f:Nocardioidaceae(1.0000),g:Nocardioides(0.9900)	+	d:Bacteria,p:"Actinobacteria",c:Actinobacteria,o:Actinomycetales,f:Nocardioidaceae,g:Nocardioides
Otu1374	d:Bacteria(1.0000),p:Firmicutes(0.7500),c:Bacilli(0.4700),o:Lactobacillales(0.3900),f:Lactobacillaceae(0.3700),g:Lactobacillus(0.3700)	+	d:Bacteria
Otu1375	d:Bacteria(1.0000),p:"Proteobacteria"(1.0000),c:Deltaproteobacteria(1.0000),o:Bdellovibrionales(1.0000),f:Bacteriovoracaceae(1.0000),g:Bacteriovorax(1.0000)	+	d:Bacteria,p:"Proteobacteria",c:Deltaproteobacteria,o:Bdellovibrionales,f:Bacteriovoracaceae,g:Bacteriovorax
Otu1379	d:Bacteria(1.0000),p:"Bacteroidetes"(0.4100),c:Clostridia(0.2800),o:Clostridiales(0.2300),f:Flavobacteriaceae(0.1600),g:Romboutsia(0.1100)	+	d:Bacteria
Otu1372	d:Bacteria(1.0000),p:"Actinobacteria"(1.0000),c:Actinobacteria(1.0000),o:Actinomycetales(1.0000),f:Micrococcaceae(1.0000),g:Arthrobacter(0.8400)	+	d:Bacteria,p:"Actinobacteria",c:Actinobacteria,o:Actinomycetales,f:Micrococcaceae,g:Arthrobacter
Otu1377	d:Bacteria(1.0000),p:"Bacteroidetes"(1.0000),c:Sphingobacteriia(1.0000),o:"Sphingobacteriales"(1.0000),f:Chitinophagaceae(1.0000),g:Terrimonas(0.6200)	+	d:Bacteria,p:"Bacteroidetes",c:Sphingobacteriia,o:"Sphingobacteriales",f:Chitinophagaceae
Otu1376	d:Bacteria(1.0000),p:"Proteobacteria"(1.0000),c:Alphaproteobacteria(1.0000),o:Sphingomonadales(0.9900),f:Sphingomonadaceae(0.9900),g:Sphingobium(0.8400)	+	d:Bacteria,p:"Proteobacteria",c:Alphaproteobacteria,o:Sphingomonadales,f:Sphingomonadaceae,g:Sphingobium
Otu1380	d:Bacteria(1.0000),p:"Bacteroidetes"(1.0000),c:Flavobacteriia(1.0000),o:"Flavobacteriales"(1.0000),f:Cryomorphaceae(1.0000),g:Lishizhenia(0.9300)	+	d:Bacteria,p:"Bacteroidetes",c:Flavobacteriia,o:"Flavobacteriales",f:Cryomorphaceae,g:Lishizhenia
Otu1381	d:Bacteria(1.0000),p:Ignavibacteriae(0.8000),c:Ignavibacteria(0.8000),o:Ignavibacteriales(0.8000),f:Ignavibacteriaceae(0.8000),g:Ignavibacterium(0.8000)	+	d:Bacteria,p:Ignavibacteriae,c:Ignavibacteria,o:Ignavibacteriales,f:Ignavibacteriaceae,g:Ignavibacterium
Otu1383	d:Bacteria(1.0000),p:Firmicutes(0.2700),c:Mollicutes(0.2100),o:Clostridiales(0.1800),f:Mycoplasmataceae(0.1400),g:GpX(0.1300)	+	d:Bacteria
Otu1378	d:Bacteria(1.0000),p:"Proteobacteria"(1.0000),c:Gammaproteobacteria(0.9900),o:Xanthomonadales(0.4000),f:Xanthomonadaceae(0.3900),g:Dyella(0.3800)	+	d:Bacteria,p:"Proteobacteria",c:Gammaproteobacteria
Otu1382	d:Bacteria(1.0000),p:"Bacteroidetes"(1.0000),c:Sphingobacteriia(1.0000),o:"Sphingobacteriales"(1.0000),f:Chitinophagaceae(1.0000),g:Taibaiella(0.7000)	+	d:Bacteria,p:"Bacteroidetes",c:Sphingobacteriia,o:"Sphingobacteriales",f:Chitinophagaceae
Otu1384	d:Bacteria(1.0000),p:Firmicutes(0.4100),c:Chloroflexia(0.3400),o:"Chloroflexales"(0.3400),f:Bacillaceae_2(0.3000),g:Oscillochloris(0.2100)	+	d:Bacteria
Otu1385	d:Bacteria(1.0000),p:Firmicutes(0.9700),c:Clostridia(0.8900),o:Clostridiales(0.8900),f:Ruminococcaceae(0.8900),g:Pseudobacteroides(0.6200)	+	d:Bacteria,p:Firmicutes,c:Clostridia,o:Clostridiales,f:Ruminococcaceae
Otu1386	d:Bacteria(1.0000),p:"Proteobacteria"(0.6600),c:Alphaproteobacteria(0.4400),o:Rhizobiales(0.3100),f:"Aurantimonadaceae"(0.1700),g:Aureimonas(0.1400)	+	d:Bacteria
Otu1387	d:Bacteria(1.0000),p:"Proteobacteria"(0.9800),c:Alphaproteobacteria(0.9700),o:Rhodospirillales(0.9400),f:Rhodospirillaceae(0.7300),g:Lacibacterium(0.3300)	+	d:Bacteria,p:"Proteobacteria",c:Alphaproteobacteria,o:Rhodospirillales
Otu1388	d:Bacteria(1.0000),p:"Actinobacteria"(1.0000),c:Actinobacteria(1.0000),o:Solirubrobacterales(1.0000),f:Solirubrobacteraceae(1.0000),g:Solirubrobacter(1.0000)	+	d:Bacteria,p:"Actinobacteria",c:Actinobacteria,o:Solirubrobacterales,f:Solirubrobacteraceae,g:Solirubrobacter
Otu1391	d:Bacteria(1.0000),p:"Bacteroidetes"(1.0000),c:Sphingobacteriia(1.0000),o:"Sphingobacteriales"(1.0000),f:Sphingobacteriaceae(1.0000),g:Mucilaginibacter(1.0000)	+	d:Bacteria,p:"Bacteroidetes",c:Sphingobacteriia,o:"Sphingobacteriales",f:Sphingobacteriaceae,g:Mucilaginibacter
Otu1392	d:Bacteria(1.0000),p:"Bacteroidetes"(1.0000),c:Flavobacteriia(1.0000),o:"Flavobacteriales"(1.0000),f:Flavobacteriaceae(1.0000),g:Flavobacterium(1.0000)	+	d:Bacteria,p:"Bacteroidetes",c:Flavobacteriia,o:"Flavobacteriales",f:Flavobacteriaceae,g:Flavobacterium
Otu1390	d:Bacteria(1.0000),p:"Acidobacteria"(1.0000),c:Acidobacteria_Gp16(1.0000),g:Gp16(1.0000)	+	d:Bacteria,p:"Acidobacteria",c:Acidobacteria_Gp16,g:Gp16
Otu1389	d:Bacteria(1.0000),p:"Proteobacteria"(1.0000),c:Gammaproteobacteria(1.0000),o:Xanthomonadales(0.9500),f:Sinobacteraceae(0.9500),g:Povalibacter(0.9200)	+	d:Bacteria,p:"Proteobacteria",c:Gammaproteobacteria,o:Xanthomonadales,f:Sinobacteraceae,g:Povalibacter
Otu1396	d:Bacteria(1.0000),p:"Bacteroidetes"(1.0000),c:Sphingobacteriia(1.0000),o:"Sphingobacteriales"(1.0000),f:Sphingobacteriaceae(1.0000),g:Pedobacter(0.7000)	+	d:Bacteria,p:"Bacteroidetes",c:Sphingobacteriia,o:"Sphingobacteriales",f:Sphingobacteriaceae
Otu1395	d:Bacteria(1.0000),p:"Proteobacteria"(1.0000),c:Alphaproteobacteria(1.0000),o:Caulobacterales(1.0000),f:Caulobacteraceae(1.0000),g:Asticcacaulis(1.0000)	+	d:Bacteria,p:"Proteobacteria",c:Alphaproteobacteria,o:Caulobacterales,f:Caulobacteraceae,g:Asticcacaulis
Otu1394	d:Bacteria(1.0000),p:"Proteobacteria"(1.0000),c:Betaproteobacteria(1.0000),o:Burkholderiales(0.9300),f:Oxalobacteraceae(0.9000),g:Undibacterium(0.4000)	+	d:Bacteria,p:"Proteobacteria",c:Betaproteobacteria,o:Burkholderiales,f:Oxalobacteraceae
Otu1393	d:Bacteria(1.0000),p:"Actinobacteria"(1.0000),c:Actinobacteria(1.0000),o:Actinomycetales(1.0000),f:Beutenbergiaceae(0.8800),g:Miniimonas(0.8100)	+	d:Bacteria,p:"Actinobacteria",c:Actinobacteria,o:Actinomycetales,f:Beutenbergiaceae,g:Miniimonas
Otu1397	d:Bacteria(1.0000),p:"Bacteroidetes"(1.0000),c:"Bacteroidia"(0.5600),o:"Bacteroidales"(0.5600),f:Prolixibacteraceae(0.5400),g:Mangrovibacterium(0.2700)	+	d:Bacteria,p:"Bacteroidetes"
Otu1398	d:Bacteria(0.9300),p:"Actinobacteria"(0.1700),c:Actinobacteria(0.1700),o:Actinomycetales(0.1700),f:Thermaceae(0.1000),g:Meiothermus(0.1000)	+	d:Bacteria
Otu1400	d:Bacteria(1.0000),p:"Proteobacteria"(0.2600),c:Actinobacteria(0.1600),o:Actinomycetales(0.1500),f:Streptomycetaceae(0.1200),g:Streptomyces(0.1200)	+	d:Bacteria
Otu1399	d:Bacteria(1.0000),p:"Bacteroidetes"(1.0000),c:"Bacteroidia"(0.9500),o:"Bacteroidales"(0.9500),f:"Porphyromonadaceae"(0.9500),g:Petrimonas(0.9100)	+	d:Bacteria,p:"Bacteroidetes",c:"Bacteroidia",o:"Bacteroidales",f:"Porphyromonadaceae",g:Petrimonas
Otu1403	d:Bacteria(0.9300),p:"Proteobacteria"(0.3600),c:Bacilli(0.1800),o:Bacillales(0.1500),f:Paenibacillaceae_1(0.1000),g:Paenibacillus(0.1000)	+	d:Bacteria
Otu1401	d:Bacteria(1.0000),p:"Bacteroidetes"(0.9800),c:Cytophagia(0.7600),o:Cytophagales(0.7600),f:Cytophagaceae(0.5900),g:Hymenobacter(0.2400)	+	d:Bacteria,p:"Bacteroidetes"
Otu1406	d:Bacteria(1.0000),p:"Armatimonadetes"(1.0000),c:Armatimonadia(1.0000),o:Armatimonadales(1.0000),f:Armatimonadaceae(1.0000),g:Armatimonas/Armatimonadetes_gp1(1.0000)	+	d:Bacteria,p:"Armatimonadetes",c:Armatimonadia,o:Armatimonadales,f:Armatimonadaceae,g:Armatimonas/Armatimonadetes_gp1
Otu1402	d:Bacteria(1.0000),p:Firmicutes(1.0000),c:Bacilli(1.0000),o:Lactobacillales(1.0000),f:Aerococcaceae(1.0000),g:Facklamia(1.0000)	+	d:Bacteria,p:Firmicutes,c:Bacilli,o:Lactobacillales,f:Aerococcaceae,g:Facklamia
Otu1404	d:Bacteria(1.0000),p:"Proteobacteria"(1.0000),c:Gammaproteobacteria(1.0000),o:Xanthomonadales(1.0000),f:Xanthomonadaceae(1.0000),g:Pseudoxanthomonas(0.9100)	+	d:Bacteria,p:"Proteobacteria",c:Gammaproteobacteria,o:Xanthomonadales,f:Xanthomonadaceae,g:Pseudoxanthomonas
Otu1408	d:Bacteria(0.9900),p:"Proteobacteria"(0.4200),c:Gammaproteobacteria(0.3600),o:"Enterobacteriales"(0.2800),f:Enterobacteriaceae(0.2800),g:Amphibacillus(0.0700)	+	d:Bacteria
Otu1405	d:Bacteria(1.0000),p:"Proteobacteria"(1.0000),c:Alphaproteobacteria(1.0000),o:Rhodospirillales(1.0000),f:Acetobacteraceae(1.0000),g:Roseomonas(1.0000)	+	d:Bacteria,p:"Proteobacteria",c:Alphaproteobacteria,o:Rhodospirillales,f:Acetobacteraceae,g:Roseomonas
Otu1407	d:Bacteria(1.0000),p:"Actinobacteria"(1.0000),c:Actinobacteria(1.0000),o:Actinomycetales(1.0000),f:Corynebacteriaceae(1.0000),g:Corynebacterium(1.0000)	+	d:Bacteria,p:"Actinobacteria",c:Actinobacteria,o:Actinomycetales,f:Corynebacteriaceae,g:Corynebacterium
Otu1409	d:Bacteria(1.0000),p:Firmicutes(1.0000),c:Clostridia(1.0000),o:Clostridiales(1.0000),f:Clostridiales_Incertae_Sedis_XIII(1.0000),g:Mogibacterium(1.0000)	+	d:Bacteria,p:Firmicutes,c:Clostridia,o:Clostridiales,f:Clostridiales_Incertae_Sedis_XIII,g:Mogibacterium
Otu1411	d:Bacteria(1.0000),p:Firmicutes(0.6800),c:Bacilli(0.5200),o:Bacillales(0.4200),f:Bacillaceae_1(0.2000),g:Bacillus(0.1700)	+	d:Bacteria
Otu1410	d:Bacteria(1.0000),p:"Actinobacteria"(1.0000),c:Actinobacteria(1.0000),o:Actinomycetales(1.0000),f:Nocardioidaceae(1.0000),g:Nocardioides(0.9900)	+	d:Bacteria,p:"Actinobacteria",c:Actinobacteria,o:Actinomycetales,f:Nocardioidaceae,g:Nocardioides
Otu1412	d:Bacteria(1.0000),p:"Acidobacteria"(0.4500),c:Acidobacteria_Gp26(0.4500),o:Verrucomicrobiales(0.1000),f:Verrucomicrobiaceae(0.1000),g:Gp26(0.4500)	+	d:Bacteria
Otu1413	d:Bacteria(1.0000),p:"Chloroflexi"(0.7200),c:Chloroflexia(0.7200),o:"Chloroflexales"(0.7200),f:Oscillochloridaceae(0.6900),g:Oscillochloris(0.6900)	+	d:Bacteria
Otu1415	d:Bacteria(1.0000),p:"Bacteroidetes"(1.0000),c:Cytophagia(1.0000),o:Cytophagales(1.0000),f:Cytophagaceae(1.0000),g:Adhaeribacter(1.0000)	+	d:Bacteria,p:"Bacteroidetes",c:Cytophagia,o:Cytophagales,f:Cytophagaceae,g:Adhaeribacter
Otu1416	d:Bacteria(1.0000),p:"Bacteroidetes"(1.0000),c:"Bacteroidia"(0.6400),o:"Bacteroidales"(0.6400),f:"Porphyromonadaceae"(0.6000),g:Paludibacter(0.1700)	+	d:Bacteria,p:"Bacteroidetes"
Otu1414	d:Bacteria(1.0000),p:"Bacteroidetes"(1.0000),c:Cytophagia(1.0000),o:Cytophagales(1.0000),f:Cytophagaceae(1.0000),g:Spirosoma(1.0000)	+	d:Bacteria,p:"Bacteroidetes",c:Cytophagia,o:Cytophagales,f:Cytophagaceae,g:Spirosoma
Otu1417	d:Bacteria(1.0000),p:"Proteobacteria"(1.0000),c:Alphaproteobacteria(1.0000),o:Sphingomonadales(1.0000),f:Sphingomonadaceae(1.0000),g:Sphingomonas(0.9900)	+	d:Bacteria,p:"Proteobacteria",c:Alphaproteobacteria,o:Sphingomonadales,f:Sphingomonadaceae,g:Sphingomonas
Otu1420	d:Bacteria(1.0000),p:"Bacteroidetes"(1.0000),c:Cytophagia(0.9400),o:Cytophagales(0.9400),f:Flammeovirgaceae(0.9400),g:Roseivirga(0.6400)	+	d:Bacteria,p:"Bacteroidetes",c:Cytophagia,o:Cytophagales,f:Flammeovirgaceae
Otu1421	d:Bacteria(1.0000),p:"Bacteroidetes"(1.0000),c:Sphingobacteriia(1.0000),o:"Sphingobacteriales"(1.0000),f:Chitinophagaceae(1.0000),g:Segetibacter(1.0000)	+	d:Bacteria,p:"Bacteroidetes",c:Sphingobacteriia,o:"Sphingobacteriales",f:Chitinophagaceae,g:Segetibacter
Otu1418	d:Bacteria(1.0000),p:"Proteobacteria"(1.0000),c:Alphaproteobacteria(1.0000),o:Sphingomonadales(0.9900),f:Sphingomonadaceae(0.9900),g:Sphingomonas(0.8200)	+	d:Bacteria,p:"Proteobacteria",c:Alphaproteobacteria,o:Sphingomonadales,f:Sphingomonadaceae,g:Sphingomonas
Otu1422	d:Bacteria(1.0000),p:"Bacteroidetes"(1.0000),c:Sphingobacteriia(1.0000),o:"Sphingobacteriales"(1.0000),f:Sphingobacteriaceae(1.0000),g:Mucilaginibacter(1.0000)	+	d:Bacteria,p:"Bacteroidetes",c:Sphingobacteriia,o:"Sphingobacteriales",f:Sphingobacteriaceae,g:Mucilaginibacter
Otu1419	d:Bacteria(1.0000),p:"Proteobacteria"(1.0000),c:Alphaproteobacteria(1.0000),o:Rhizobiales(1.0000),f:Phyllobacteriaceae(0.9800),g:Mesorhizobium(0.9800)	+	d:Bacteria,p:"Proteobacteria",c:Alphaproteobacteria,o:Rhizobiales,f:Phyllobacteriaceae,g:Mesorhizobium
Otu1423	d:Bacteria(1.0000),p:"Bacteroidetes"(1.0000),c:Flavobacteriia(0.6600),o:"Flavobacteriales"(0.6600),f:Flavobacteriaceae(0.5500),g:Prolixibacter(0.2500)	+	d:Bacteria,p:"Bacteroidetes"
Otu1425	d:Bacteria(1.0000),p:"Bacteroidetes"(1.0000),c:Sphingobacteriia(1.0000),o:"Sphingobacteriales"(1.0000),f:Sphingobacteriaceae(1.0000),g:Mucilaginibacter(0.9300)	+	d:Bacteria,p:"Bacteroidetes",c:Sphingobacteriia,o:"Sphingobacteriales",f:Sphingobacteriaceae,g:Mucilaginibacter
Otu1430	d:Bacteria(0.9400),p:"Proteobacteria"(0.3600),c:Deltaproteobacteria(0.1800),o:Desulfuromonadales(0.1700),f:Desulfuromonadaceae(0.1500),g:Pelobacter(0.1300)	-	d:Bacteria
Otu1426	d:Bacteria(1.0000),p:Firmicutes(0.7600),c:Clostridia(0.6400),o:Clostridiales(0.5700),f:Peptococcaceae_2(0.2800),g:Desulfosporosinus(0.2000)	+	d:Bacteria
Otu1431	d:Bacteria(0.9000),p:"Proteobacteria"(0.2100),c:Bacilli(0.1600),o:Actinomycetales(0.1000),f:Thermaceae(0.1000),g:Meiothermus(0.1000)	+	d:Bacteria
Otu1424	d:Bacteria(1.0000),p:"Proteobacteria"(1.0000),c:Gammaproteobacteria(1.0000),o:Oceanospirillales(0.3000),f:Oceanospirillaceae(0.2300),g:Pseudomonas(0.1600)	+	d:Bacteria,p:"Proteobacteria",c:Gammaproteobacteria
Otu1428	d:Bacteria(1.0000),p:"Actinobacteria"(0.7200),c:Actinobacteria(0.7000),o:Solirubrobacterales(0.6000),f:Solirubrobacteraceae(0.4000),g:Solirubrobacter(0.4000)	+	d:Bacteria
Otu1429	d:Bacteria(1.0000),p:Firmicutes(1.0000),c:Clostridia(1.0000),o:Clostridiales(1.0000),f:Ruminococcaceae(0.9900),g:Acetivibrio(0.7400)	+	d:Bacteria,p:Firmicutes,c:Clostridia,o:Clostridiales,f:Ruminococcaceae
Otu1427	d:Bacteria(1.0000),p:"Proteobacteria"(1.0000),c:Alphaproteobacteria(1.0000),o:Sphingomonadales(0.9800),f:Sphingomonadaceae(0.9100),g:Sphingobium(0.6300)	+	d:Bacteria,p:"Proteobacteria",c:Alphaproteobacteria,o:Sphingomonadales,f:Sphingomonadaceae
Otu1432	d:Bacteria(1.0000),p:"Bacteroidetes"(1.0000),c:Sphingobacteriia(1.0000),o:"Sphingobacteriales"(1.0000),f:"Rhodothermaceae"(1.0000),g:Rubricoccus(0.9600)	+	d:Bacteria,p:"Bacteroidetes",c:Sphingobacteriia,o:"Sphingobacteriales",f:"Rhodothermaceae",g:Rubricoccus
Otu1440	d:Bacteria(1.0000),p:Firmicutes(0.2500),c:Clostridia(0.2100),o:Clostridiales(0.1700),f:Campylobacteraceae(0.1400),g:Campylobacter(0.1400)	+	d:Bacteria
Otu1433	d:Bacteria(1.0000),p:"Proteobacteria"(1.0000),c:Alphaproteobacteria(1.0000),o:Caulobacterales(0.9800),f:Caulobacteraceae(0.9800),g:Phenylobacterium(0.8800)	+	d:Bacteria,p:"Proteobacteria",c:Alphaproteobacteria,o:Caulobacterales,f:Caulobacteraceae,g:Phenylobacterium
Otu1434	d:Bacteria(1.0000),p:"Armatimonadetes"(1.0000),c:Fimbriimonadia(0.4400),o:Fimbriimonadales(0.4400),f:Fimbriimonadaceae(0.4400),g:Armatimonadetes_gp5(0.5600)	+	d:Bacteria,p:"Armatimonadetes"
Otu1435	d:Bacteria(1.0000),p:"Actinobacteria"(1.0000),c:Actinobacteria(1.0000),o:Solirubrobacterales(0.9900),f:Solirubrobacteraceae(0.9900),g:Solirubrobacter(0.9900)	+	d:Bacteria,p:"Actinobacteria",c:Actinobacteria,o:Solirubrobacterales,f:Solirubrobacteraceae,g:Solirubrobacter
Otu1438	d:Bacteria(1.0000),p:"Armatimonadetes"(1.0000),c:Fimbriimonadia(0.3100),o:Fimbriimonadales(0.3100),f:Fimbriimonadaceae(0.3100),g:Armatimonadetes_gp5(0.6900)	+	d:Bacteria,p:"Armatimonadetes"
Otu1439	d:Bacteria(1.0000),p:"Bacteroidetes"(1.0000),c:Sphingobacteriia(1.0000),o:"Sphingobacteriales"(1.0000),f:Chitinophagaceae(1.0000),g:Ferruginibacter(0.6000)	+	d:Bacteria,p:"Bacteroidetes",c:Sphingobacteriia,o:"Sphingobacteriales",f:Chitinophagaceae
Otu1436	d:Bacteria(1.0000),p:"Actinobacteria"(1.0000),c:Actinobacteria(1.0000),o:Actinomycetales(1.0000),f:Mycobacteriaceae(1.0000),g:Mycobacterium(1.0000)	+	d:Bacteria,p:"Actinobacteria",c:Actinobacteria,o:Actinomycetales,f:Mycobacteriaceae,g:Mycobacterium
Otu1437	d:Bacteria(1.0000),p:"Actinobacteria"(1.0000),c:Actinobacteria(1.0000),o:Actinomycetales(1.0000),f:Geodermatophilaceae(1.0000),g:Modestobacter(0.6500)	+	d:Bacteria,p:"Actinobacteria",c:Actinobacteria,o:Actinomycetales,f:Geodermatophilaceae
Otu1441	d:Bacteria(1.0000),p:"Proteobacteria"(1.0000),c:Gammaproteobacteria(0.7200),o:Pseudomonadales(0.6700),f:Pseudomonadaceae(0.6700),g:Rhizobacter(0.6600)	+	d:Bacteria,p:"Proteobacteria"
Otu1442	d:Bacteria(1.0000),p:"Proteobacteria"(0.4200),c:Alphaproteobacteria(0.2300),o:Lactobacillales(0.1400),f:Acetobacteraceae(0.1300),g:Acetobacter(0.1200)	+	d:Bacteria
Otu1443	d:Bacteria(1.0000),p:"Proteobacteria"(1.0000),c:Deltaproteobacteria(1.0000),o:Myxococcales(1.0000),f:Cystobacteraceae(0.6500),g:Cystobacter(0.6500)	+	d:Bacteria,p:"Proteobacteria",c:Deltaproteobacteria,o:Myxococcales
Otu1444	d:Bacteria(1.0000),p:"Bacteroidetes"(1.0000),c:Cytophagia(0.9800),o:Cytophagales(0.9800),f:Cyclobacteriaceae(0.5100),g:Fontibacter(0.4000)	+	d:Bacteria,p:"Bacteroidetes",c:Cytophagia,o:Cytophagales
Otu1448	d:Archaea(1.0000),p:"Euryarchaeota"(1.0000),c:Methanobacteria(1.0000),o:Methanobacteriales(1.0000),f:Methanobacteriaceae(1.0000),g:Methanobrevibacter(1.0000)	+	d:Archaea,p:"Euryarchaeota",c:Methanobacteria,o:Methanobacteriales,f:Methanobacteriaceae,g:Methanobrevibacter
Otu1451	d:Bacteria(0.9000),p:"Proteobacteria"(0.4100),c:Gammaproteobacteria(0.2400),o:Bacillales(0.1900),f:Helicobacteraceae(0.0900),g:Helicobacter(0.0900)	+	d:Bacteria
Otu1447	d:Bacteria(1.0000),p:"Bacteroidetes"(1.0000),c:Sphingobacteriia(1.0000),o:"Sphingobacteriales"(1.0000),f:Chitinophagaceae(1.0000),g:Flavitalea(0.9900)	+	d:Bacteria,p:"Bacteroidetes",c:Sphingobacteriia,o:"Sphingobacteriales",f:Chitinophagaceae,g:Flavitalea
Otu1450	d:Bacteria(0.9900),p:Firmicutes(0.2900),c:Clostridia(0.1900),o:Clostridiales(0.1800),f:Clostridiaceae_1(0.1400),g:Clostridium_sensu_stricto(0.1400)	+	d:Bacteria
Otu1445	d:Bacteria(1.0000),p:"Actinobacteria"(1.0000),c:Actinobacteria(1.0000),o:Actinomycetales(1.0000),f:Geodermatophilaceae(0.9700),g:Modestobacter(0.7000)	+	d:Bacteria,p:"Actinobacteria",c:Actinobacteria,o:Actinomycetales,f:Geodermatophilaceae
Otu1446	d:Bacteria(1.0000),p:"Proteobacteria"(1.0000),c:Alphaproteobacteria(1.0000),o:Rhizobiales(0.9800),f:Hyphomicrobiaceae(0.4100),g:Hyphomicrobium(0.3600)	+	d:Bacteria,p:"Proteobacteria",c:Alphaproteobacteria,o:Rhizobiales
Otu1449	d:Bacteria(1.0000),p:"Proteobacteria"(1.0000),c:Alphaproteobacteria(1.0000),o:Rhodobacterales(0.9900),f:Rhodobacteraceae(0.9900),g:Defluviimonas(0.5700)	+	d:Bacteria,p:"Proteobacteria",c:Alphaproteobacteria,o:Rhodobacterales,f:Rhodobacteraceae
Otu1453	d:Bacteria(1.0000),p:"Tenericutes"(0.4200),c:Mollicutes(0.4200),o:Mycoplasmatales(0.3800),f:Mycoplasmataceae(0.3800),g:Mycoplasma(0.3700)	+	d:Bacteria
Otu1452	d:Bacteria(1.0000),p:"Bacteroidetes"(1.0000),c:Sphingobacteriia(1.0000),o:"Sphingobacteriales"(1.0000),f:Chitinophagaceae(1.0000),g:Ferruginibacter(0.5500)	+	d:Bacteria,p:"Bacteroidetes",c:Sphingobacteriia,o:"Sphingobacteriales",f:Chitinophagaceae
Otu1454	d:Bacteria(1.0000),p:"Proteobacteria"(1.0000),c:Alphaproteobacteria(1.0000),o:Rhodospirillales(1.0000),f:Acetobacteraceae(1.0000),g:Belnapia(0.6400)	+	d:Bacteria,p:"Proteobacteria",c:Alphaproteobacteria,o:Rhodospirillales,f:Acetobacteraceae
Otu1455	d:Bacteria(1.0000),p:"Bacteroidetes"(1.0000),c:Cytophagia(1.0000),o:Cytophagales(1.0000),f:Cytophagaceae(1.0000),g:Spirosoma(1.0000)	+	d:Bacteria,p:"Bacteroidetes",c:Cytophagia,o:Cytophagales,f:Cytophagaceae,g:Spirosoma
Otu1456	d:Bacteria(1.0000),p:"Bacteroidetes"(1.0000),c:Cytophagia(1.0000),o:Cytophagales(1.0000),f:Cytophagaceae(1.0000),g:Hymenobacter(1.0000)	+	d:Bacteria,p:"Bacteroidetes",c:Cytophagia,o:Cytophagales,f:Cytophagaceae,g:Hymenobacter
Otu1457	d:Bacteria(1.0000),p:"Actinobacteria"(1.0000),c:Actinobacteria(1.0000),o:Acidimicrobiales(1.0000),f:Iamiaceae(1.0000),g:Aquihabitans(1.0000)	+	d:Bacteria,p:"Actinobacteria",c:Actinobacteria,o:Acidimicrobiales,f:Iamiaceae,g:Aquihabitans
Otu1458	d:Bacteria(1.0000),p:"Actinobacteria"(1.0000),c:Actinobacteria(1.0000),o:Actinomycetales(1.0000),f:Kineosporiaceae(1.0000),g:Angustibacter(1.0000)	+	d:Bacteria,p:"Actinobacteria",c:Actinobacteria,o:Actinomycetales,f:Kineosporiaceae,g:Angustibacter
Otu1460	d:Bacteria(1.0000),p:"Bacteroidetes"(1.0000),c:Sphingobacteriia(0.9700),o:"Sphingobacteriales"(0.9700),f:Chitinophagaceae(0.9700),g:Niabella(0.4200)	+	d:Bacteria,p:"Bacteroidetes",c:Sphingobacteriia,o:"Sphingobacteriales",f:Chitinophagaceae
Otu1459	d:Bacteria(1.0000),p:"Actinobacteria"(1.0000),c:Actinobacteria(1.0000),o:Actinomycetales(1.0000),f:Microbacteriaceae(0.4800),g:Leucobacter(0.4800)	+	d:Bacteria,p:"Actinobacteria",c:Actinobacteria,o:Actinomycetales
Otu1461	d:Bacteria(1.0000),p:"Proteobacteria"(1.0000),c:Alphaproteobacteria(1.0000),o:Sphingomonadales(0.9900),f:Sphingomonadaceae(0.9900),g:Novosphingobium(0.9900)	+	d:Bacteria,p:"Proteobacteria",c:Alphaproteobacteria,o:Sphingomonadales,f:Sphingomonadaceae,g:Novosphingobium
Otu1463	d:Bacteria(1.0000),p:"Bacteroidetes"(1.0000),c:Cytophagia(0.9200),o:Cytophagales(0.9200),f:Cytophagaceae(0.5300),g:Adhaeribacter(0.4100)	+	d:Bacteria,p:"Bacteroidetes",c:Cytophagia,o:Cytophagales
Otu1462	d:Bacteria(1.0000),p:"Proteobacteria"(1.0000),c:Alphaproteobacteria(1.0000),o:Rhodospirillales(1.0000),f:Rhodospirillaceae(1.0000),g:Skermanella(1.0000)	+	d:Bacteria,p:"Proteobacteria",c:Alphaproteobacteria,o:Rhodospirillales,f:Rhodospirillaceae,g:Skermanella
Otu1464	d:Bacteria(1.0000),p:"Proteobacteria"(0.9900),c:Gammaproteobacteria(0.8900),o:Pseudomonadales(0.3500),f:Pseudomonadaceae(0.3100),g:Pseudomonas(0.2000)	+	d:Bacteria,p:"Proteobacteria",c:Gammaproteobacteria
Otu1466	d:Bacteria(1.0000),p:"Gemmatimonadetes"(0.8400),c:Gemmatimonadetes(0.8400),o:Gemmatimonadales(0.8400),f:Gemmatimonadaceae(0.8400),g:Gemmatimonas(0.8400)	+	d:Bacteria,p:"Gemmatimonadetes",c:Gemmatimonadetes,o:Gemmatimonadales,f:Gemmatimonadaceae,g:Gemmatimonas
Otu1465	d:Bacteria(1.0000),p:"Proteobacteria"(1.0000),c:Betaproteobacteria(1.0000),o:Burkholderiales(1.0000),f:Comamonadaceae(1.0000),g:Comamonas(1.0000)	+	d:Bacteria,p:"Proteobacteria",c:Betaproteobacteria,o:Burkholderiales,f:Comamonadaceae,g:Comamonas
Otu1467	d:Bacteria(1.0000),p:"Proteobacteria"(1.0000),c:Gammaproteobacteria(1.0000),o:Xanthomonadales(1.0000),f:Xanthomonadaceae(1.0000),g:Lysobacter(1.0000)	+	d:Bacteria,p:"Proteobacteria",c:Gammaproteobacteria,o:Xanthomonadales,f:Xanthomonadaceae,g:Lysobacter
Otu1468	d:Bacteria(1.0000),p:Firmicutes(0.4500),c:Gemmatimonadetes(0.2900),o:Gemmatimonadales(0.2900),f:Gemmatimonadaceae(0.2900),g:Gemmatimonas(0.2900)	+	d:Bacteria
Otu1469	d:Bacteria(1.0000),p:"Deinococcus-Thermus"(1.0000),c:Deinococci(1.0000),o:Deinococcales(1.0000),f:Deinococcaceae(1.0000),g:Deinococcus(1.0000)	+	d:Bacteria,p:"Deinococcus-Thermus",c:Deinococci,o:Deinococcales,f:Deinococcaceae,g:Deinococcus
Otu1470	d:Bacteria(1.0000),p:"Proteobacteria"(1.0000),c:Alphaproteobacteria(1.0000),o:Sphingomonadales(1.0000),f:Sphingomonadaceae(1.0000),g:Sphingomonas(0.3100)	+	d:Bacteria,p:"Proteobacteria",c:Alphaproteobacteria,o:Sphingomonadales,f:Sphingomonadaceae
Otu1473	d:Bacteria(1.0000),p:"Bacteroidetes"(0.9900),c:Sphingobacteriia(0.7300),o:"Sphingobacteriales"(0.7300),f:Sphingobacteriaceae(0.7300),g:Mucilaginibacter(0.6500)	+	d:Bacteria,p:"Bacteroidetes"
Otu1471	d:Bacteria(1.0000),p:"Proteobacteria"(1.0000),c:Betaproteobacteria(1.0000),o:Rhodocyclales(0.9800),f:Rhodocyclaceae(0.9800),g:Zoogloea(0.9700)	+	d:Bacteria,p:"Proteobacteria",c:Betaproteobacteria,o:Rhodocyclales,f:Rhodocyclaceae,g:Zoogloea
Otu1472	d:Bacteria(1.0000),p:"Proteobacteria"(1.0000),c:Betaproteobacteria(0.9800),o:Nitrosomonadales(0.9100),f:Nitrosomonadaceae(0.9100),g:Nitrosospira(0.9000)	+	d:Bacteria,p:"Proteobacteria",c:Betaproteobacteria,o:Nitrosomonadales,f:Nitrosomonadaceae,g:Nitrosospira
Otu1475	d:Bacteria(1.0000),p:"Bacteroidetes"(1.0000),c:Cytophagia(1.0000),o:Cytophagales(1.0000),f:Cytophagaceae(0.9900),g:Hymenobacter(0.9900)	+	d:Bacteria,p:"Bacteroidetes",c:Cytophagia,o:Cytophagales,f:Cytophagaceae,g:Hymenobacter
Otu1477	d:Bacteria(1.0000),p:"Actinobacteria"(1.0000),c:Actinobacteria(1.0000),o:Gaiellales(1.0000),f:Gaiellaceae(1.0000),g:Gaiella(1.0000)	+	d:Bacteria,p:"Actinobacteria",c:Actinobacteria,o:Gaiellales,f:Gaiellaceae,g:Gaiella
Otu1476	d:Bacteria(1.0000),p:"Bacteroidetes"(1.0000),c:Cytophagia(1.0000),o:Cytophagales(1.0000),f:Cyclobacteriaceae(1.0000),g:Algoriphagus(1.0000)	+	d:Bacteria,p:"Bacteroidetes",c:Cytophagia,o:Cytophagales,f:Cyclobacteriaceae,g:Algoriphagus
Otu1478	d:Bacteria(1.0000),p:"Proteobacteria"(0.2800),c:Actinobacteria(0.1600),o:Actinomycetales(0.1600),f:Streptomycetaceae(0.1200),g:Streptomyces(0.1200)	+	d:Bacteria
Otu1474	d:Bacteria(1.0000),p:"Actinobacteria"(1.0000),c:Actinobacteria(1.0000),o:Actinomycetales(1.0000),f:Micromonosporaceae(1.0000),g:Actinoplanes(0.8000)	+	d:Bacteria,p:"Actinobacteria",c:Actinobacteria,o:Actinomycetales,f:Micromonosporaceae,g:Actinoplanes
Otu1479	d:Bacteria(1.0000),p:"Proteobacteria"(1.0000),c:Alphaproteobacteria(1.0000),o:Rhodobacterales(1.0000),f:Rhodobacteraceae(1.0000),g:Rhodovulum(0.6100)	+	d:Bacteria,p:"Proteobacteria",c:Alphaproteobacteria,o:Rhodobacterales,f:Rhodobacteraceae
Otu1487	d:Bacteria(0.9700),p:"Bacteroidetes"(0.3700),c:Gammaproteobacteria(0.1600),o:"Sphingobacteriales"(0.1500),f:"Prevotellaceae"(0.1000),g:Prevotella(0.1000)	+	d:Bacteria
Otu1481	d:Bacteria(1.0000),p:"Bacteroidetes"(1.0000),c:Cytophagia(0.9200),o:Cytophagales(0.9200),f:Cytophagaceae(0.6500),g:Rhodocytophaga(0.6200)	+	d:Bacteria,p:"Bacteroidetes",c:Cytophagia,o:Cytophagales
Otu1480	d:Bacteria(1.0000),p:"Actinobacteria"(1.0000),c:Actinobacteria(1.0000),o:Actinomycetales(1.0000),f:Geodermatophilaceae(0.8200),g:Blastococcus(0.6100)	+	d:Bacteria,p:"Actinobacteria",c:Actinobacteria,o:Actinomycetales,f:Geodermatophilaceae
Otu1483	d:Bacteria(1.0000),p:"Bacteroidetes"(0.9900),c:Sphingobacteriia(0.8200),o:"Sphingobacteriales"(0.8200),f:"Saprospiraceae"(0.8200),g:Haliscomenobacter(0.8100)	+	d:Bacteria,p:"Bacteroidetes",c:Sphingobacteriia,o:"Sphingobacteriales",f:"Saprospiraceae",g:Haliscomenobacter
Otu1485	d:Bacteria(1.0000),p:"Proteobacteria"(0.5300),c:Deltaproteobacteria(0.2800),o:Myxococcales(0.2600),f:Deinococcaceae(0.2200),g:Deinococcus(0.2200)	+	d:Bacteria
Otu1484	d:Bacteria(1.0000),p:"Proteobacteria"(1.0000),c:Alphaproteobacteria(1.0000),o:Rhizobiales(1.0000),f:Methylobacteriaceae(1.0000),g:Psychroglaciecola(1.0000)	+	d:Bacteria,p:"Proteobacteria",c:Alphaproteobacteria,o:Rhizobiales,f:Methylobacteriaceae,g:Psychroglaciecola
Otu1482	d:Bacteria(1.0000),p:"Proteobacteria"(1.0000),c:Gammaproteobacteria(0.9400),o:Chromatiales(0.2800),f:Moraxellaceae(0.2800),g:Alkanindiges(0.1800)	+	d:Bacteria,p:"Proteobacteria",c:Gammaproteobacteria
Otu1486	d:Bacteria(1.0000),p:"Proteobacteria"(1.0000),c:Betaproteobacteria(0.7500),o:Burkholderiales(0.5000),f:Burkholderiaceae(0.4400),g:Burkholderia(0.4400)	+	d:Bacteria,p:"Proteobacteria"
Otu1488	d:Bacteria(1.0000),p:"Proteobacteria"(1.0000),c:Betaproteobacteria(1.0000),o:Burkholderiales(0.8100),f:Oxalobacteraceae(0.7100),g:Oxalobacter(0.4800)	+	d:Bacteria,p:"Proteobacteria",c:Betaproteobacteria,o:Burkholderiales
Otu1491	d:Bacteria(1.0000),p:"Bacteroidetes"(1.0000),c:Sphingobacteriia(1.0000),o:"Sphingobacteriales"(1.0000),f:Chitinophagaceae(1.0000),g:Flavitalea(0.7900)	+	d:Bacteria,p:"Bacteroidetes",c:Sphingobacteriia,o:"Sphingobacteriales",f:Chitinophagaceae
Otu1489	d:Bacteria(1.0000),p:"Proteobacteria"(0.7300),c:Gammaproteobacteria(0.4700),o:Legionellales(0.2100),f:Legionellaceae(0.2100),g:Legionella(0.2100)	+	d:Bacteria
Otu1494	d:Bacteria(1.0000),p:"Bacteroidetes"(1.0000),c:Sphingobacteriia(1.0000),o:"Sphingobacteriales"(1.0000),f:Chitinophagaceae(1.0000),g:Terrimonas(0.4200)	+	d:Bacteria,p:"Bacteroidetes",c:Sphingobacteriia,o:"Sphingobacteriales",f:Chitinophagaceae
Otu1495	d:Bacteria(1.0000),p:"Proteobacteria"(1.0000),c:Alphaproteobacteria(1.0000),o:Rhodospirillales(1.0000),f:Acetobacteraceae(1.0000),g:Roseococcus(0.6100)	+	d:Bacteria,p:"Proteobacteria",c:Alphaproteobacteria,o:Rhodospirillales,f:Acetobacteraceae
Otu1490	d:Bacteria(1.0000),p:"Proteobacteria"(1.0000),c:Gammaproteobacteria(0.9700),o:Pseudomonadales(0.9600),f:Pseudomonadaceae(0.9600),g:Pseudomonas(0.8700)	+	d:Bacteria,p:"Proteobacteria",c:Gammaproteobacteria,o:Pseudomonadales,f:Pseudomonadaceae,g:Pseudomonas
Otu1493	d:Bacteria(1.0000),p:"Proteobacteria"(1.0000),c:Alphaproteobacteria(1.0000),o:Rhizobiales(1.0000),f:Rhizobiaceae(0.6400),g:Ensifer(0.6400)	+	d:Bacteria,p:"Proteobacteria",c:Alphaproteobacteria,o:Rhizobiales
Otu1498	d:Bacteria(0.9900),p:"Proteobacteria"(0.3300),c:Gammaproteobacteria(0.2600),o:Thiotrichales(0.1300),f:Thiotrichales_incertae_sedis(0.1300),g:Fangia(0.1300)	+	d:Bacteria
Otu1492	d:Bacteria(1.0000),p:"Proteobacteria"(1.0000),c:Betaproteobacteria(0.9400),o:Burkholderiales(0.9400),f:Burkholderiales_incertae_sedis(0.8600),g:Piscinibacter(0.8000)	+	d:Bacteria,p:"Proteobacteria",c:Betaproteobacteria,o:Burkholderiales,f:Burkholderiales_incertae_sedis,g:Piscinibacter
Otu1497	d:Bacteria(1.0000),p:"Bacteroidetes"(1.0000),c:Sphingobacteriia(1.0000),o:"Sphingobacteriales"(1.0000),f:Sphingobacteriaceae(1.0000),g:Mucilaginibacter(1.0000)	+	d:Bacteria,p:"Bacteroidetes",c:Sphingobacteriia,o:"Sphingobacteriales",f:Sphingobacteriaceae,g:Mucilaginibacter
Otu1496	d:Bacteria(1.0000),p:"Proteobacteria"(1.0000),c:Betaproteobacteria(1.0000),o:Burkholderiales(0.8600),f:Burkholderiaceae(0.6800),g:Pandoraea(0.6000)	+	d:Bacteria,p:"Proteobacteria",c:Betaproteobacteria,o:Burkholderiales
Otu1499	d:Bacteria(1.0000),p:Firmicutes(0.4200),c:Chloroflexia(0.2700),o:"Herpetosiphonales"(0.2600),f:"Herpetosiphonaceae"(0.2600),g:Herpetosiphon(0.2600)	+	d:Bacteria
Otu1505	d:Bacteria(1.0000),p:"Proteobacteria"(0.3100),c:Clostridia(0.2000),o:Clostridiales(0.1900),f:Mycoplasmataceae(0.1600),g:Mycoplasma(0.1600)	+	d:Bacteria
Otu1501	d:Bacteria(1.0000),p:"Proteobacteria"(1.0000),c:Alphaproteobacteria(1.0000),o:Rhodospirillales(1.0000),f:Acetobacteraceae(1.0000),g:Roseococcus(0.7400)	+	d:Bacteria,p:"Proteobacteria",c:Alphaproteobacteria,o:Rhodospirillales,f:Acetobacteraceae
Otu1500	d:Bacteria(1.0000),p:"Proteobacteria"(0.9800),c:Alphaproteobacteria(0.8700),o:Rhodospirillales(0.8400),f:Acetobacteraceae(0.6900),g:Saccharibacter(0.3600)	+	d:Bacteria,p:"Proteobacteria",c:Alphaproteobacteria,o:Rhodospirillales
Otu1502	d:Bacteria(1.0000),p:Firmicutes(1.0000),c:Clostridia(1.0000),o:Clostridiales(1.0000),f:Ruminococcaceae(1.0000),g:Clostridium_III(1.0000)	+	d:Bacteria,p:Firmicutes,c:Clostridia,o:Clostridiales,f:Ruminococcaceae,g:Clostridium_III
Otu1503	d:Bacteria(1.0000),p:"Bacteroidetes"(1.0000),c:Cytophagia(0.9900),o:Cytophagales(0.9900),f:Cytophagaceae(0.1000),g:Ohtaekwangia(0.7100)	+	d:Bacteria,p:"Bacteroidetes",c:Cytophagia,o:Cytophagales
Otu1507	d:Bacteria(1.0000),p:"Bacteroidetes"(0.9900),c:Sphingobacteriia(0.9900),o:"Sphingobacteriales"(0.9900),f:Chitinophagaceae(0.9900),g:Ferruginibacter(0.3900)	+	d:Bacteria,p:"Bacteroidetes",c:Sphingobacteriia,o:"Sphingobacteriales",f:Chitinophagaceae
Otu1506	d:Bacteria(1.0000),p:"Bacteroidetes"(1.0000),c:Sphingobacteriia(1.0000),o:"Sphingobacteriales"(1.0000),f:Chitinophagaceae(1.0000),g:Niabella(0.3200)	+	d:Bacteria,p:"Bacteroidetes",c:Sphingobacteriia,o:"Sphingobacteriales",f:Chitinophagaceae
Otu1510	d:Bacteria(0.9900),p:"Proteobacteria"(0.3600),c:Gammaproteobacteria(0.2700),o:Pasteurellales(0.2000),f:Pasteurellaceae(0.2000),g:Mannheimia(0.0600)	+	d:Bacteria
Otu1504	d:Bacteria(1.0000),p:"Proteobacteria"(1.0000),c:Betaproteobacteria(0.6100),o:Burkholderiales(0.5500),f:Oxalobacteraceae(0.3300),g:Methylophaga(0.2900)	+	d:Bacteria,p:"Proteobacteria"
Otu1508	d:Bacteria(1.0000),p:"Proteobacteria"(1.0000),c:Deltaproteobacteria(1.0000),o:Myxococcales(1.0000),f:Labilitrichaceae(1.0000),g:Labilithrix(1.0000)	+	d:Bacteria,p:"Proteobacteria",c:Deltaproteobacteria,o:Myxococcales,f:Labilitrichaceae,g:Labilithrix
Otu1509	d:Bacteria(1.0000),p:"Actinobacteria"(1.0000),c:Actinobacteria(1.0000),o:Actinomycetales(1.0000),f:Nocardioidaceae(1.0000),g:Nocardioides(1.0000)	+	d:Bacteria,p:"Actinobacteria",c:Actinobacteria,o:Actinomycetales,f:Nocardioidaceae,g:Nocardioides
Otu1511	d:Bacteria(1.0000),p:"Armatimonadetes"(0.9700),c:Actinobacteria(0.0200),o:Rubrobacterales(0.0200),f:Rubrobacteraceae(0.0200),g:Armatimonadetes_gp5(0.9600)	+	d:Bacteria,p:"Armatimonadetes"
Otu1517	d:Bacteria(1.0000),p:"Tenericutes"(0.4000),c:Mollicutes(0.4000),o:Mycoplasmatales(0.3600),f:Mycoplasmataceae(0.3600),g:Mycoplasma(0.3500)	+	d:Bacteria
Otu1512	d:Bacteria(1.0000),p:"Actinobacteria"(1.0000),c:Actinobacteria(1.0000),o:Actinomycetales(1.0000),f:Micromonosporaceae(1.0000),g:Actinoplanes(1.0000)	+	d:Bacteria,p:"Actinobacteria",c:Actinobacteria,o:Actinomycetales,f:Micromonosporaceae,g:Actinoplanes
Otu1513	d:Bacteria(1.0000),p:"Proteobacteria"(1.0000),c:Betaproteobacteria(1.0000),o:Burkholderiales(1.0000),f:Alcaligenaceae(0.9900),g:Azohydromonas(0.9900)	+	d:Bacteria,p:"Proteobacteria",c:Betaproteobacteria,o:Burkholderiales,f:Alcaligenaceae,g:Azohydromonas
Otu1516	d:Bacteria(1.0000),p:"Bacteroidetes"(1.0000),c:"Bacteroidia"(1.0000),o:"Bacteroidales"(1.0000),f:"Porphyromonadaceae"(0.9900),g:Petrimonas(0.9000)	+	d:Bacteria,p:"Bacteroidetes",c:"Bacteroidia",o:"Bacteroidales",f:"Porphyromonadaceae",g:Petrimonas
Otu1514	d:Bacteria(1.0000),p:"Proteobacteria"(0.9800),c:Alphaproteobacteria(0.9800),o:Sphingomonadales(0.9100),f:Erythrobacteraceae(0.6000),g:Altererythrobacter(0.5900)	+	d:Bacteria,p:"Proteobacteria",c:Alphaproteobacteria,o:Sphingomonadales
Otu1515	d:Bacteria(1.0000),p:"Proteobacteria"(1.0000),c:Alphaproteobacteria(1.0000),o:Rhizobiales(1.0000),f:Xanthobacteraceae(1.0000),g:Labrys(1.0000)	+	d:Bacteria,p:"Proteobacteria",c:Alphaproteobacteria,o:Rhizobiales,f:Xanthobacteraceae,g:Labrys
Otu1518	d:Bacteria(1.0000),p:"Bacteroidetes"(0.9900),c:Cytophagia(0.7300),o:Cytophagales(0.7300),f:Flammeovirgaceae(0.2200),g:Chryseolinea(0.2400)	+	d:Bacteria,p:"Bacteroidetes"
Otu1520	d:Bacteria(1.0000),p:"Bacteroidetes"(1.0000),c:Flavobacteriia(1.0000),o:"Flavobacteriales"(1.0000),f:Flavobacteriaceae(1.0000),g:Flavobacterium(0.9800)	+	d:Bacteria,p:"Bacteroidetes",c:Flavobacteriia,o:"Flavobacteriales",f:Flavobacteriaceae,g:Flavobacterium
Otu1519	d:Bacteria(1.0000),p:"Proteobacteria"(1.0000),c:Deltaproteobacteria(1.0000),o:Myxococcales(1.0000),f:Polyangiaceae(0.9100),g:Polyangium(0.9000)	+	d:Bacteria,p:"Proteobacteria",c:Deltaproteobacteria,o:Myxococcales,f:Polyangiaceae,g:Polyangium
Otu1521	d:Bacteria(1.0000),p:"Actinobacteria"(1.0000),c:Actinobacteria(1.0000),o:Actinomycetales(1.0000),f:Nocardioidaceae(0.9000),g:Nocardioides(0.8300)	+	d:Bacteria,p:"Actinobacteria",c:Actinobacteria,o:Actinomycetales,f:Nocardioidaceae,g:Nocardioides
Otu1522	d:Bacteria(1.0000),p:"Bacteroidetes"(1.0000),c:Cytophagia(1.0000),o:Cytophagales(1.0000),f:Cytophagaceae(1.0000),g:Hymenobacter(1.0000)	+	d:Bacteria,p:"Bacteroidetes",c:Cytophagia,o:Cytophagales,f:Cytophagaceae,g:Hymenobacter
Otu1523	d:Bacteria(1.0000),p:"Deinococcus-Thermus"(1.0000),c:Deinococci(1.0000),o:Deinococcales(1.0000),f:Deinococcaceae(1.0000),g:Deinococcus(1.0000)	+	d:Bacteria,p:"Deinococcus-Thermus",c:Deinococci,o:Deinococcales,f:Deinococcaceae,g:Deinococcus
Otu1524	d:Bacteria(1.0000),p:"Proteobacteria"(1.0000),c:Alphaproteobacteria(1.0000),o:Rhodospirillales(1.0000),f:Acetobacteraceae(0.9800),g:Roseomonas(0.9400)	+	d:Bacteria,p:"Proteobacteria",c:Alphaproteobacteria,o:Rhodospirillales,f:Acetobacteraceae,g:Roseomonas
Otu1525	d:Bacteria(1.0000),p:"Bacteroidetes"(1.0000),c:Cytophagia(1.0000),o:Cytophagales(1.0000),f:Cyclobacteriaceae(1.0000),g:Algoriphagus(1.0000)	+	d:Bacteria,p:"Bacteroidetes",c:Cytophagia,o:Cytophagales,f:Cyclobacteriaceae,g:Algoriphagus
Otu1527	d:Bacteria(1.0000),p:"Proteobacteria"(1.0000),c:Alphaproteobacteria(0.9900),o:Rickettsiales(0.8600),f:Rickettsiaceae(0.8600),g:Rickettsia(0.8300)	+	d:Bacteria,p:"Proteobacteria",c:Alphaproteobacteria,o:Rickettsiales,f:Rickettsiaceae,g:Rickettsia
Otu1526	d:Bacteria(1.0000),p:"Proteobacteria"(1.0000),c:Deltaproteobacteria(0.9800),o:Myxococcales(0.9800),f:Labilitrichaceae(0.9800),g:Labilithrix(0.9800)	+	d:Bacteria,p:"Proteobacteria",c:Deltaproteobacteria,o:Myxococcales,f:Labilitrichaceae,g:Labilithrix
Otu1528	d:Bacteria(1.0000),p:"Armatimonadetes"(0.9900),c:Fimbriimonadia(0.5000),o:Fimbriimonadales(0.5000),f:Fimbriimonadaceae(0.5000),g:Fimbriimonas(0.5000)	+	d:Bacteria,p:"Armatimonadetes"
Otu1532	d:Bacteria(0.9300),p:"Proteobacteria"(0.3900),c:Gammaproteobacteria(0.2500),o:"Sphingobacteriales"(0.0900),f:Sphingobacteriaceae(0.0900),g:Planctopirus(0.0900)	+	d:Bacteria
Otu1529	d:Bacteria(1.0000),p:"Proteobacteria"(1.0000),c:Alphaproteobacteria(1.0000),o:Sphingomonadales(0.9800),f:Sphingomonadaceae(0.9800),g:Sphingomonas(0.6400)	+	d:Bacteria,p:"Proteobacteria",c:Alphaproteobacteria,o:Sphingomonadales,f:Sphingomonadaceae
Otu1530	d:Bacteria(1.0000),p:"Proteobacteria"(1.0000),c:Alphaproteobacteria(1.0000),o:Sphingomonadales(0.7200),f:Sphingomonadaceae(0.5300),g:Sphingomicrobium(0.3200)	+	d:Bacteria,p:"Proteobacteria",c:Alphaproteobacteria
Otu1536	d:Bacteria(1.0000),p:"Proteobacteria"(0.3200),c:Flavobacteriia(0.1800),o:"Flavobacteriales"(0.1800),f:Flavobacteriaceae(0.1800),g:Riemerella(0.1200)	+	d:Bacteria
Otu1531	d:Bacteria(1.0000),p:"Actinobacteria"(1.0000),c:Actinobacteria(1.0000),o:Actinomycetales(1.0000),f:Mycobacteriaceae(1.0000),g:Mycobacterium(1.0000)	+	d:Bacteria,p:"Actinobacteria",c:Actinobacteria,o:Actinomycetales,f:Mycobacteriaceae,g:Mycobacterium
Otu1534	d:Bacteria(1.0000),p:"Proteobacteria"(1.0000),c:Alphaproteobacteria(1.0000),o:Caulobacterales(0.9800),f:Caulobacteraceae(0.9800),g:Phenylobacterium(0.7400)	+	d:Bacteria,p:"Proteobacteria",c:Alphaproteobacteria,o:Caulobacterales,f:Caulobacteraceae
Otu1537	d:Bacteria(0.9800),p:Firmicutes(0.4500),c:Clostridia(0.3600),o:Clostridiales(0.3300),f:Clostridiales_Incertae_Sedis_XI(0.1000),g:Gp6(0.1100)	+	d:Bacteria
Otu1533	d:Bacteria(1.0000),p:"Actinobacteria"(1.0000),c:Actinobacteria(1.0000),o:Actinomycetales(1.0000),f:Pseudonocardiaceae(1.0000),g:Pseudonocardia(1.0000)	+	d:Bacteria,p:"Actinobacteria",c:Actinobacteria,o:Actinomycetales,f:Pseudonocardiaceae,g:Pseudonocardia
Otu1540	d:Bacteria(0.8400),p:"Proteobacteria"(0.2500),c:Gammaproteobacteria(0.1400),o:Clostridiales(0.1000),f:Lachnospiraceae(0.0700),g:Streptococcus(0.0600)	+	d:Bacteria
Otu1539	d:Bacteria(1.0000),p:"Bacteroidetes"(1.0000),c:Sphingobacteriia(0.6300),o:"Sphingobacteriales"(0.6300),f:Chitinophagaceae(0.6300),g:Terrimonas(0.6200)	+	d:Bacteria,p:"Bacteroidetes"
Otu1538	d:Bacteria(1.0000),p:"Acidobacteria"(1.0000),c:Acidobacteria_Gp1(1.0000),g:Terriglobus(1.0000)	+	d:Bacteria,p:"Acidobacteria",c:Acidobacteria_Gp1,g:Terriglobus
Otu1535	d:Bacteria(1.0000),p:"Proteobacteria"(1.0000),c:Betaproteobacteria(0.8400),o:Burkholderiales(0.5000),f:Burkholderiaceae(0.2900),g:Ralstonia(0.2400)	+	d:Bacteria,p:"Proteobacteria",c:Betaproteobacteria
Otu1544	d:Bacteria(0.9700),p:"Proteobacteria"(0.2400),c:Gammaproteobacteria(0.1700),o:Mycoplasmatales(0.1300),f:Mycoplasmataceae(0.1300),g:Microgenomates_genera_incertae_sedis(0.1500)	+	d:Bacteria
Otu1545	d:Bacteria(0.8600),p:"Proteobacteria"(0.3400),c:Alphaproteobacteria(0.1600),o:Bacillales(0.1000),f:Bacillaceae_2(0.0600),g:Amphibacillus(0.0600)	+	d:Bacteria
Otu1543	d:Bacteria(1.0000),p:"Proteobacteria"(1.0000),c:Alphaproteobacteria(1.0000),o:Rhizobiales(1.0000),f:Methylobacteriaceae(0.9100),g:Methylobacterium(0.8700)	+	d:Bacteria,p:"Proteobacteria",c:Alphaproteobacteria,o:Rhizobiales,f:Methylobacteriaceae,g:Methylobacterium
Otu1542	d:Bacteria(1.0000),p:"Proteobacteria"(0.9900),c:Alphaproteobacteria(0.8600),o:Sphingomonadales(0.7500),f:Sphingomonadaceae(0.7500),g:Sphingomonas(0.3900)	+	d:Bacteria,p:"Proteobacteria",c:Alphaproteobacteria
Otu1541	d:Bacteria(1.0000),p:"Proteobacteria"(1.0000),c:Alphaproteobacteria(1.0000),o:Caulobacterales(0.9800),f:Caulobacteraceae(0.9800),g:Brevundimonas(0.5500)	+	d:Bacteria,p:"Proteobacteria",c:Alphaproteobacteria,o:Caulobacterales,f:Caulobacteraceae
Otu1546	d:Bacteria(1.0000),p:"Bacteroidetes"(1.0000),c:Cytophagia(1.0000),o:Cytophagales(1.0000),f:Cytophagaceae(1.0000),g:Spirosoma(0.9700)	+	d:Bacteria,p:"Bacteroidetes",c:Cytophagia,o:Cytophagales,f:Cytophagaceae,g:Spirosoma
Otu1547	d:Bacteria(1.0000),p:"Proteobacteria"(1.0000),c:Alphaproteobacteria(1.0000),o:Rhizobiales(1.0000),f:Beijerinckiaceae(1.0000),g:Methylocella(0.9800)	+	d:Bacteria,p:"Proteobacteria",c:Alphaproteobacteria,o:Rhizobiales,f:Beijerinckiaceae,g:Methylocella
Otu1549	d:Bacteria(1.0000),p:"Proteobacteria"(0.8000),c:Alphaproteobacteria(0.4000),o:Rhodospirillales(0.2200),f:Kofleriaceae(0.1900),g:Kofleria(0.1900)	+	d:Bacteria,p:"Proteobacteria"
Otu1548	d:Bacteria(1.0000),p:"Bacteroidetes"(1.0000),c:Cytophagia(1.0000),o:Cytophagales(1.0000),f:Cytophagaceae(1.0000),g:Hymenobacter(0.9900)	+	d:Bacteria,p:"Bacteroidetes",c:Cytophagia,o:Cytophagales,f:Cytophagaceae,g:Hymenobacter
Otu1554	d:Bacteria(0.8600),p:"Proteobacteria"(0.2600),c:Deinococci(0.2400),o:Thermales(0.1600),f:Thermaceae(0.1600),g:Meiothermus(0.1600)	+	d:Bacteria
Otu1550	d:Bacteria(1.0000),p:Firmicutes(1.0000),c:Clostridia(1.0000),o:Clostridiales(1.0000),f:Clostridiaceae_1(1.0000),g:Proteiniclasticum(0.9700)	+	d:Bacteria,p:Firmicutes,c:Clostridia,o:Clostridiales,f:Clostridiaceae_1,g:Proteiniclasticum
Otu1551	d:Bacteria(1.0000),p:"Proteobacteria"(1.0000),c:Alphaproteobacteria(1.0000),o:Sphingomonadales(1.0000),f:Sphingomonadaceae(1.0000),g:Sphingobium(0.9700)	+	d:Bacteria,p:"Proteobacteria",c:Alphaproteobacteria,o:Sphingomonadales,f:Sphingomonadaceae,g:Sphingobium
Otu1553	d:Bacteria(1.0000),p:"Bacteroidetes"(1.0000),c:"Bacteroidia"(0.8900),o:"Bacteroidales"(0.8900),f:"Porphyromonadaceae"(0.8700),g:Dysgonomonas(0.7900)	+	d:Bacteria,p:"Bacteroidetes",c:"Bacteroidia",o:"Bacteroidales",f:"Porphyromonadaceae"
Otu1555	d:Bacteria(1.0000),p:"Bacteroidetes"(1.0000),c:Sphingobacteriia(1.0000),o:"Sphingobacteriales"(1.0000),f:Chitinophagaceae(1.0000),g:Flavisolibacter(0.7500)	+	d:Bacteria,p:"Bacteroidetes",c:Sphingobacteriia,o:"Sphingobacteriales",f:Chitinophagaceae
Otu1559	d:Bacteria(1.0000),p:"Bacteroidetes"(0.5800),c:"Bacteroidia"(0.2300),o:"Bacteroidales"(0.2300),f:"Rikenellaceae"(0.1700),g:Anaerocella(0.1700)	+	d:Bacteria
Otu1552	d:Bacteria(1.0000),p:"Actinobacteria"(1.0000),c:Actinobacteria(1.0000),o:Actinomycetales(1.0000),f:Cryptosporangiaceae(1.0000),g:Jatrophihabitans(1.0000)	+	d:Bacteria,p:"Actinobacteria",c:Actinobacteria,o:Actinomycetales,f:Cryptosporangiaceae,g:Jatrophihabitans
Otu1557	d:Bacteria(1.0000),p:"Actinobacteria"(1.0000),c:Actinobacteria(1.0000),o:Actinomycetales(1.0000),f:Actinomycetaceae(1.0000),g:Flaviflexus(0.9900)	+	d:Bacteria,p:"Actinobacteria",c:Actinobacteria,o:Actinomycetales,f:Actinomycetaceae,g:Flaviflexus
Otu1556	d:Bacteria(1.0000),p:"Proteobacteria"(1.0000),c:Alphaproteobacteria(0.9900),o:Sphingomonadales(0.9200),f:Sphingomonadaceae(0.9200),g:Sphingomonas(0.6000)	+	d:Bacteria,p:"Proteobacteria",c:Alphaproteobacteria,o:Sphingomonadales,f:Sphingomonadaceae
Otu1560	d:Bacteria(1.0000),p:"Bacteroidetes"(1.0000),c:Flavobacteriia(1.0000),o:"Flavobacteriales"(1.0000),f:Flavobacteriaceae(1.0000),g:Flavobacterium(1.0000)	+	d:Bacteria,p:"Bacteroidetes",c:Flavobacteriia,o:"Flavobacteriales",f:Flavobacteriaceae,g:Flavobacterium
Otu1558	d:Bacteria(1.0000),p:"Proteobacteria"(1.0000),c:Alphaproteobacteria(1.0000),o:Sphingomonadales(0.6800),f:Sphingomonadaceae(0.6800),g:Sphingobium(0.4100)	+	d:Bacteria,p:"Proteobacteria",c:Alphaproteobacteria
Otu1563	d:Bacteria(1.0000),p:"Bacteroidetes"(1.0000),c:Sphingobacteriia(0.9900),o:"Sphingobacteriales"(0.9900),f:Chitinophagaceae(0.9900),g:Ferruginibacter(0.7200)	+	d:Bacteria,p:"Bacteroidetes",c:Sphingobacteriia,o:"Sphingobacteriales",f:Chitinophagaceae
Otu1562	d:Bacteria(1.0000),p:"Proteobacteria"(1.0000),c:Alphaproteobacteria(1.0000),o:Sphingomonadales(1.0000),f:Sphingomonadaceae(1.0000),g:Sandaracinobacter(0.7600)	+	d:Bacteria,p:"Proteobacteria",c:Alphaproteobacteria,o:Sphingomonadales,f:Sphingomonadaceae
Otu1561	d:Bacteria(1.0000),p:"Bacteroidetes"(1.0000),c:Cytophagia(1.0000),o:Cytophagales(1.0000),f:Cytophagaceae(1.0000),g:Rhodocytophaga(1.0000)	+	d:Bacteria,p:"Bacteroidetes",c:Cytophagia,o:Cytophagales,f:Cytophagaceae,g:Rhodocytophaga
Otu1566	d:Bacteria(1.0000),p:"Fibrobacteres"(0.6700),c:"Fibrobacteria"(0.6700),o:"Fibrobacterales"(0.6700),f:"Fibrobacteraceae"(0.6700),g:Fibrobacter(0.6700)	+	d:Bacteria
Otu1565	d:Bacteria(1.0000),p:"Actinobacteria"(0.9300),c:Actinobacteria(0.9300),o:Solirubrobacterales(0.8000),f:Conexibacteraceae(0.6100),g:Conexibacter(0.6100)	+	d:Bacteria,p:"Actinobacteria",c:Actinobacteria,o:Solirubrobacterales
Otu1564	d:Bacteria(1.0000),p:"Proteobacteria"(1.0000),c:Alphaproteobacteria(1.0000),o:Sphingomonadales(1.0000),f:Erythrobacteraceae(1.0000),g:Erythrobacter(0.7900)	+	d:Bacteria,p:"Proteobacteria",c:Alphaproteobacteria,o:Sphingomonadales,f:Erythrobacteraceae
Otu1570	d:Bacteria(0.7900),p:Firmicutes(0.2100),c:Halobacteria(0.1900),o:Bacillales(0.1800),f:Thermoactinomycetaceae_2(0.1300),g:Mechercharimyces(0.1300)	-
Otu1568	d:Bacteria(1.0000),p:"Proteobacteria"(1.0000),c:Alphaproteobacteria(1.0000),o:Sphingomonadales(1.0000),f:Sphingomonadaceae(1.0000),g:Sphingorhabdus(1.0000)	+	d:Bacteria,p:"Proteobacteria",c:Alphaproteobacteria,o:Sphingomonadales,f:Sphingomonadaceae,g:Sphingorhabdus
Otu1567	d:Bacteria(1.0000),p:"Actinobacteria"(1.0000),c:Actinobacteria(1.0000),o:Actinomycetales(1.0000),f:Mycobacteriaceae(1.0000),g:Mycobacterium(1.0000)	+	d:Bacteria,p:"Actinobacteria",c:Actinobacteria,o:Actinomycetales,f:Mycobacteriaceae,g:Mycobacterium
Otu1569	d:Bacteria(1.0000),p:"Actinobacteria"(1.0000),c:Actinobacteria(1.0000),o:Actinomycetales(1.0000),f:Nocardioidaceae(1.0000),g:Nocardioides(0.9700)	+	d:Bacteria,p:"Actinobacteria",c:Actinobacteria,o:Actinomycetales,f:Nocardioidaceae,g:Nocardioides
Otu1571	d:Bacteria(1.0000),p:"Proteobacteria"(1.0000),c:Alphaproteobacteria(1.0000),o:Rhodospirillales(0.9900),f:Acetobacteraceae(0.9900),g:Asaia(0.4500)	+	d:Bacteria,p:"Proteobacteria",c:Alphaproteobacteria,o:Rhodospirillales,f:Acetobacteraceae
Otu1572	d:Bacteria(1.0000),p:"Bacteroidetes"(1.0000),c:Sphingobacteriia(1.0000),o:"Sphingobacteriales"(1.0000),f:Chitinophagaceae(1.0000),g:Segetibacter(0.9700)	+	d:Bacteria,p:"Bacteroidetes",c:Sphingobacteriia,o:"Sphingobacteriales",f:Chitinophagaceae,g:Segetibacter
Otu1575	d:Bacteria(1.0000),p:"Bacteroidetes"(1.0000),c:Sphingobacteriia(1.0000),o:"Sphingobacteriales"(1.0000),f:Sphingobacteriaceae(1.0000),g:Pedobacter(0.9800)	+	d:Bacteria,p:"Bacteroidetes",c:Sphingobacteriia,o:"Sphingobacteriales",f:Sphingobacteriaceae,g:Pedobacter
Otu1573	d:Bacteria(1.0000),p:"Actinobacteria"(0.8300),c:Actinobacteria(0.5400),o:Solirubrobacterales(0.4300),f:Solirubrobacteraceae(0.3800),g:Solirubrobacter(0.3800)	+	d:Bacteria,p:"Actinobacteria"
Otu1576	d:Bacteria(1.0000),p:"Proteobacteria"(0.6000),c:Deltaproteobacteria(0.4300),o:Myxococcales(0.3900),f:Polyangiaceae(0.2100),g:Jahnella(0.1700)	+	d:Bacteria
Otu1574	d:Bacteria(1.0000),p:"Actinobacteria"(1.0000),c:Actinobacteria(1.0000),o:Actinomycetales(1.0000),f:Cryptosporangiaceae(0.9900),g:Jatrophihabitans(0.9900)	+	d:Bacteria,p:"Actinobacteria",c:Actinobacteria,o:Actinomycetales,f:Cryptosporangiaceae,g:Jatrophihabitans
Otu1581	d:Bacteria(0.9800),p:"Bacteroidetes"(0.3000),c:"Bacteroidia"(0.2000),o:"Bacteroidales"(0.2000),f:Rhodobacteraceae(0.0700),g:Bacteroides(0.0600)	-	d:Bacteria
Otu1577	d:Bacteria(1.0000),p:"Bacteroidetes"(1.0000),c:Sphingobacteriia(1.0000),o:"Sphingobacteriales"(1.0000),f:Sphingobacteriaceae(1.0000),g:Mucilaginibacter(1.0000)	+	d:Bacteria,p:"Bacteroidetes",c:Sphingobacteriia,o:"Sphingobacteriales",f:Sphingobacteriaceae,g:Mucilaginibacter
Otu1579	d:Bacteria(1.0000),p:"Proteobacteria"(0.9600),c:Alphaproteobacteria(0.9200),o:Rhodospirillales(0.8100),f:Rhodospirillaceae(0.4100),g:Azospirillum(0.2500)	+	d:Bacteria,p:"Proteobacteria",c:Alphaproteobacteria,o:Rhodospirillales
Otu1578	d:Bacteria(1.0000),p:Firmicutes(1.0000),c:Clostridia(1.0000),o:Clostridiales(1.0000),f:Lachnospiraceae(0.8600),g:Lactonifactor(0.4300)	+	d:Bacteria,p:Firmicutes,c:Clostridia,o:Clostridiales,f:Lachnospiraceae
Otu1582	d:Bacteria(1.0000),p:"Proteobacteria"(0.4900),c:Gammaproteobacteria(0.4500),o:"Enterobacteriales"(0.3900),f:Enterobacteriaceae(0.3900),g:Photorhabdus(0.1700)	+	d:Bacteria
Otu1580	d:Bacteria(1.0000),p:"Proteobacteria"(1.0000),c:Betaproteobacteria(0.5700),o:Burkholderiales(0.5700),f:Comamonadaceae(0.4900),g:Pseudomonas(0.4200)	+	d:Bacteria,p:"Proteobacteria"
Otu1586	d:Bacteria(1.0000),p:Firmicutes(0.9400),c:Clostridia(0.8800),o:Clostridiales(0.8800),f:Clostridiaceae_1(0.8000),g:Clostridium_sensu_stricto(0.7200)	+	d:Bacteria,p:Firmicutes,c:Clostridia,o:Clostridiales,f:Clostridiaceae_1
Otu1584	d:Bacteria(1.0000),p:"Bacteroidetes"(1.0000),c:Cytophagia(1.0000),o:Cytophagales(1.0000),f:Cytophagaceae(1.0000),g:Adhaeribacter(1.0000)	+	d:Bacteria,p:"Bacteroidetes",c:Cytophagia,o:Cytophagales,f:Cytophagaceae,g:Adhaeribacter
Otu1587	d:Bacteria(1.0000),p:"Bacteroidetes"(1.0000),c:Sphingobacteriia(0.9600),o:"Sphingobacteriales"(0.9600),f:Chitinophagaceae(0.9600),g:Sediminibacterium(0.2700)	+	d:Bacteria,p:"Bacteroidetes",c:Sphingobacteriia,o:"Sphingobacteriales",f:Chitinophagaceae
Otu1583	d:Bacteria(1.0000),p:"Proteobacteria"(1.0000),c:Betaproteobacteria(0.6400),o:Burkholderiales(0.2500),f:Neisseriaceae(0.2200),g:Burkholderia(0.1500)	+	d:Bacteria,p:"Proteobacteria"
Otu1588	d:Bacteria(1.0000),p:"Actinobacteria"(0.9600),c:Actinobacteria(0.9600),o:Gaiellales(0.9200),f:Gaiellaceae(0.9200),g:Gaiella(0.9200)	+	d:Bacteria,p:"Actinobacteria",c:Actinobacteria,o:Gaiellales,f:Gaiellaceae,g:Gaiella
Otu1585	d:Bacteria(1.0000),p:"Proteobacteria"(1.0000),c:Gammaproteobacteria(1.0000),o:Xanthomonadales(0.9900),f:Xanthomonadaceae(0.9900),g:Dokdonella(0.6100)	+	d:Bacteria,p:"Proteobacteria",c:Gammaproteobacteria,o:Xanthomonadales,f:Xanthomonadaceae
Otu1589	d:Bacteria(1.0000),p:"Proteobacteria"(1.0000),c:Alphaproteobacteria(1.0000),o:Rhizobiales(1.0000),f:Hyphomicrobiaceae(0.9700),g:Pelagibacterium(0.7500)	+	d:Bacteria,p:"Proteobacteria",c:Alphaproteobacteria,o:Rhizobiales,f:Hyphomicrobiaceae
Otu1590	d:Bacteria(1.0000),p:"Proteobacteria"(0.4700),c:Gammaproteobacteria(0.4100),o:"Enterobacteriales"(0.3200),f:Enterobacteriaceae(0.3200),g:Photorhabdus(0.1000)	+	d:Bacteria
Otu1591	d:Bacteria(1.0000),p:"Deinococcus-Thermus"(0.6900),c:Deinococci(0.6900),o:Deinococcales(0.6700),f:Trueperaceae(0.5800),g:Truepera(0.5800)	+	d:Bacteria
Otu1592	d:Bacteria(1.0000),p:"Bacteroidetes"(0.9500),c:Cytophagia(0.8000),o:Cytophagales(0.8000),f:Cytophagaceae(0.5300),g:Hymenobacter(0.2300)	+	d:Bacteria,p:"Bacteroidetes",c:Cytophagia,o:Cytophagales
Otu1593	d:Bacteria(1.0000),p:"Bacteroidetes"(0.8500),c:Sphingobacteriia(0.7400),o:"Sphingobacteriales"(0.7400),f:"Rhodothermaceae"(0.5600),g:Rubricoccus(0.2400)	+	d:Bacteria,p:"Bacteroidetes"
Otu1594	d:Bacteria(1.0000),p:"Bacteroidetes"(1.0000),c:Cytophagia(1.0000),o:Cytophagales(1.0000),f:Cytophagaceae(1.0000),g:Hymenobacter(1.0000)	+	d:Bacteria,p:"Bacteroidetes",c:Cytophagia,o:Cytophagales,f:Cytophagaceae,g:Hymenobacter
Otu1595	d:Bacteria(1.0000),p:"Proteobacteria"(1.0000),c:Alphaproteobacteria(1.0000),o:Rhodospirillales(1.0000),f:Acetobacteraceae(1.0000),g:Roseomonas(0.6100)	+	d:Bacteria,p:"Proteobacteria",c:Alphaproteobacteria,o:Rhodospirillales,f:Acetobacteraceae
Otu1597	d:Bacteria(1.0000),p:"Bacteroidetes"(1.0000),c:Flavobacteriia(1.0000),o:"Flavobacteriales"(1.0000),f:Flavobacteriaceae(1.0000),g:Moheibacter(0.9900)	+	d:Bacteria,p:"Bacteroidetes",c:Flavobacteriia,o:"Flavobacteriales",f:Flavobacteriaceae,g:Moheibacter
Otu1599	d:Bacteria(1.0000),p:"Bacteroidetes"(1.0000),c:Sphingobacteriia(0.6500),o:"Sphingobacteriales"(0.6500),f:Chitinophagaceae(0.6500),g:Ferruginibacter(0.2800)	+	d:Bacteria,p:"Bacteroidetes"
Otu1596	d:Bacteria(1.0000),p:"Proteobacteria"(0.9100),c:Alphaproteobacteria(0.5800),o:Alphaproteobacteria_incertae_sedis(0.2000),f:Rhodospirillaceae(0.1000),g:Geminicoccus(0.2000)	+	d:Bacteria,p:"Proteobacteria"
Otu1598	d:Bacteria(1.0000),p:"Bacteroidetes"(0.9900),c:Sphingobacteriia(0.9800),o:"Sphingobacteriales"(0.9800),f:Chitinophagaceae(0.9800),g:Niabella(0.5300)	+	d:Bacteria,p:"Bacteroidetes",c:Sphingobacteriia,o:"Sphingobacteriales",f:Chitinophagaceae
Otu1600	d:Bacteria(1.0000),p:"Proteobacteria"(1.0000),c:Alphaproteobacteria(1.0000),o:Rhodobacterales(1.0000),f:Rhodobacteraceae(1.0000),g:Rubellimicrobium(0.8500)	+	d:Bacteria,p:"Proteobacteria",c:Alphaproteobacteria,o:Rhodobacterales,f:Rhodobacteraceae,g:Rubellimicrobium
Otu1602	d:Bacteria(1.0000),p:"Bacteroidetes"(0.9900),c:Sphingobacteriia(0.9900),o:"Sphingobacteriales"(0.9900),f:Chitinophagaceae(0.9900),g:Ferruginibacter(0.4400)	+	d:Bacteria,p:"Bacteroidetes",c:Sphingobacteriia,o:"Sphingobacteriales",f:Chitinophagaceae
Otu1601	d:Bacteria(1.0000),p:"Proteobacteria"(1.0000),c:Betaproteobacteria(0.8800),o:Burkholderiales(0.8500),f:Burkholderiales_incertae_sedis(0.4500),g:Piscinibacter(0.2100)	+	d:Bacteria,p:"Proteobacteria",c:Betaproteobacteria,o:Burkholderiales
Otu1605	d:Bacteria(1.0000),p:"Proteobacteria"(1.0000),c:Betaproteobacteria(0.9800),o:Neisseriales(0.4800),f:Neisseriaceae(0.4800),g:Spirillum(0.3000)	+	d:Bacteria,p:"Proteobacteria",c:Betaproteobacteria
Otu1603	d:Bacteria(1.0000),p:"Actinobacteria"(1.0000),c:Actinobacteria(1.0000),o:Actinomycetales(1.0000),f:Mycobacteriaceae(0.9200),g:Mycobacterium(0.9200)	+	d:Bacteria,p:"Actinobacteria",c:Actinobacteria,o:Actinomycetales,f:Mycobacteriaceae,g:Mycobacterium
Otu1604	d:Bacteria(1.0000),p:"Actinobacteria"(1.0000),c:Actinobacteria(1.0000),o:Actinomycetales(1.0000),f:Nocardioidaceae(1.0000),g:Nocardioides(1.0000)	+	d:Bacteria,p:"Actinobacteria",c:Actinobacteria,o:Actinomycetales,f:Nocardioidaceae,g:Nocardioides
Otu1608	d:Bacteria(1.0000),p:"Proteobacteria"(1.0000),c:Alphaproteobacteria(1.0000),o:Rhizobiales(1.0000),f:Xanthobacteraceae(0.8800),g:Xanthobacter(0.4500)	+	d:Bacteria,p:"Proteobacteria",c:Alphaproteobacteria,o:Rhizobiales,f:Xanthobacteraceae
Otu1609	d:Bacteria(1.0000),p:Firmicutes(1.0000),c:Bacilli(1.0000),o:Lactobacillales(1.0000),f:Streptococcaceae(1.0000),g:Streptococcus(1.0000)	+	d:Bacteria,p:Firmicutes,c:Bacilli,o:Lactobacillales,f:Streptococcaceae,g:Streptococcus
Otu1607	d:Bacteria(1.0000),p:"Proteobacteria"(1.0000),c:Gammaproteobacteria(1.0000),o:Xanthomonadales(1.0000),f:Xanthomonadaceae(1.0000),g:Luteimonas(0.8800)	+	d:Bacteria,p:"Proteobacteria",c:Gammaproteobacteria,o:Xanthomonadales,f:Xanthomonadaceae,g:Luteimonas
Otu1611	d:Bacteria(1.0000),p:"Bacteroidetes"(1.0000),c:Cytophagia(1.0000),o:Cytophagales(1.0000),f:Cytophagaceae(1.0000),g:Spirosoma(1.0000)	+	d:Bacteria,p:"Bacteroidetes",c:Cytophagia,o:Cytophagales,f:Cytophagaceae,g:Spirosoma
Otu1612	d:Bacteria(1.0000),p:Firmicutes(0.6300),c:Clostridia(0.4200),o:Clostridiales(0.4200),f:Clostridiaceae_1(0.3200),g:Clostridium_sensu_stricto(0.3100)	+	d:Bacteria
Otu1606	d:Bacteria(1.0000),p:"Proteobacteria"(1.0000),c:Betaproteobacteria(0.6700),o:Burkholderiales(0.4900),f:Burkholderiaceae(0.4600),g:Burkholderia(0.4100)	+	d:Bacteria,p:"Proteobacteria"
Otu1610	d:Bacteria(1.0000),p:"Proteobacteria"(1.0000),c:Alphaproteobacteria(1.0000),o:Sphingomonadales(1.0000),f:Sphingomonadaceae(0.9900),g:Novosphingobium(0.9400)	+	d:Bacteria,p:"Proteobacteria",c:Alphaproteobacteria,o:Sphingomonadales,f:Sphingomonadaceae,g:Novosphingobium
Otu1614	d:Bacteria(0.9300),p:Firmicutes(0.3200),c:Clostridia(0.1700),o:Clostridiales(0.1500),f:Mycoplasmataceae(0.1000),g:Gp2(0.1000)	+	d:Bacteria
Otu1613	d:Bacteria(1.0000),p:"Proteobacteria"(1.0000),c:Betaproteobacteria(0.8900),o:Burkholderiales(0.8700),f:Burkholderiales_incertae_sedis(0.4000),g:Collimonas(0.1800)	+	d:Bacteria,p:"Proteobacteria",c:Betaproteobacteria,o:Burkholderiales
Otu1616	d:Bacteria(1.0000),p:"Actinobacteria"(1.0000),c:Actinobacteria(1.0000),o:Actinomycetales(1.0000),f:Nocardioidaceae(1.0000),g:Nocardioides(0.7600)	+	d:Bacteria,p:"Actinobacteria",c:Actinobacteria,o:Actinomycetales,f:Nocardioidaceae
Otu1618	d:Bacteria(1.0000),p:"Bacteroidetes"(1.0000),c:Flavobacteriia(1.0000),o:"Flavobacteriales"(1.0000),f:Flavobacteriaceae(1.0000),g:Chryseobacterium(1.0000)	+	d:Bacteria,p:"Bacteroidetes",c:Flavobacteriia,o:"Flavobacteriales",f:Flavobacteriaceae,g:Chryseobacterium
Otu1615	d:Bacteria(1.0000),p:"Proteobacteria"(1.0000),c:Alphaproteobacteria(1.0000),o:Caulobacterales(1.0000),f:Caulobacteraceae(1.0000),g:Caulobacter(0.6100)	+	d:Bacteria,p:"Proteobacteria",c:Alphaproteobacteria,o:Caulobacterales,f:Caulobacteraceae
Otu1620	d:Bacteria(1.0000),p:"Bacteroidetes"(1.0000),c:Flavobacteriia(1.0000),o:"Flavobacteriales"(1.0000),f:Flavobacteriaceae(1.0000),g:Flavobacterium(1.0000)	+	d:Bacteria,p:"Bacteroidetes",c:Flavobacteriia,o:"Flavobacteriales",f:Flavobacteriaceae,g:Flavobacterium
Otu1621	d:Bacteria(1.0000),p:"Bacteroidetes"(1.0000),c:Cytophagia(0.9300),o:Cytophagales(0.9300),f:Flammeovirgaceae(0.9300),g:Roseivirga(0.6400)	+	d:Bacteria,p:"Bacteroidetes",c:Cytophagia,o:Cytophagales,f:Flammeovirgaceae
Otu1617	d:Bacteria(1.0000),p:"Actinobacteria"(1.0000),c:Actinobacteria(1.0000),o:Actinomycetales(1.0000),f:Streptosporangiaceae(1.0000),g:Streptosporangium(1.0000)	+	d:Bacteria,p:"Actinobacteria",c:Actinobacteria,o:Actinomycetales,f:Streptosporangiaceae,g:Streptosporangium
Otu1619	d:Bacteria(1.0000),p:"Proteobacteria"(1.0000),c:Alphaproteobacteria(1.0000),o:Sphingomonadales(0.9700),f:Sphingomonadaceae(0.9100),g:Sphingobium(0.6400)	+	d:Bacteria,p:"Proteobacteria",c:Alphaproteobacteria,o:Sphingomonadales,f:Sphingomonadaceae
Otu1622	d:Bacteria(1.0000),p:"Proteobacteria"(0.5900),c:Gammaproteobacteria(0.2900),o:Thiotrichales(0.1500),f:Thiotrichales_incertae_sedis(0.1500),g:Gp6(0.2700)	+	d:Bacteria
Otu1623	d:Bacteria(1.0000),p:"Bacteroidetes"(1.0000),c:Cytophagia(1.0000),o:Cytophagales(1.0000),f:Cytophagaceae(0.0200),g:Chryseolinea(0.6200)	+	d:Bacteria,p:"Bacteroidetes",c:Cytophagia,o:Cytophagales
Otu1624	d:Bacteria(1.0000),p:"Bacteroidetes"(1.0000),c:Cytophagia(0.9600),o:Cytophagales(0.9600),f:Cytophagaceae(0.7700),g:Dyadobacter(0.3400)	+	d:Bacteria,p:"Bacteroidetes",c:Cytophagia,o:Cytophagales
Otu1629	d:Bacteria(0.9300),p:Firmicutes(0.2400),c:Actinobacteria(0.1600),o:Actinomycetales(0.1000),f:Helicobacteraceae(0.1000),g:Sulfurimonas(0.0800)	+	d:Bacteria
Otu1625	d:Bacteria(1.0000),p:"Bacteroidetes"(1.0000),c:Flavobacteriia(1.0000),o:"Flavobacteriales"(1.0000),f:Flavobacteriaceae(1.0000),g:Flavobacterium(1.0000)	+	d:Bacteria,p:"Bacteroidetes",c:Flavobacteriia,o:"Flavobacteriales",f:Flavobacteriaceae,g:Flavobacterium
Otu1631	d:Bacteria(0.9700),p:"Proteobacteria"(0.7100),c:Gammaproteobacteria(0.5800),o:Oceanospirillales(0.1500),f:Oceanospirillaceae(0.0900),g:Acanthopleuribacter(0.0800)	-	d:Bacteria
Otu1626	d:Bacteria(1.0000),p:"Actinobacteria"(0.7900),c:Actinobacteria(0.7900),o:Solirubrobacterales(0.7800),f:Conexibacteraceae(0.4800),g:Conexibacter(0.4800)	+	d:Bacteria
Otu1627	d:Bacteria(1.0000),p:"Acidobacteria"(0.2800),c:Acidobacteria_Gp26(0.1200),o:Clostridiales(0.0800),f:Clostridiaceae_1(0.0800),g:BRC1_genera_incertae_sedis(0.2700)	+	d:Bacteria
Otu1628	d:Bacteria(1.0000),p:"Proteobacteria"(1.0000),c:Alphaproteobacteria(1.0000),o:Rhizobiales(0.9900),f:Beijerinckiaceae(0.5600),g:Methylocella(0.4700)	+	d:Bacteria,p:"Proteobacteria",c:Alphaproteobacteria,o:Rhizobiales
Otu1632	d:Bacteria(1.0000),p:"Proteobacteria"(1.0000),c:Alphaproteobacteria(1.0000),o:Rhodospirillales(1.0000),f:Acetobacteraceae(0.9800),g:Roseomonas(0.6600)	+	d:Bacteria,p:"Proteobacteria",c:Alphaproteobacteria,o:Rhodospirillales,f:Acetobacteraceae
Otu1630	d:Bacteria(1.0000),p:"Proteobacteria"(1.0000),c:Alphaproteobacteria(1.0000),o:Rhizobiales(0.8600),f:Phyllobacteriaceae(0.8400),g:Mesorhizobium(0.7500)	+	d:Bacteria,p:"Proteobacteria",c:Alphaproteobacteria,o:Rhizobiales,f:Phyllobacteriaceae
Otu1633	d:Bacteria(1.0000),p:"Proteobacteria"(1.0000),c:Alphaproteobacteria(1.0000),o:Sphingomonadales(0.9800),f:Sphingomonadaceae(0.9800),g:Sphingorhabdus(0.4400)	+	d:Bacteria,p:"Proteobacteria",c:Alphaproteobacteria,o:Sphingomonadales,f:Sphingomonadaceae
Otu1634	d:Bacteria(1.0000),p:Firmicutes(1.0000),c:Clostridia(1.0000),o:Clostridiales(1.0000),f:Lachnospiraceae(0.9900),g:Roseburia(0.3300)	+	d:Bacteria,p:Firmicutes,c:Clostridia,o:Clostridiales,f:Lachnospiraceae
Otu1635	d:Bacteria(1.0000),p:"Proteobacteria"(1.0000),c:Deltaproteobacteria(1.0000),o:Myxococcales(1.0000),f:Polyangiaceae(0.9500),g:Chondromyces(0.8700)	+	d:Bacteria,p:"Proteobacteria",c:Deltaproteobacteria,o:Myxococcales,f:Polyangiaceae,g:Chondromyces
Otu1640	d:Bacteria(1.0000),p:"Bacteroidetes"(1.0000),c:"Bacteroidia"(0.7900),o:"Bacteroidales"(0.7900),f:"Porphyromonadaceae"(0.5800),g:Petrimonas(0.3100)	+	d:Bacteria,p:"Bacteroidetes"
Otu1637	d:Bacteria(1.0000),p:"Proteobacteria"(1.0000),c:Deltaproteobacteria(1.0000),o:Myxococcales(1.0000),f:Polyangiaceae(0.8900),g:Byssovorax(0.5700)	+	d:Bacteria,p:"Proteobacteria",c:Deltaproteobacteria,o:Myxococcales,f:Polyangiaceae
Otu1636	d:Bacteria(1.0000),p:"Proteobacteria"(1.0000),c:Alphaproteobacteria(1.0000),o:Sphingomonadales(1.0000),f:Sphingomonadaceae(1.0000),g:Sphingomonas(1.0000)	+	d:Bacteria,p:"Proteobacteria",c:Alphaproteobacteria,o:Sphingomonadales,f:Sphingomonadaceae,g:Sphingomonas
Otu1639	d:Bacteria(1.0000),p:"Bacteroidetes"(1.0000),c:Flavobacteriia(1.0000),o:"Flavobacteriales"(1.0000),f:Flavobacteriaceae(1.0000),g:Winogradskyella(0.9000)	+	d:Bacteria,p:"Bacteroidetes",c:Flavobacteriia,o:"Flavobacteriales",f:Flavobacteriaceae,g:Winogradskyella
Otu1638	d:Bacteria(1.0000),p:"Proteobacteria"(1.0000),c:Gammaproteobacteria(1.0000),o:Pseudomonadales(1.0000),f:Pseudomonadaceae(1.0000),g:Pseudomonas(1.0000)	+	d:Bacteria,p:"Proteobacteria",c:Gammaproteobacteria,o:Pseudomonadales,f:Pseudomonadaceae,g:Pseudomonas
Otu1642	d:Bacteria(1.0000),p:"Bacteroidetes"(1.0000),c:Flavobacteriia(1.0000),o:"Flavobacteriales"(1.0000),f:Flavobacteriaceae(1.0000),g:Flavobacterium(0.9900)	+	d:Bacteria,p:"Bacteroidetes",c:Flavobacteriia,o:"Flavobacteriales",f:Flavobacteriaceae,g:Flavobacterium
Otu1641	d:Bacteria(1.0000),p:"Actinobacteria"(1.0000),c:Actinobacteria(1.0000),o:Actinomycetales(1.0000),f:Corynebacteriaceae(1.0000),g:Corynebacterium(1.0000)	+	d:Bacteria,p:"Actinobacteria",c:Actinobacteria,o:Actinomycetales,f:Corynebacteriaceae,g:Corynebacterium
Otu1644	d:Bacteria(1.0000),p:"Bacteroidetes"(0.9800),c:Cytophagia(0.9700),o:Cytophagales(0.9700),f:Cytophagaceae(0.9700),g:Spirosoma(0.5300)	+	d:Bacteria,p:"Bacteroidetes",c:Cytophagia,o:Cytophagales,f:Cytophagaceae
Otu1645	d:Bacteria(1.0000),p:"Bacteroidetes"(1.0000),c:Sphingobacteriia(1.0000),o:"Sphingobacteriales"(1.0000),f:Chitinophagaceae(1.0000),g:Taibaiella(1.0000)	+	d:Bacteria,p:"Bacteroidetes",c:Sphingobacteriia,o:"Sphingobacteriales",f:Chitinophagaceae,g:Taibaiella
Otu1643	d:Bacteria(1.0000),p:"Proteobacteria"(1.0000),c:Gammaproteobacteria(0.9900),o:Gammaproteobacteria_incertae_sedis(0.4300),f:Xanthomonadaceae(0.3500),g:Plasticicumulans(0.4300)	+	d:Bacteria,p:"Proteobacteria",c:Gammaproteobacteria
Otu1646	d:Bacteria(1.0000),p:"Proteobacteria"(1.0000),c:Alphaproteobacteria(1.0000),o:Sphingomonadales(0.9600),f:Sphingomonadaceae(0.9400),g:Sphingomonas(0.5800)	+	d:Bacteria,p:"Proteobacteria",c:Alphaproteobacteria,o:Sphingomonadales,f:Sphingomonadaceae
Otu1648	d:Bacteria(1.0000),p:"Proteobacteria"(1.0000),c:Alphaproteobacteria(1.0000),o:Sphingomonadales(1.0000),f:Sphingomonadaceae(1.0000),g:Sphingomonas(0.8300)	+	d:Bacteria,p:"Proteobacteria",c:Alphaproteobacteria,o:Sphingomonadales,f:Sphingomonadaceae,g:Sphingomonas
Otu1650	d:Bacteria(1.0000),p:"Actinobacteria"(0.8300),c:Actinobacteria(0.5000),o:Solirubrobacterales(0.4000),f:Solirubrobacteraceae(0.3700),g:Solirubrobacter(0.3700)	+	d:Bacteria,p:"Actinobacteria"
Otu1649	d:Bacteria(1.0000),p:"Bacteroidetes"(1.0000),c:Cytophagia(1.0000),o:Cytophagales(1.0000),f:Flammeovirgaceae(0.0100),g:Ohtaekwangia(0.9900)	+	d:Bacteria,p:"Bacteroidetes",c:Cytophagia,o:Cytophagales
Otu1647	d:Bacteria(1.0000),p:"Proteobacteria"(1.0000),c:Betaproteobacteria(0.7500),o:Burkholderiales(0.4200),f:Oxalobacteraceae(0.4200),g:Herminiimonas(0.3100)	+	d:Bacteria,p:"Proteobacteria"
Otu1654	d:Bacteria(0.9900),p:"Proteobacteria"(0.2900),c:Actinobacteria(0.2600),o:Actinomycetales(0.2600),f:Streptomycetaceae(0.2200),g:Streptomyces(0.1100)	+	d:Bacteria
Otu1652	d:Bacteria(1.0000),p:"Bacteroidetes"(1.0000),c:Sphingobacteriia(0.9000),o:"Sphingobacteriales"(0.9000),f:Chitinophagaceae(0.9000),g:Chitinophaga(0.4000)	+	d:Bacteria,p:"Bacteroidetes",c:Sphingobacteriia,o:"Sphingobacteriales",f:Chitinophagaceae
Otu1651	d:Bacteria(1.0000),p:"Actinobacteria"(1.0000),c:Actinobacteria(1.0000),o:Actinomycetales(1.0000),f:Nocardioidaceae(1.0000),g:Nocardioides(1.0000)	+	d:Bacteria,p:"Actinobacteria",c:Actinobacteria,o:Actinomycetales,f:Nocardioidaceae,g:Nocardioides
Otu1653	d:Bacteria(1.0000),p:"Actinobacteria"(0.9700),c:Actinobacteria(0.9700),o:Acidimicrobiales(0.8300),f:Iamiaceae(0.5000),g:Iamia(0.4800)	+	d:Bacteria,p:"Actinobacteria",c:Actinobacteria,o:Acidimicrobiales
Otu1656	d:Bacteria(1.0000),p:"Bacteroidetes"(1.0000),c:Cytophagia(1.0000),o:Cytophagales(1.0000),f:Cytophagaceae(1.0000),g:Adhaeribacter(1.0000)	+	d:Bacteria,p:"Bacteroidetes",c:Cytophagia,o:Cytophagales,f:Cytophagaceae,g:Adhaeribacter
Otu1660	d:Bacteria(1.0000),p:Firmicutes(0.8900),c:Clostridia(0.8900),o:Clostridiales(0.8900),f:Ruminococcaceae(0.7200),g:Acetivibrio(0.3500)	+	d:Bacteria,p:Firmicutes,c:Clostridia,o:Clostridiales
Otu1657	d:Bacteria(1.0000),p:"Bacteroidetes"(1.0000),c:Sphingobacteriia(1.0000),o:"Sphingobacteriales"(1.0000),f:Chitinophagaceae(1.0000),g:Terrimonas(0.9300)	+	d:Bacteria,p:"Bacteroidetes",c:Sphingobacteriia,o:"Sphingobacteriales",f:Chitinophagaceae,g:Terrimonas
Otu1655	d:Bacteria(1.0000),p:"Actinobacteria"(1.0000),c:Actinobacteria(1.0000),o:Actinomycetales(1.0000),f:Corynebacteriaceae(1.0000),g:Corynebacterium(1.0000)	+	d:Bacteria,p:"Actinobacteria",c:Actinobacteria,o:Actinomycetales,f:Corynebacteriaceae,g:Corynebacterium
Otu1658	d:Bacteria(1.0000),p:"Proteobacteria"(1.0000),c:Alphaproteobacteria(1.0000),o:Sphingomonadales(0.9500),f:Sphingomonadaceae(0.9500),g:Sphingomicrobium(0.4800)	+	d:Bacteria,p:"Proteobacteria",c:Alphaproteobacteria,o:Sphingomonadales,f:Sphingomonadaceae
Otu1659	d:Bacteria(1.0000),p:"Actinobacteria"(1.0000),c:Actinobacteria(1.0000),o:Actinomycetales(1.0000),f:Nocardioidaceae(1.0000),g:Nocardioides(0.9600)	+	d:Bacteria,p:"Actinobacteria",c:Actinobacteria,o:Actinomycetales,f:Nocardioidaceae,g:Nocardioides
Otu1661	d:Bacteria(1.0000),p:"Bacteroidetes"(1.0000),c:Sphingobacteriia(1.0000),o:"Sphingobacteriales"(1.0000),f:Chitinophagaceae(1.0000),g:Ferruginibacter(0.7900)	+	d:Bacteria,p:"Bacteroidetes",c:Sphingobacteriia,o:"Sphingobacteriales",f:Chitinophagaceae
Otu1662	d:Bacteria(1.0000),p:"Bacteroidetes"(1.0000),c:Sphingobacteriia(1.0000),o:"Sphingobacteriales"(1.0000),f:Chitinophagaceae(1.0000),g:Parasegetibacter(0.7600)	+	d:Bacteria,p:"Bacteroidetes",c:Sphingobacteriia,o:"Sphingobacteriales",f:Chitinophagaceae
Otu1663	d:Bacteria(1.0000),p:"Proteobacteria"(1.0000),c:Deltaproteobacteria(1.0000),o:Myxococcales(1.0000),f:Labilitrichaceae(0.6600),g:Labilithrix(0.6600)	+	d:Bacteria,p:"Proteobacteria",c:Deltaproteobacteria,o:Myxococcales
Otu1664	d:Bacteria(1.0000),p:"Proteobacteria"(1.0000),c:Alphaproteobacteria(1.0000),o:Rhodobacterales(1.0000),f:Rhodobacteraceae(1.0000),g:Amaricoccus(1.0000)	+	d:Bacteria,p:"Proteobacteria",c:Alphaproteobacteria,o:Rhodobacterales,f:Rhodobacteraceae,g:Amaricoccus
Otu1665	d:Bacteria(1.0000),p:"Bacteroidetes"(1.0000),c:Sphingobacteriia(1.0000),o:"Sphingobacteriales"(1.0000),f:Sphingobacteriaceae(1.0000),g:Pedobacter(0.8200)	+	d:Bacteria,p:"Bacteroidetes",c:Sphingobacteriia,o:"Sphingobacteriales",f:Sphingobacteriaceae,g:Pedobacter
Otu1666	d:Bacteria(1.0000),p:"Bacteroidetes"(1.0000),c:Flavobacteriia(1.0000),o:"Flavobacteriales"(1.0000),f:Flavobacteriaceae(1.0000),g:Chryseobacterium(1.0000)	+	d:Bacteria,p:"Bacteroidetes",c:Flavobacteriia,o:"Flavobacteriales",f:Flavobacteriaceae,g:Chryseobacterium
Otu1667	d:Bacteria(1.0000),p:"Proteobacteria"(1.0000),c:Alphaproteobacteria(1.0000),o:Rhodospirillales(1.0000),f:Acetobacteraceae(0.0300),g:Reyranella(0.9600)	+	d:Bacteria,p:"Proteobacteria",c:Alphaproteobacteria,o:Rhodospirillales
Otu1671	d:Bacteria(0.8700),p:"Proteobacteria"(0.2600),c:Alphaproteobacteria(0.1600),o:Actinomycetales(0.1300),f:Streptomycetaceae(0.1100),g:GpI(0.1000)	+	d:Bacteria
Otu1668	d:Bacteria(1.0000),p:"Proteobacteria"(1.0000),c:Alphaproteobacteria(1.0000),o:Sphingomonadales(0.9600),f:Sphingomonadaceae(0.9600),g:Sphingopyxis(0.5800)	+	d:Bacteria,p:"Proteobacteria",c:Alphaproteobacteria,o:Sphingomonadales,f:Sphingomonadaceae
Otu1670	d:Bacteria(1.0000),p:"Proteobacteria"(0.8800),c:Deltaproteobacteria(0.7000),o:Myxococcales(0.5800),f:Myxococcaceae(0.4600),g:Corallococcus(0.4300)	+	d:Bacteria,p:"Proteobacteria"
Otu1669	d:Bacteria(1.0000),p:"Proteobacteria"(0.7000),c:Deltaproteobacteria(0.5100),o:Myxococcales(0.2700),f:Cystobacteraceae(0.2300),g:Cystobacter(0.2100)	+	d:Bacteria
Otu1672	d:Bacteria(1.0000),p:"Bacteroidetes"(1.0000),c:Sphingobacteriia(0.6600),o:"Sphingobacteriales"(0.6600),f:Chitinophagaceae(0.6600),g:Ferruginibacter(0.6400)	+	d:Bacteria,p:"Bacteroidetes"
Otu1674	d:Bacteria(0.8400),p:"Proteobacteria"(0.2800),c:Bacilli(0.1600),o:Haloferacales(0.1600),f:Haloferacaceae(0.1600),g:Halogeometricum(0.0700)	+	d:Bacteria
Otu1675	d:Bacteria(1.0000),p:"Bacteroidetes"(1.0000),c:Cytophagia(0.9800),o:Cytophagales(0.9800),f:Cytophagaceae(0.1500),g:Chryseolinea(0.6700)	+	d:Bacteria,p:"Bacteroidetes",c:Cytophagia,o:Cytophagales
Otu1673	d:Bacteria(1.0000),p:"Proteobacteria"(1.0000),c:Alphaproteobacteria(1.0000),o:Sphingomonadales(0.9100),f:Sphingomonadaceae(0.9100),g:Sphingopyxis(0.8400)	+	d:Bacteria,p:"Proteobacteria",c:Alphaproteobacteria,o:Sphingomonadales,f:Sphingomonadaceae,g:Sphingopyxis
Otu1681	d:Bacteria(1.0000),p:"Tenericutes"(0.4500),c:Mollicutes(0.4500),o:Mycoplasmatales(0.3900),f:Mycoplasmataceae(0.3900),g:Mycoplasma(0.3700)	+	d:Bacteria
Otu1678	d:Bacteria(1.0000),p:"Bacteroidetes"(1.0000),c:"Bacteroidia"(0.9800),o:"Bacteroidales"(0.9800),f:"Porphyromonadaceae"(0.9800),g:Petrimonas(0.9300)	+	d:Bacteria,p:"Bacteroidetes",c:"Bacteroidia",o:"Bacteroidales",f:"Porphyromonadaceae",g:Petrimonas
Otu1677	d:Bacteria(1.0000),p:"Proteobacteria"(0.5500),c:Deltaproteobacteria(0.3500),o:Desulfobacterales(0.2200),f:Desulfobulbaceae(0.1200),g:Gp1(0.1000)	+	d:Bacteria
Otu1676	d:Bacteria(1.0000),p:"Proteobacteria"(1.0000),c:Betaproteobacteria(0.9800),o:Burkholderiales(0.9600),f:Burkholderiales_incertae_sedis(0.8800),g:Aquabacterium(0.8700)	+	d:Bacteria,p:"Proteobacteria",c:Betaproteobacteria,o:Burkholderiales,f:Burkholderiales_incertae_sedis,g:Aquabacterium
Otu1680	d:Bacteria(1.0000),p:"Actinobacteria"(1.0000),c:Actinobacteria(1.0000),o:Acidimicrobiales(0.9700),f:Acidimicrobiaceae(0.9700),g:Ilumatobacter(0.9700)	+	d:Bacteria,p:"Actinobacteria",c:Actinobacteria,o:Acidimicrobiales,f:Acidimicrobiaceae,g:Ilumatobacter
Otu1685	d:Bacteria(0.9800),p:Firmicutes(0.4700),c:Bacilli(0.4100),o:Bacillales(0.2500),f:Bacillaceae_1(0.1200),g:Bacillus(0.1000)	+	d:Bacteria
Otu1682	d:Bacteria(1.0000),p:"Proteobacteria"(0.9900),c:Deltaproteobacteria(0.9800),o:Myxococcales(0.9600),f:Polyangiaceae(0.9500),g:Chondromyces(0.9500)	+	d:Bacteria,p:"Proteobacteria",c:Deltaproteobacteria,o:Myxococcales,f:Polyangiaceae,g:Chondromyces
Otu1679	d:Bacteria(1.0000),p:"Proteobacteria"(1.0000),c:Gammaproteobacteria(1.0000),o:Oceanospirillales(0.4200),f:Halomonadaceae(0.4000),g:Halomonas(0.2300)	+	d:Bacteria,p:"Proteobacteria",c:Gammaproteobacteria
Otu1686	d:Bacteria(0.9700),p:Firmicutes(0.4000),c:Bacilli(0.2200),o:Bacillales(0.1800),f:Bacillales_Incertae_Sedis_XII(0.0900),g:Exiguobacterium(0.0900)	+	d:Bacteria
Otu1683	d:Bacteria(1.0000),p:"Bacteroidetes"(0.9800),c:Cytophagia(0.9800),o:Cytophagales(0.9800),f:Cytophagaceae(0.8500),g:Rufibacter(0.6100)	+	d:Bacteria,p:"Bacteroidetes",c:Cytophagia,o:Cytophagales,f:Cytophagaceae
Otu1687	d:Bacteria(0.7000),p:"Euryarchaeota"(0.3000),c:Halobacteria(0.2900),o:Halobacteriales(0.1600),f:Halobacteriaceae(0.1600),g:Meiothermus(0.0900)	-
Otu1689	d:Bacteria(1.0000),p:"Bacteroidetes"(1.0000),c:Flavobacteriia(1.0000),o:"Flavobacteriales"(1.0000),f:Flavobacteriaceae(1.0000),g:Chishuiella(0.4200)	+	d:Bacteria,p:"Bacteroidetes",c:Flavobacteriia,o:"Flavobacteriales",f:Flavobacteriaceae
Otu1684	d:Bacteria(1.0000),p:"Actinobacteria"(1.0000),c:Actinobacteria(1.0000),o:Actinomycetales(1.0000),f:Microbacteriaceae(0.9600),g:Leucobacter(0.9600)	+	d:Bacteria,p:"Actinobacteria",c:Actinobacteria,o:Actinomycetales,f:Microbacteriaceae,g:Leucobacter
Otu1688	d:Bacteria(1.0000),p:"Proteobacteria"(1.0000),c:Deltaproteobacteria(1.0000),o:Myxococcales(1.0000),f:Labilitrichaceae(0.9700),g:Labilithrix(0.9700)	+	d:Bacteria,p:"Proteobacteria",c:Deltaproteobacteria,o:Myxococcales,f:Labilitrichaceae,g:Labilithrix
Otu1690	d:Bacteria(1.0000),p:"Bacteroidetes"(1.0000),c:Cytophagia(1.0000),o:Cytophagales(1.0000),f:Cytophagaceae(1.0000),g:Dyadobacter(1.0000)	+	d:Bacteria,p:"Bacteroidetes",c:Cytophagia,o:Cytophagales,f:Cytophagaceae,g:Dyadobacter
Otu1693	d:Bacteria(1.0000),p:"Actinobacteria"(1.0000),c:Actinobacteria(1.0000),o:Actinomycetales(1.0000),f:Micromonosporaceae(1.0000),g:Virgisporangium(1.0000)	+	d:Bacteria,p:"Actinobacteria",c:Actinobacteria,o:Actinomycetales,f:Micromonosporaceae,g:Virgisporangium
Otu1695	d:Bacteria(1.0000),p:"Proteobacteria"(1.0000),c:Gammaproteobacteria(1.0000),o:Xanthomonadales(0.9900),f:Xanthomonadaceae(0.9900),g:Stenotrophomonas(0.7300)	+	d:Bacteria,p:"Proteobacteria",c:Gammaproteobacteria,o:Xanthomonadales,f:Xanthomonadaceae
Otu1692	d:Bacteria(1.0000),p:"Actinobacteria"(1.0000),c:Actinobacteria(1.0000),o:Actinomycetales(1.0000),f:Dietziaceae(1.0000),g:Dietzia(1.0000)	+	d:Bacteria,p:"Actinobacteria",c:Actinobacteria,o:Actinomycetales,f:Dietziaceae,g:Dietzia
Otu1691	d:Bacteria(1.0000),p:"Proteobacteria"(1.0000),c:Gammaproteobacteria(1.0000),o:Xanthomonadales(0.9500),f:Xanthomonadaceae(0.9500),g:Dokdonella(0.5200)	+	d:Bacteria,p:"Proteobacteria",c:Gammaproteobacteria,o:Xanthomonadales,f:Xanthomonadaceae
Otu1694	d:Bacteria(1.0000),p:"Proteobacteria"(1.0000),c:Gammaproteobacteria(1.0000),o:Xanthomonadales(1.0000),f:Xanthomonadaceae(1.0000),g:Luteibacter(1.0000)	+	d:Bacteria,p:"Proteobacteria",c:Gammaproteobacteria,o:Xanthomonadales,f:Xanthomonadaceae,g:Luteibacter
Otu1696	d:Bacteria(1.0000),p:"Proteobacteria"(1.0000),c:Alphaproteobacteria(1.0000),o:Sphingomonadales(0.9600),f:Sphingomonadaceae(0.9600),g:Novosphingobium(0.7800)	+	d:Bacteria,p:"Proteobacteria",c:Alphaproteobacteria,o:Sphingomonadales,f:Sphingomonadaceae
Otu1698	d:Bacteria(1.0000),p:"Proteobacteria"(0.9800),c:Deltaproteobacteria(0.9700),o:Bdellovibrionales(0.9700),f:Bacteriovoracaceae(0.9700),g:Peredibacter(0.9700)	+	d:Bacteria,p:"Proteobacteria",c:Deltaproteobacteria,o:Bdellovibrionales,f:Bacteriovoracaceae,g:Peredibacter
Otu1697	d:Bacteria(1.0000),p:"Actinobacteria"(1.0000),c:Actinobacteria(1.0000),o:Solirubrobacterales(1.0000),f:Conexibacteraceae(0.9100),g:Conexibacter(0.9100)	+	d:Bacteria,p:"Actinobacteria",c:Actinobacteria,o:Solirubrobacterales,f:Conexibacteraceae,g:Conexibacter
Otu1699	d:Bacteria(1.0000),p:"Bacteroidetes"(1.0000),c:"Bacteroidia"(0.8800),o:"Bacteroidales"(0.8800),f:"Porphyromonadaceae"(0.7700),g:Paludibacter(0.5100)	+	d:Bacteria,p:"Bacteroidetes",c:"Bacteroidia",o:"Bacteroidales"
Otu1702	d:Bacteria(0.9800),p:Firmicutes(0.4300),c:Bacilli(0.2200),o:"Bacteroidales"(0.1300),f:Veillonellaceae(0.1100),g:Pelosinus(0.1100)	-	d:Bacteria
Otu1700	d:Bacteria(1.0000),p:"Bacteroidetes"(1.0000),c:Cytophagia(1.0000),o:Cytophagales(1.0000),f:Cytophagaceae(1.0000),g:Hymenobacter(1.0000)	+	d:Bacteria,p:"Bacteroidetes",c:Cytophagia,o:Cytophagales,f:Cytophagaceae,g:Hymenobacter
Otu1701	d:Bacteria(1.0000),p:"Bacteroidetes"(1.0000),c:Cytophagia(1.0000),o:Cytophagales(1.0000),f:Cytophagaceae(1.0000),g:Hymenobacter(1.0000)	+	d:Bacteria,p:"Bacteroidetes",c:Cytophagia,o:Cytophagales,f:Cytophagaceae,g:Hymenobacter
Otu1709	d:Archaea(1.0000),p:"Thaumarchaeota"(1.0000),o:Nitrososphaerales(1.0000),f:Nitrososphaeraceae(1.0000),g:Nitrososphaera(1.0000)	+	d:Archaea,p:"Thaumarchaeota",o:Nitrososphaerales,f:Nitrososphaeraceae,g:Nitrososphaera
Otu1708	d:Bacteria(1.0000),p:"Bacteroidetes"(1.0000),c:Flavobacteriia(1.0000),o:"Flavobacteriales"(1.0000),f:Flavobacteriaceae(1.0000),g:Cloacibacterium(1.0000)	+	d:Bacteria,p:"Bacteroidetes",c:Flavobacteriia,o:"Flavobacteriales",f:Flavobacteriaceae,g:Cloacibacterium
Otu1703	d:Bacteria(1.0000),p:"Proteobacteria"(0.7800),c:Deltaproteobacteria(0.6300),o:Desulfobacterales(0.2900),f:Desulfobulbaceae(0.2300),g:Syntrophorhabdus(0.2000)	+	d:Bacteria
Otu1704	d:Bacteria(1.0000),p:"Actinobacteria"(1.0000),c:Actinobacteria(1.0000),o:Actinomycetales(1.0000),f:Nocardioidaceae(1.0000),g:Nocardioides(1.0000)	+	d:Bacteria,p:"Actinobacteria",c:Actinobacteria,o:Actinomycetales,f:Nocardioidaceae,g:Nocardioides
Otu1706	d:Bacteria(1.0000),p:Firmicutes(0.9700),c:Clostridia(0.9700),o:Clostridiales(0.9600),f:Peptococcaceae_2(0.9600),g:Desulfotomaculum(0.6700)	+	d:Bacteria,p:Firmicutes,c:Clostridia,o:Clostridiales,f:Peptococcaceae_2
Otu1705	d:Bacteria(1.0000),p:"Proteobacteria"(1.0000),c:Gammaproteobacteria(1.0000),o:Alteromonadales(0.4100),f:Alteromonadales_incertae_sedis(0.3700),g:Pseudomonas(0.2600)	+	d:Bacteria,p:"Proteobacteria",c:Gammaproteobacteria
Otu1707	d:Bacteria(1.0000),p:"Proteobacteria"(1.0000),c:Deltaproteobacteria(0.9900),o:Myxococcales(0.9900),f:Labilitrichaceae(0.9900),g:Labilithrix(0.9900)	+	d:Bacteria,p:"Proteobacteria",c:Deltaproteobacteria,o:Myxococcales,f:Labilitrichaceae,g:Labilithrix
Otu1710	d:Bacteria(1.0000),p:"Actinobacteria"(1.0000),c:Actinobacteria(1.0000),o:Solirubrobacterales(1.0000),f:Solirubrobacteraceae(1.0000),g:Solirubrobacter(1.0000)	+	d:Bacteria,p:"Actinobacteria",c:Actinobacteria,o:Solirubrobacterales,f:Solirubrobacteraceae,g:Solirubrobacter
Otu1712	d:Bacteria(1.0000),p:"Bacteroidetes"(1.0000),c:Sphingobacteriia(1.0000),o:"Sphingobacteriales"(1.0000),f:Chitinophagaceae(1.0000),g:Ferruginibacter(0.6500)	+	d:Bacteria,p:"Bacteroidetes",c:Sphingobacteriia,o:"Sphingobacteriales",f:Chitinophagaceae
Otu1714	d:Bacteria(1.0000),p:"Bacteroidetes"(1.0000),c:Sphingobacteriia(1.0000),o:"Sphingobacteriales"(1.0000),f:Sphingobacteriaceae(1.0000),g:Mucilaginibacter(1.0000)	+	d:Bacteria,p:"Bacteroidetes",c:Sphingobacteriia,o:"Sphingobacteriales",f:Sphingobacteriaceae,g:Mucilaginibacter
Otu1711	d:Bacteria(1.0000),p:"Actinobacteria"(1.0000),c:Actinobacteria(1.0000),o:Actinomycetales(1.0000),f:Nakamurellaceae(1.0000),g:Nakamurella(1.0000)	+	d:Bacteria,p:"Actinobacteria",c:Actinobacteria,o:Actinomycetales,f:Nakamurellaceae,g:Nakamurella
Otu1719	d:Bacteria(1.0000),p:"Bacteroidetes"(1.0000),c:Sphingobacteriia(0.9900),o:"Sphingobacteriales"(0.9900),f:Chitinophagaceae(0.9900),g:Segetibacter(0.4000)	+	d:Bacteria,p:"Bacteroidetes",c:Sphingobacteriia,o:"Sphingobacteriales",f:Chitinophagaceae
Otu1713	d:Bacteria(1.0000),p:"Proteobacteria"(1.0000),c:Alphaproteobacteria(1.0000),o:Rhodobacterales(1.0000),f:Rhodobacteraceae(1.0000),g:Gemmobacter(0.8500)	+	d:Bacteria,p:"Proteobacteria",c:Alphaproteobacteria,o:Rhodobacterales,f:Rhodobacteraceae,g:Gemmobacter
Otu1718	d:Bacteria(1.0000),p:"Proteobacteria"(1.0000),c:Alphaproteobacteria(1.0000),o:Sphingomonadales(1.0000),f:Sphingomonadaceae(1.0000),g:Sphingomonas(1.0000)	+	d:Bacteria,p:"Proteobacteria",c:Alphaproteobacteria,o:Sphingomonadales,f:Sphingomonadaceae,g:Sphingomonas
Otu1716	d:Bacteria(1.0000),p:"Bacteroidetes"(0.8700),c:Sphingobacteriia(0.7600),o:"Sphingobacteriales"(0.7600),f:"Saprospiraceae"(0.5700),g:Lewinella(0.4800)	+	d:Bacteria,p:"Bacteroidetes"
Otu1715	d:Bacteria(1.0000),p:"Proteobacteria"(1.0000),c:Gammaproteobacteria(1.0000),o:Xanthomonadales(1.0000),f:Xanthomonadaceae(1.0000),g:Arenimonas(1.0000)	+	d:Bacteria,p:"Proteobacteria",c:Gammaproteobacteria,o:Xanthomonadales,f:Xanthomonadaceae,g:Arenimonas
Otu1717	d:Bacteria(1.0000),p:"Proteobacteria"(1.0000),c:Betaproteobacteria(1.0000),o:Burkholderiales(0.9900),f:Oxalobacteraceae(0.8800),g:Herminiimonas(0.2800)	+	d:Bacteria,p:"Proteobacteria",c:Betaproteobacteria,o:Burkholderiales,f:Oxalobacteraceae
Otu1720	d:Bacteria(1.0000),p:"Actinobacteria"(1.0000),c:Actinobacteria(1.0000),o:Actinomycetales(1.0000),f:Intrasporangiaceae(1.0000),g:Intrasporangium(1.0000)	+	d:Bacteria,p:"Actinobacteria",c:Actinobacteria,o:Actinomycetales,f:Intrasporangiaceae,g:Intrasporangium
Otu1725	d:Bacteria(0.7500),p:"Proteobacteria"(0.2700),c:Epsilonproteobacteria(0.1400),o:Campylobacterales(0.1200),f:Helicobacteraceae(0.1200),g:Helicobacter(0.1200)	-
Otu1724	d:Bacteria(1.0000),p:"Bacteroidetes"(1.0000),c:Sphingobacteriia(1.0000),o:"Sphingobacteriales"(1.0000),f:Chitinophagaceae(1.0000),g:Segetibacter(1.0000)	+	d:Bacteria,p:"Bacteroidetes",c:Sphingobacteriia,o:"Sphingobacteriales",f:Chitinophagaceae,g:Segetibacter
Otu1722	d:Bacteria(1.0000),p:"Proteobacteria"(0.9500),c:Gammaproteobacteria(0.5100),o:Pseudomonadales(0.1500),f:Pseudomonadaceae(0.1200),g:Pseudomonas(0.1100)	+	d:Bacteria,p:"Proteobacteria"
Otu1723	d:Bacteria(1.0000),p:"Proteobacteria"(0.9500),c:Deltaproteobacteria(0.9200),o:Myxococcales(0.7500),f:"Haliangiaceae"(0.7500),g:Haliangium(0.7500)	+	d:Bacteria,p:"Proteobacteria",c:Deltaproteobacteria
Otu1721	d:Bacteria(1.0000),p:"Actinobacteria"(1.0000),c:Actinobacteria(1.0000),o:Actinomycetales(1.0000),f:Micrococcaceae(1.0000),g:Arthrobacter(0.9300)	+	d:Bacteria,p:"Actinobacteria",c:Actinobacteria,o:Actinomycetales,f:Micrococcaceae,g:Arthrobacter
Otu1728	d:Bacteria(1.0000),p:"Bacteroidetes"(1.0000),c:Flavobacteriia(0.9300),o:"Flavobacteriales"(0.9300),f:Cryomorphaceae(0.5100),g:Flavobacterium(0.3600)	+	d:Bacteria,p:"Bacteroidetes",c:Flavobacteriia,o:"Flavobacteriales"
Otu1726	d:Bacteria(1.0000),p:"Proteobacteria"(1.0000),c:Alphaproteobacteria(1.0000),o:Rhizobiales(0.9800),f:Methylocystaceae(0.9000),g:Methylopila(0.9000)	+	d:Bacteria,p:"Proteobacteria",c:Alphaproteobacteria,o:Rhizobiales,f:Methylocystaceae,g:Methylopila
Otu1727	d:Bacteria(1.0000),p:"Proteobacteria"(1.0000),c:Alphaproteobacteria(1.0000),o:Sphingomonadales(1.0000),f:Sphingomonadaceae(1.0000),g:Sphingomonas(1.0000)	+	d:Bacteria,p:"Proteobacteria",c:Alphaproteobacteria,o:Sphingomonadales,f:Sphingomonadaceae,g:Sphingomonas
Otu1730	d:Bacteria(1.0000),p:"Bacteroidetes"(1.0000),c:Sphingobacteriia(0.9900),o:"Sphingobacteriales"(0.9900),f:Chitinophagaceae(0.9900),g:Parasegetibacter(0.2800)	+	d:Bacteria,p:"Bacteroidetes",c:Sphingobacteriia,o:"Sphingobacteriales",f:Chitinophagaceae
Otu1729	d:Bacteria(1.0000),p:"Actinobacteria"(1.0000),c:Actinobacteria(1.0000),o:Actinomycetales(1.0000),f:Nakamurellaceae(0.9100),g:Nakamurella(0.9100)	+	d:Bacteria,p:"Actinobacteria",c:Actinobacteria,o:Actinomycetales,f:Nakamurellaceae,g:Nakamurella
Otu1731	d:Bacteria(1.0000),p:Firmicutes(0.8000),c:Clostridia(0.3900),o:Clostridiales(0.3800),f:Peptococcaceae_1(0.2400),g:Paenibacillus(0.1900)	+	d:Bacteria,p:Firmicutes
Otu1735	d:Bacteria(0.5800),p:"Euryarchaeota"(0.4200),c:Halobacteria(0.4100),o:Haloferacales(0.2800),f:Haloferacaceae(0.2800),g:Haloquadratum(0.1900)	+
Otu1733	d:Bacteria(1.0000),p:"Bacteroidetes"(0.9900),c:Sphingobacteriia(0.9800),o:"Sphingobacteriales"(0.9800),f:Chitinophagaceae(0.9800),g:Ferruginibacter(0.5000)	+	d:Bacteria,p:"Bacteroidetes",c:Sphingobacteriia,o:"Sphingobacteriales",f:Chitinophagaceae
Otu1732	d:Bacteria(1.0000),p:"Proteobacteria"(1.0000),c:Betaproteobacteria(0.7800),o:Burkholderiales(0.3200),f:Neisseriaceae(0.1700),g:Shewanella(0.1300)	+	d:Bacteria,p:"Proteobacteria"
Otu1737	d:Bacteria(1.0000),p:"Gemmatimonadetes"(0.9500),c:Gemmatimonadetes(0.9500),o:Gemmatimonadales(0.9500),f:Gemmatimonadaceae(0.9500),g:Gemmatimonas(0.9500)	+	d:Bacteria,p:"Gemmatimonadetes",c:Gemmatimonadetes,o:Gemmatimonadales,f:Gemmatimonadaceae,g:Gemmatimonas
Otu1734	d:Bacteria(1.0000),p:"Proteobacteria"(1.0000),c:Alphaproteobacteria(1.0000),o:Rhodobacterales(1.0000),f:Rhodobacteraceae(1.0000),g:Rhodobacter(0.9100)	+	d:Bacteria,p:"Proteobacteria",c:Alphaproteobacteria,o:Rhodobacterales,f:Rhodobacteraceae,g:Rhodobacter
Otu1736	d:Bacteria(1.0000),p:"Actinobacteria"(1.0000),c:Actinobacteria(1.0000),o:Solirubrobacterales(0.9400),f:Solirubrobacteraceae(0.8400),g:Solirubrobacter(0.8400)	+	d:Bacteria,p:"Actinobacteria",c:Actinobacteria,o:Solirubrobacterales,f:Solirubrobacteraceae,g:Solirubrobacter
Otu1738	d:Bacteria(1.0000),p:"Proteobacteria"(1.0000),c:Alphaproteobacteria(1.0000),o:Sphingomonadales(1.0000),f:Sphingomonadaceae(1.0000),g:Novosphingobium(1.0000)	+	d:Bacteria,p:"Proteobacteria",c:Alphaproteobacteria,o:Sphingomonadales,f:Sphingomonadaceae,g:Novosphingobium
Otu1739	d:Bacteria(1.0000),p:"Proteobacteria"(1.0000),c:Alphaproteobacteria(1.0000),o:Sphingomonadales(1.0000),f:Sphingomonadaceae(1.0000),g:Sphingomonas(1.0000)	+	d:Bacteria,p:"Proteobacteria",c:Alphaproteobacteria,o:Sphingomonadales,f:Sphingomonadaceae,g:Sphingomonas
Otu1741	d:Bacteria(1.0000),p:"Proteobacteria"(1.0000),c:Deltaproteobacteria(1.0000),o:Myxococcales(1.0000),f:Nannocystaceae(0.9900),g:Nannocystis(0.4000)	+	d:Bacteria,p:"Proteobacteria",c:Deltaproteobacteria,o:Myxococcales,f:Nannocystaceae
Otu1742	d:Bacteria(1.0000),p:"Bacteroidetes"(1.0000),c:Flavobacteriia(1.0000),o:"Flavobacteriales"(1.0000),f:Flavobacteriaceae(1.0000),g:Flavobacterium(1.0000)	+	d:Bacteria,p:"Bacteroidetes",c:Flavobacteriia,o:"Flavobacteriales",f:Flavobacteriaceae,g:Flavobacterium
Otu1740	d:Bacteria(1.0000),p:"Proteobacteria"(1.0000),c:Betaproteobacteria(0.5900),o:Gallionellales(0.2900),f:Gallionellaceae(0.2900),g:Gallionella(0.2900)	+	d:Bacteria,p:"Proteobacteria"
Otu1745	d:Bacteria(1.0000),p:"Acidobacteria"(1.0000),c:Acidobacteria_Gp4(1.0000),g:Blastocatella(0.9900)	+	d:Bacteria,p:"Acidobacteria",c:Acidobacteria_Gp4,g:Blastocatella
Otu1746	d:Bacteria(1.0000),p:"Verrucomicrobia"(0.2400),c:Verrucomicrobiae(0.2400),o:Verrucomicrobiales(0.2400),f:Verrucomicrobiaceae(0.2000),g:Fibrobacter(0.1700)	+	d:Bacteria
Otu1743	d:Bacteria(1.0000),p:"Proteobacteria"(0.9600),c:Gammaproteobacteria(0.6600),o:Alteromonadales(0.6000),f:Colwelliaceae(0.5800),g:Colwellia(0.5800)	+	d:Bacteria,p:"Proteobacteria"
Otu1744	d:Bacteria(1.0000),p:"Bacteroidetes"(1.0000),c:Sphingobacteriia(0.9900),o:"Sphingobacteriales"(0.9900),f:Chitinophagaceae(0.9900),g:Ferruginibacter(0.3300)	+	d:Bacteria,p:"Bacteroidetes",c:Sphingobacteriia,o:"Sphingobacteriales",f:Chitinophagaceae
Otu1747	d:Bacteria(1.0000),p:"Proteobacteria"(0.7700),c:Alphaproteobacteria(0.3100),o:Rhodobacterales(0.1900),f:Rhodobacteraceae(0.1900),g:Pseudovibrio(0.1900)	+	d:Bacteria
Otu1748	d:Bacteria(0.9900),p:"Proteobacteria"(0.6000),c:Deltaproteobacteria(0.2700),o:Desulfobacterales(0.2300),f:Desulfobulbaceae(0.2000),g:Desulfobulbus(0.2000)	+	d:Bacteria
Otu1750	d:Bacteria(1.0000),p:"Armatimonadetes"(0.9100),c:Fimbriimonadia(0.1000),o:Fimbriimonadales(0.1000),f:Fimbriimonadaceae(0.1000),g:Armatimonadetes_gp5(0.8100)	+	d:Bacteria,p:"Armatimonadetes"
Otu1749	d:Bacteria(1.0000),p:"Proteobacteria"(1.0000),c:Alphaproteobacteria(1.0000),o:Rhizobiales(1.0000),f:Rhizobiaceae(0.9500),g:Rhizobium(0.8400)	+	d:Bacteria,p:"Proteobacteria",c:Alphaproteobacteria,o:Rhizobiales,f:Rhizobiaceae,g:Rhizobium
Otu1754	d:Bacteria(0.9300),p:Firmicutes(0.3800),c:Clostridia(0.1900),o:Clostridiales(0.1600),f:Ruminococcaceae(0.0600),g:Candidatus_Nanosalina(0.0500)	-	d:Bacteria
Otu1755	d:Bacteria(0.9800),p:"Bacteroidetes"(0.4300),c:Sphingobacteriia(0.2900),o:"Sphingobacteriales"(0.2900),f:Sphingobacteriaceae(0.2900),g:Mucilaginibacter(0.1600)	+	d:Bacteria
Otu1751	d:Bacteria(1.0000),p:"Bacteroidetes"(1.0000),c:Sphingobacteriia(1.0000),o:"Sphingobacteriales"(1.0000),f:Chitinophagaceae(1.0000),g:Terrimonas(0.6100)	+	d:Bacteria,p:"Bacteroidetes",c:Sphingobacteriia,o:"Sphingobacteriales",f:Chitinophagaceae
Otu1752	d:Bacteria(1.0000),p:"Actinobacteria"(1.0000),c:Actinobacteria(1.0000),o:Actinomycetales(1.0000),f:Pseudonocardiaceae(1.0000),g:Amycolatopsis(1.0000)	+	d:Bacteria,p:"Actinobacteria",c:Actinobacteria,o:Actinomycetales,f:Pseudonocardiaceae,g:Amycolatopsis
Otu1753	d:Bacteria(1.0000),p:"Actinobacteria"(1.0000),c:Actinobacteria(1.0000),o:Actinomycetales(1.0000),f:Pseudonocardiaceae(1.0000),g:Amycolatopsis(1.0000)	+	d:Bacteria,p:"Actinobacteria",c:Actinobacteria,o:Actinomycetales,f:Pseudonocardiaceae,g:Amycolatopsis
Otu1756	d:Bacteria(1.0000),p:"Actinobacteria"(1.0000),c:Actinobacteria(1.0000),o:Actinomycetales(1.0000),f:Geodermatophilaceae(1.0000),g:Modestobacter(0.9900)	+	d:Bacteria,p:"Actinobacteria",c:Actinobacteria,o:Actinomycetales,f:Geodermatophilaceae,g:Modestobacter
Otu1757	d:Bacteria(1.0000),p:"Proteobacteria"(1.0000),c:Gammaproteobacteria(1.0000),o:Xanthomonadales(1.0000),f:Sinobacteraceae(1.0000),g:Povalibacter(1.0000)	+	d:Bacteria,p:"Proteobacteria",c:Gammaproteobacteria,o:Xanthomonadales,f:Sinobacteraceae,g:Povalibacter
Otu1758	d:Bacteria(1.0000),p:"Bacteroidetes"(0.9900),c:Sphingobacteriia(0.8900),o:"Sphingobacteriales"(0.8900),f:Chitinophagaceae(0.8700),g:Hydrotalea(0.3600)	+	d:Bacteria,p:"Bacteroidetes",c:Sphingobacteriia,o:"Sphingobacteriales",f:Chitinophagaceae
Otu1762	d:Bacteria(1.0000),p:"Bacteroidetes"(1.0000),c:Sphingobacteriia(0.8900),o:"Sphingobacteriales"(0.8900),f:Chitinophagaceae(0.8900),g:Sediminibacterium(0.2500)	+	d:Bacteria,p:"Bacteroidetes",c:Sphingobacteriia,o:"Sphingobacteriales",f:Chitinophagaceae
Otu1763	d:Bacteria(1.0000),p:"Proteobacteria"(0.5700),c:Deltaproteobacteria(0.2800),o:Myxococcales(0.2200),f:Acetobacteraceae(0.1200),g:Kofleria(0.1200)	+	d:Bacteria
Otu1761	d:Bacteria(1.0000),p:"Bacteroidetes"(1.0000),c:Flavobacteriia(1.0000),o:"Flavobacteriales"(1.0000),f:Flavobacteriaceae(1.0000),g:Flavobacterium(0.7200)	+	d:Bacteria,p:"Bacteroidetes",c:Flavobacteriia,o:"Flavobacteriales",f:Flavobacteriaceae
Otu1760	d:Bacteria(1.0000),p:"Bacteroidetes"(1.0000),c:Cytophagia(1.0000),o:Cytophagales(1.0000),f:Cytophagaceae(1.0000),g:Spirosoma(1.0000)	+	d:Bacteria,p:"Bacteroidetes",c:Cytophagia,o:Cytophagales,f:Cytophagaceae,g:Spirosoma
Otu1759	d:Bacteria(1.0000),p:"Actinobacteria"(1.0000),c:Actinobacteria(1.0000),o:Actinomycetales(1.0000),f:Mycobacteriaceae(0.9800),g:Mycobacterium(0.9800)	+	d:Bacteria,p:"Actinobacteria",c:Actinobacteria,o:Actinomycetales,f:Mycobacteriaceae,g:Mycobacterium
Otu1765	d:Bacteria(1.0000),p:Firmicutes(0.9900),c:Clostridia(0.9500),o:Clostridiales(0.9500),f:Clostridiaceae_1(0.9300),g:Clostridium_sensu_stricto(0.9300)	+	d:Bacteria,p:Firmicutes,c:Clostridia,o:Clostridiales,f:Clostridiaceae_1,g:Clostridium_sensu_stricto
Otu1766	d:Bacteria(1.0000),p:"Proteobacteria"(1.0000),c:Alphaproteobacteria(1.0000),o:Sphingomonadales(1.0000),f:Sphingomonadaceae(1.0000),g:Sphingomonas(1.0000)	+	d:Bacteria,p:"Proteobacteria",c:Alphaproteobacteria,o:Sphingomonadales,f:Sphingomonadaceae,g:Sphingomonas
Otu1773	d:Bacteria(0.9100),p:"Actinobacteria"(0.3600),c:Actinobacteria(0.3600),o:Solirubrobacterales(0.2400),f:Conexibacteraceae(0.2400),g:Conexibacter(0.2400)	-	d:Bacteria
Otu1772	d:Bacteria(0.9000),p:"Proteobacteria"(0.2400),c:Deinococci(0.1700),o:Bacillales(0.1100),f:Thermaceae(0.1100),g:Meiothermus(0.0900)	+	d:Bacteria
Otu1764	d:Bacteria(1.0000),p:"Proteobacteria"(1.0000),c:Betaproteobacteria(1.0000),o:Burkholderiales(1.0000),f:Oxalobacteraceae(0.9900),g:Herminiimonas(0.9900)	+	d:Bacteria,p:"Proteobacteria",c:Betaproteobacteria,o:Burkholderiales,f:Oxalobacteraceae,g:Herminiimonas
Otu1767	d:Bacteria(1.0000),p:"Bacteroidetes"(1.0000),c:Sphingobacteriia(0.9900),o:"Sphingobacteriales"(0.9900),f:Chitinophagaceae(0.9900),g:Flavisolibacter(0.4500)	+	d:Bacteria,p:"Bacteroidetes",c:Sphingobacteriia,o:"Sphingobacteriales",f:Chitinophagaceae
Otu1769	d:Bacteria(1.0000),p:"Acidobacteria"(1.0000),c:Acidobacteria_Gp10(1.0000),g:Gp10(1.0000)	+	d:Bacteria,p:"Acidobacteria",c:Acidobacteria_Gp10,g:Gp10
Otu1770	d:Bacteria(1.0000),p:"Proteobacteria"(1.0000),c:Betaproteobacteria(1.0000),o:Burkholderiales(1.0000),f:Burkholderiaceae(0.7000),g:Polynucleobacter(0.6700)	+	d:Bacteria,p:"Proteobacteria",c:Betaproteobacteria,o:Burkholderiales
Otu1771	d:Bacteria(1.0000),p:"Proteobacteria"(1.0000),c:Deltaproteobacteria(0.9600),o:Myxococcales(0.8100),f:Cystobacteraceae(0.6500),g:Cystobacter(0.6500)	+	d:Bacteria,p:"Proteobacteria",c:Deltaproteobacteria,o:Myxococcales
Otu1768	d:Bacteria(1.0000),p:"Actinobacteria"(1.0000),c:Actinobacteria(1.0000),o:Actinomycetales(1.0000),f:Intrasporangiaceae(1.0000),g:Terrabacter(0.4800)	+	d:Bacteria,p:"Actinobacteria",c:Actinobacteria,o:Actinomycetales,f:Intrasporangiaceae
Otu1774	d:Bacteria(1.0000),p:"Actinobacteria"(0.7000),c:Actinobacteria(0.6800),o:Solirubrobacterales(0.6300),f:Solirubrobacteraceae(0.3800),g:Solirubrobacter(0.3800)	+	d:Bacteria
Otu1775	d:Bacteria(1.0000),p:"Bacteroidetes"(1.0000),c:Sphingobacteriia(1.0000),o:"Sphingobacteriales"(1.0000),f:Chitinophagaceae(1.0000),g:Terrimonas(0.6400)	+	d:Bacteria,p:"Bacteroidetes",c:Sphingobacteriia,o:"Sphingobacteriales",f:Chitinophagaceae
Otu1776	d:Bacteria(1.0000),p:"Proteobacteria"(0.8900),c:Deltaproteobacteria(0.7400),o:Myxococcales(0.5800),f:Polyangiaceae(0.3500),g:Byssovorax(0.3500)	+	d:Bacteria,p:"Proteobacteria"
Otu1777	d:Bacteria(1.0000),p:"Proteobacteria"(1.0000),c:Deltaproteobacteria(1.0000),o:Myxococcales(1.0000),f:Polyangiaceae(1.0000),g:Byssovorax(0.8500)	+	d:Bacteria,p:"Proteobacteria",c:Deltaproteobacteria,o:Myxococcales,f:Polyangiaceae,g:Byssovorax
Otu1778	d:Bacteria(1.0000),p:"Bacteroidetes"(1.0000),c:Sphingobacteriia(1.0000),o:"Sphingobacteriales"(1.0000),f:Chitinophagaceae(1.0000),g:Niastella(0.7600)	+	d:Bacteria,p:"Bacteroidetes",c:Sphingobacteriia,o:"Sphingobacteriales",f:Chitinophagaceae
Otu1779	d:Bacteria(1.0000),p:"Proteobacteria"(0.5000),c:Bacilli(0.3400),o:Bacillales(0.3400),f:Erythrobacteraceae(0.1800),g:Porphyrobacter(0.1800)	+	d:Bacteria
Otu1780	d:Bacteria(1.0000),p:"Proteobacteria"(1.0000),c:Gammaproteobacteria(1.0000),o:Pseudomonadales(1.0000),f:Moraxellaceae(1.0000),g:Alkanindiges(1.0000)	+	d:Bacteria,p:"Proteobacteria",c:Gammaproteobacteria,o:Pseudomonadales,f:Moraxellaceae,g:Alkanindiges
Otu1782	d:Bacteria(1.0000),p:"Bacteroidetes"(1.0000),c:Sphingobacteriia(1.0000),o:"Sphingobacteriales"(1.0000),f:Chitinophagaceae(1.0000),g:Ferruginibacter(0.6200)	+	d:Bacteria,p:"Bacteroidetes",c:Sphingobacteriia,o:"Sphingobacteriales",f:Chitinophagaceae
Otu1781	d:Bacteria(1.0000),p:"Proteobacteria"(1.0000),c:Alphaproteobacteria(1.0000),o:Sphingomonadales(1.0000),f:Sphingomonadaceae(1.0000),g:Sphingomonas(0.9600)	+	d:Bacteria,p:"Proteobacteria",c:Alphaproteobacteria,o:Sphingomonadales,f:Sphingomonadaceae,g:Sphingomonas
Otu1783	d:Bacteria(1.0000),p:"Actinobacteria"(1.0000),c:Actinobacteria(1.0000),o:Actinomycetales(1.0000),f:Nocardioidaceae(1.0000),g:Nocardioides(0.9800)	+	d:Bacteria,p:"Actinobacteria",c:Actinobacteria,o:Actinomycetales,f:Nocardioidaceae,g:Nocardioides
Otu1784	d:Bacteria(1.0000),p:"Proteobacteria"(1.0000),c:Alphaproteobacteria(1.0000),o:Sphingomonadales(1.0000),f:Sphingomonadaceae(1.0000),g:Sphingomonas(0.4700)	+	d:Bacteria,p:"Proteobacteria",c:Alphaproteobacteria,o:Sphingomonadales,f:Sphingomonadaceae
Otu1785	d:Bacteria(1.0000),p:"Proteobacteria"(0.9900),c:Deltaproteobacteria(0.9100),o:Myxococcales(0.7200),f:Cystobacteraceae(0.6600),g:Anaeromyxobacter(0.3500)	+	d:Bacteria,p:"Proteobacteria",c:Deltaproteobacteria
Otu1786	d:Bacteria(1.0000),p:Cyanobacteria/Chloroplast(0.9600),c:Chloroplast(0.9300),o:Actinomycetales(0.0200),f:Chloroplast(0.9300),g:Chlorophyta(0.7500)	+	d:Bacteria,p:Cyanobacteria/Chloroplast,c:Chloroplast
Otu1789	d:Bacteria(0.9300),p:"Proteobacteria"(0.2400),c:Flavobacteriia(0.1300),o:"Flavobacteriales"(0.1300),f:Flavobacteriaceae(0.1200),g:Mycoplasma(0.0600)	-	d:Bacteria
Otu1787	d:Bacteria(1.0000),p:"Proteobacteria"(1.0000),c:Alphaproteobacteria(1.0000),o:Sphingomonadales(1.0000),f:Sphingomonadaceae(1.0000),g:Novosphingobium(0.9600)	+	d:Bacteria,p:"Proteobacteria",c:Alphaproteobacteria,o:Sphingomonadales,f:Sphingomonadaceae,g:Novosphingobium
Otu1788	d:Bacteria(1.0000),p:Firmicutes(1.0000),c:Bacilli(1.0000),o:Bacillales(1.0000),f:Bacillaceae_1(0.9900),g:Bacillus(0.9900)	+	d:Bacteria,p:Firmicutes,c:Bacilli,o:Bacillales,f:Bacillaceae_1,g:Bacillus
Otu1793	d:Archaea(1.0000),p:"Euryarchaeota"(1.0000),c:Methanobacteria(1.0000),o:Methanobacteriales(1.0000),f:Methanobacteriaceae(1.0000),g:Methanobrevibacter(1.0000)	+	d:Archaea,p:"Euryarchaeota",c:Methanobacteria,o:Methanobacteriales,f:Methanobacteriaceae,g:Methanobrevibacter
Otu1792	d:Bacteria(1.0000),p:"Proteobacteria"(1.0000),c:Alphaproteobacteria(1.0000),o:Caulobacterales(1.0000),f:Caulobacteraceae(1.0000),g:Asticcacaulis(1.0000)	+	d:Bacteria,p:"Proteobacteria",c:Alphaproteobacteria,o:Caulobacterales,f:Caulobacteraceae,g:Asticcacaulis
Otu1790	d:Bacteria(1.0000),p:"Actinobacteria"(1.0000),c:Actinobacteria(1.0000),o:Actinomycetales(1.0000),f:Corynebacteriaceae(1.0000),g:Corynebacterium(1.0000)	+	d:Bacteria,p:"Actinobacteria",c:Actinobacteria,o:Actinomycetales,f:Corynebacteriaceae,g:Corynebacterium
Otu1794	d:Bacteria(1.0000),p:"Bacteroidetes"(1.0000),c:Sphingobacteriia(0.9900),o:"Sphingobacteriales"(0.9900),f:Chitinophagaceae(0.9900),g:Segetibacter(0.2600)	+	d:Bacteria,p:"Bacteroidetes",c:Sphingobacteriia,o:"Sphingobacteriales",f:Chitinophagaceae
Otu1795	d:Bacteria(1.0000),p:Firmicutes(0.2900),c:Bacilli(0.2100),o:Bacillales(0.2100),f:Alicyclobacillaceae(0.1300),g:Alicyclobacillus(0.1300)	+	d:Bacteria
Otu1791	d:Bacteria(1.0000),p:"Actinobacteria"(1.0000),c:Actinobacteria(1.0000),o:Actinomycetales(1.0000),f:Cryptosporangiaceae(0.9800),g:Jatrophihabitans(0.9800)	+	d:Bacteria,p:"Actinobacteria",c:Actinobacteria,o:Actinomycetales,f:Cryptosporangiaceae,g:Jatrophihabitans
Otu1796	d:Bacteria(1.0000),p:Cyanobacteria/Chloroplast(0.6900),c:Chloroplast(0.6500),o:Erysipelotrichales(0.0800),f:Chloroplast(0.6500),g:Streptophyta(0.6400)	+	d:Bacteria
Otu1797	d:Bacteria(1.0000),p:"Proteobacteria"(1.0000),c:Deltaproteobacteria(1.0000),o:Myxococcales(1.0000),f:Polyangiaceae(0.9700),g:Polyangium(0.6800)	+	d:Bacteria,p:"Proteobacteria",c:Deltaproteobacteria,o:Myxococcales,f:Polyangiaceae
Otu1798	d:Bacteria(1.0000),p:"Proteobacteria"(0.6800),c:Deltaproteobacteria(0.5200),o:Desulfobacterales(0.3400),f:Desulfobacteraceae(0.2800),g:Desulfobacula(0.1200)	+	d:Bacteria
Otu1799	d:Bacteria(1.0000),p:Firmicutes(1.0000),c:Clostridia(0.9500),o:Clostridiales(0.9500),f:Ruminococcaceae(0.8800),g:Clostridium_III(0.6800)	+	d:Bacteria,p:Firmicutes,c:Clostridia,o:Clostridiales,f:Ruminococcaceae
Otu1801	d:Bacteria(1.0000),p:"Bacteroidetes"(1.0000),c:Flavobacteriia(1.0000),o:"Flavobacteriales"(1.0000),f:Flavobacteriaceae(1.0000),g:Flavobacterium(1.0000)	+	d:Bacteria,p:"Bacteroidetes",c:Flavobacteriia,o:"Flavobacteriales",f:Flavobacteriaceae,g:Flavobacterium
Otu1802	d:Bacteria(1.0000),p:"Bacteroidetes"(1.0000),c:Cytophagia(1.0000),o:Cytophagales(1.0000),f:Cytophagaceae(1.0000),g:Spirosoma(1.0000)	+	d:Bacteria,p:"Bacteroidetes",c:Cytophagia,o:Cytophagales,f:Cytophagaceae,g:Spirosoma
Otu1803	d:Bacteria(1.0000),p:"Bacteroidetes"(1.0000),c:Cytophagia(1.0000),o:Cytophagales(1.0000),f:Cytophagaceae(1.0000),g:Spirosoma(0.5000)	+	d:Bacteria,p:"Bacteroidetes",c:Cytophagia,o:Cytophagales,f:Cytophagaceae
Otu1800	d:Bacteria(1.0000),p:"Bacteroidetes"(1.0000),c:Cytophagia(1.0000),o:Cytophagales(1.0000),f:Cytophagaceae(1.0000),g:Hymenobacter(1.0000)	+	d:Bacteria,p:"Bacteroidetes",c:Cytophagia,o:Cytophagales,f:Cytophagaceae,g:Hymenobacter
Otu1804	d:Bacteria(1.0000),p:Firmicutes(1.0000),c:Bacilli(1.0000),o:Lactobacillales(1.0000),f:Aerococcaceae(1.0000),g:Facklamia(0.9600)	+	d:Bacteria,p:Firmicutes,c:Bacilli,o:Lactobacillales,f:Aerococcaceae,g:Facklamia
Otu1806	d:Bacteria(1.0000),p:"Actinobacteria"(0.9900),c:Actinobacteria(0.9900),o:Actinomycetales(0.9800),f:Nocardioidaceae(0.8000),g:Kribbella(0.3500)	+	d:Bacteria,p:"Actinobacteria",c:Actinobacteria,o:Actinomycetales,f:Nocardioidaceae
Otu1805	d:Bacteria(1.0000),p:"Proteobacteria"(1.0000),c:Deltaproteobacteria(0.9900),o:Myxococcales(0.9900),f:Labilitrichaceae(0.9900),g:Labilithrix(0.9900)	+	d:Bacteria,p:"Proteobacteria",c:Deltaproteobacteria,o:Myxococcales,f:Labilitrichaceae,g:Labilithrix
Otu1808	d:Bacteria(0.8600),p:"Proteobacteria"(0.2200),c:Halobacteria(0.1100),o:Actinomycetales(0.0800),f:Streptomycetaceae(0.0700),g:Streptomyces(0.0700)	+	d:Bacteria
Otu1807	d:Bacteria(1.0000),p:Firmicutes(1.0000),c:Bacilli(1.0000),o:Lactobacillales(1.0000),f:Streptococcaceae(1.0000),g:Streptococcus(1.0000)	+	d:Bacteria,p:Firmicutes,c:Bacilli,o:Lactobacillales,f:Streptococcaceae,g:Streptococcus
Otu1809	d:Bacteria(1.0000),p:"Bacteroidetes"(1.0000),c:Flavobacteriia(1.0000),o:"Flavobacteriales"(1.0000),f:Flavobacteriaceae(1.0000),g:Chryseobacterium(1.0000)	+	d:Bacteria,p:"Bacteroidetes",c:Flavobacteriia,o:"Flavobacteriales",f:Flavobacteriaceae,g:Chryseobacterium
Otu1810	d:Bacteria(1.0000),p:"Bacteroidetes"(1.0000),c:Flavobacteriia(1.0000),o:"Flavobacteriales"(1.0000),f:Cryomorphaceae(0.6900),g:Salinirepens(0.3100)	+	d:Bacteria,p:"Bacteroidetes",c:Flavobacteriia,o:"Flavobacteriales"
Otu1811	d:Bacteria(1.0000),p:"Proteobacteria"(1.0000),c:Alphaproteobacteria(1.0000),o:Rhodospirillales(1.0000),f:Acetobacteraceae(1.0000),g:Belnapia(0.6700)	+	d:Bacteria,p:"Proteobacteria",c:Alphaproteobacteria,o:Rhodospirillales,f:Acetobacteraceae
Otu1812	d:Bacteria(1.0000),p:"Proteobacteria"(1.0000),c:Alphaproteobacteria(1.0000),o:Sphingomonadales(1.0000),f:Sphingomonadaceae(1.0000),g:Sphingomonas(0.9800)	+	d:Bacteria,p:"Proteobacteria",c:Alphaproteobacteria,o:Sphingomonadales,f:Sphingomonadaceae,g:Sphingomonas
Otu1813	d:Bacteria(1.0000),p:"Bacteroidetes"(1.0000),c:Sphingobacteriia(0.9800),o:"Sphingobacteriales"(0.9800),f:Chitinophagaceae(0.9800),g:Chitinophaga(0.5300)	+	d:Bacteria,p:"Bacteroidetes",c:Sphingobacteriia,o:"Sphingobacteriales",f:Chitinophagaceae
Otu1814	d:Bacteria(1.0000),p:"Actinobacteria"(0.9100),c:Actinobacteria(0.9100),o:Solirubrobacterales(0.8100),f:Solirubrobacteraceae(0.7700),g:Solirubrobacter(0.7700)	+	d:Bacteria,p:"Actinobacteria",c:Actinobacteria,o:Solirubrobacterales
Otu1818	d:Bacteria(1.0000),p:"Bacteroidetes"(1.0000),c:Cytophagia(0.9600),o:Cytophagales(0.9600),f:Cytophagaceae(0.6300),g:Adhaeribacter(0.5000)	+	d:Bacteria,p:"Bacteroidetes",c:Cytophagia,o:Cytophagales
Otu1815	d:Bacteria(1.0000),p:"Proteobacteria"(1.0000),c:Alphaproteobacteria(1.0000),o:Sphingomonadales(0.9800),f:Sphingomonadaceae(0.9100),g:Sphingobium(0.6600)	+	d:Bacteria,p:"Proteobacteria",c:Alphaproteobacteria,o:Sphingomonadales,f:Sphingomonadaceae
Otu1817	d:Bacteria(1.0000),p:"Proteobacteria"(1.0000),c:Deltaproteobacteria(1.0000),o:Desulfobacterales(1.0000),f:Desulfobacteraceae(1.0000),g:Desulfatibacillum(0.5900)	+	d:Bacteria,p:"Proteobacteria",c:Deltaproteobacteria,o:Desulfobacterales,f:Desulfobacteraceae
Otu1816	d:Bacteria(1.0000),p:"Actinobacteria"(1.0000),c:Actinobacteria(1.0000),o:Actinomycetales(1.0000),f:Nocardioidaceae(1.0000),g:Nocardioides(0.9900)	+	d:Bacteria,p:"Actinobacteria",c:Actinobacteria,o:Actinomycetales,f:Nocardioidaceae,g:Nocardioides
Otu1821	d:Bacteria(1.0000),p:"Bacteroidetes"(1.0000),c:Sphingobacteriia(1.0000),o:"Sphingobacteriales"(1.0000),f:Chitinophagaceae(1.0000),g:Ferruginibacter(0.7600)	+	d:Bacteria,p:"Bacteroidetes",c:Sphingobacteriia,o:"Sphingobacteriales",f:Chitinophagaceae
Otu1820	d:Bacteria(1.0000),p:"Proteobacteria"(0.5900),c:Actinobacteria(0.2800),o:Actinomycetales(0.2700),f:Enterobacteriaceae(0.1000),g:Geopsychrobacter(0.0700)	+	d:Bacteria
Otu1823	d:Bacteria(1.0000),p:"Bacteroidetes"(1.0000),c:Sphingobacteriia(1.0000),o:"Sphingobacteriales"(1.0000),f:Chitinophagaceae(1.0000),g:Parasegetibacter(0.5800)	+	d:Bacteria,p:"Bacteroidetes",c:Sphingobacteriia,o:"Sphingobacteriales",f:Chitinophagaceae
Otu1819	d:Bacteria(1.0000),p:Firmicutes(1.0000),c:Bacilli(1.0000),o:Bacillales(1.0000),f:Bacillaceae_1(0.9800),g:Geobacillus(0.9800)	+	d:Bacteria,p:Firmicutes,c:Bacilli,o:Bacillales,f:Bacillaceae_1,g:Geobacillus
Otu1822	d:Bacteria(1.0000),p:"Proteobacteria"(1.0000),c:Alphaproteobacteria(1.0000),o:Rhodobacterales(1.0000),f:Rhodobacteraceae(1.0000),g:Rhodobacter(0.6600)	+	d:Bacteria,p:"Proteobacteria",c:Alphaproteobacteria,o:Rhodobacterales,f:Rhodobacteraceae
Otu1824	d:Bacteria(1.0000),p:Firmicutes(1.0000),c:Bacilli(1.0000),o:Lactobacillales(1.0000),f:Enterococcaceae(0.6900),g:Enterococcus(0.6800)	+	d:Bacteria,p:Firmicutes,c:Bacilli,o:Lactobacillales
Otu1825	d:Bacteria(1.0000),p:Firmicutes(0.8800),c:Clostridia(0.5700),o:Clostridiales(0.5500),f:Eubacteriaceae(0.2400),g:Garciella(0.2400)	+	d:Bacteria,p:Firmicutes
Otu1827	d:Bacteria(1.0000),p:"Proteobacteria"(1.0000),c:Alphaproteobacteria(1.0000),o:Caulobacterales(1.0000),f:Caulobacteraceae(1.0000),g:Phenylobacterium(0.8300)	+	d:Bacteria,p:"Proteobacteria",c:Alphaproteobacteria,o:Caulobacterales,f:Caulobacteraceae,g:Phenylobacterium
Otu1826	d:Bacteria(1.0000),p:"Actinobacteria"(1.0000),c:Actinobacteria(1.0000),o:Actinomycetales(1.0000),f:Micromonosporaceae(1.0000),g:Actinoplanes(0.8300)	+	d:Bacteria,p:"Actinobacteria",c:Actinobacteria,o:Actinomycetales,f:Micromonosporaceae,g:Actinoplanes
Otu1829	d:Bacteria(1.0000),p:"Proteobacteria"(1.0000),c:Gammaproteobacteria(0.7900),o:Pseudomonadales(0.2800),f:Moraxellaceae(0.2800),g:Acinetobacter(0.2800)	+	d:Bacteria,p:"Proteobacteria"
Otu1828	d:Bacteria(1.0000),p:"Proteobacteria"(1.0000),c:Alphaproteobacteria(1.0000),o:Rhodospirillales(1.0000),f:Rhodospirillaceae(1.0000),g:Skermanella(1.0000)	+	d:Bacteria,p:"Proteobacteria",c:Alphaproteobacteria,o:Rhodospirillales,f:Rhodospirillaceae,g:Skermanella
Otu1830	d:Bacteria(1.0000),p:"Proteobacteria"(1.0000),c:Alphaproteobacteria(1.0000),o:Rhizobiales(1.0000),f:Methylocystaceae(1.0000),g:Methylopila(0.9900)	+	d:Bacteria,p:"Proteobacteria",c:Alphaproteobacteria,o:Rhizobiales,f:Methylocystaceae,g:Methylopila
Otu1832	d:Bacteria(1.0000),p:"Proteobacteria"(0.9400),c:Alphaproteobacteria(0.4700),o:Myxococcales(0.3300),f:Rhodobacteraceae(0.2800),g:Jahnella(0.2400)	+	d:Bacteria,p:"Proteobacteria"
Otu1835	d:Bacteria(0.9900),p:"Bacteroidetes"(0.4800),c:Flavobacteriia(0.2900),o:"Flavobacteriales"(0.2900),f:Flavobacteriaceae(0.2900),g:Leeuwenhoekiella(0.1100)	+	d:Bacteria
Otu1833	d:Bacteria(1.0000),p:"Bacteroidetes"(0.9900),c:Cytophagia(0.7100),o:Cytophagales(0.7100),f:Cytophagaceae(0.7100),g:Arcicella(0.4100)	+	d:Bacteria,p:"Bacteroidetes"
Otu1831	d:Bacteria(1.0000),p:"Bacteroidetes"(1.0000),c:Cytophagia(1.0000),o:Cytophagales(1.0000),f:Cytophagaceae(1.0000),g:Hymenobacter(1.0000)	+	d:Bacteria,p:"Bacteroidetes",c:Cytophagia,o:Cytophagales,f:Cytophagaceae,g:Hymenobacter
Otu1834	d:Bacteria(1.0000),p:"Proteobacteria"(0.8900),c:Deltaproteobacteria(0.8200),o:Myxococcales(0.7300),f:"Haliangiaceae"(0.2400),g:Haliangium(0.2400)	+	d:Bacteria,p:"Proteobacteria",c:Deltaproteobacteria
Otu1836	d:Bacteria(1.0000),p:Firmicutes(1.0000),c:Clostridia(1.0000),o:Clostridiales(1.0000),f:Ruminococcaceae(1.0000),g:Saccharofermentans(0.9200)	+	d:Bacteria,p:Firmicutes,c:Clostridia,o:Clostridiales,f:Ruminococcaceae,g:Saccharofermentans
Otu1837	d:Bacteria(1.0000),p:"Spirochaetes"(1.0000),c:Spirochaetia(1.0000),o:Spirochaetales(1.0000),f:Spirochaetaceae(1.0000),g:Treponema(1.0000)	+	d:Bacteria,p:"Spirochaetes",c:Spirochaetia,o:Spirochaetales,f:Spirochaetaceae,g:Treponema
Otu1840	d:Archaea(1.0000),p:"Thaumarchaeota"(1.0000),o:Nitrososphaerales(1.0000),f:Nitrososphaeraceae(1.0000),g:Nitrososphaera(1.0000)	+	d:Archaea,p:"Thaumarchaeota",o:Nitrososphaerales,f:Nitrososphaeraceae,g:Nitrososphaera
Otu1839	d:Bacteria(1.0000),p:"Bacteroidetes"(1.0000),c:Cytophagia(1.0000),o:Cytophagales(1.0000),g:Ohtaekwangia(1.0000)	+	d:Bacteria,p:"Bacteroidetes",c:Cytophagia,o:Cytophagales,g:Ohtaekwangia
Otu1846	d:Bacteria(0.8600),p:Firmicutes(0.2000),c:Bacilli(0.1800),o:Lactobacillales(0.1600),f:Lactobacillaceae(0.1300),g:Lactobacillus(0.1300)	-	d:Bacteria
Otu1838	d:Bacteria(1.0000),p:"Proteobacteria"(1.0000),c:Gammaproteobacteria(1.0000),o:Pseudomonadales(1.0000),f:Pseudomonadaceae(1.0000),g:Pseudomonas(1.0000)	+	d:Bacteria,p:"Proteobacteria",c:Gammaproteobacteria,o:Pseudomonadales,f:Pseudomonadaceae,g:Pseudomonas
Otu1843	d:Bacteria(1.0000),p:"Proteobacteria"(0.5000),c:Gammaproteobacteria(0.4400),o:"Enterobacteriales"(0.3700),f:Enterobacteriaceae(0.3700),g:Photorhabdus(0.1100)	+	d:Bacteria
Otu1842	d:Bacteria(1.0000),p:"Proteobacteria"(1.0000),c:Alphaproteobacteria(1.0000),o:Rhodospirillales(1.0000),f:Acetobacteraceae(1.0000),g:Rubritepida(0.7900)	+	d:Bacteria,p:"Proteobacteria",c:Alphaproteobacteria,o:Rhodospirillales,f:Acetobacteraceae
Otu1845	d:Bacteria(1.0000),p:"Bacteroidetes"(1.0000),c:Sphingobacteriia(0.9500),o:"Sphingobacteriales"(0.9500),f:Chitinophagaceae(0.9500),g:Taibaiella(0.3500)	+	d:Bacteria,p:"Bacteroidetes",c:Sphingobacteriia,o:"Sphingobacteriales",f:Chitinophagaceae
Otu1841	d:Bacteria(1.0000),p:"Actinobacteria"(1.0000),c:Actinobacteria(1.0000),o:Actinomycetales(1.0000),f:Micromonosporaceae(1.0000),g:Spirilliplanes(0.5100)	+	d:Bacteria,p:"Actinobacteria",c:Actinobacteria,o:Actinomycetales,f:Micromonosporaceae
Otu1844	d:Bacteria(1.0000),p:"Proteobacteria"(1.0000),c:Alphaproteobacteria(1.0000),o:Rhodospirillales(1.0000),f:Acetobacteraceae(1.0000),g:Belnapia(0.9800)	+	d:Bacteria,p:"Proteobacteria",c:Alphaproteobacteria,o:Rhodospirillales,f:Acetobacteraceae,g:Belnapia
Otu1848	d:Bacteria(1.0000),p:"Tenericutes"(0.9800),c:Mollicutes(0.9800),o:Acholeplasmatales(0.9800),f:Acholeplasmataceae(0.9800),g:Acholeplasma(0.9800)	+	d:Bacteria,p:"Tenericutes",c:Mollicutes,o:Acholeplasmatales,f:Acholeplasmataceae,g:Acholeplasma
Otu1850	d:Bacteria(1.0000),p:"Bacteroidetes"(1.0000),c:Sphingobacteriia(1.0000),o:"Sphingobacteriales"(1.0000),f:Sphingobacteriaceae(1.0000),g:Mucilaginibacter(1.0000)	+	d:Bacteria,p:"Bacteroidetes",c:Sphingobacteriia,o:"Sphingobacteriales",f:Sphingobacteriaceae,g:Mucilaginibacter
Otu1849	d:Bacteria(1.0000),p:"Bacteroidetes"(1.0000),c:Sphingobacteriia(0.9900),o:"Sphingobacteriales"(0.9900),f:Chitinophagaceae(0.9900),g:Niabella(0.5200)	+	d:Bacteria,p:"Bacteroidetes",c:Sphingobacteriia,o:"Sphingobacteriales",f:Chitinophagaceae
Otu1847	d:Bacteria(1.0000),p:"Proteobacteria"(1.0000),c:Betaproteobacteria(0.9900),o:Burkholderiales(0.9900),f:Burkholderiales_incertae_sedis(0.5100),g:Piscinibacter(0.2800)	+	d:Bacteria,p:"Proteobacteria",c:Betaproteobacteria,o:Burkholderiales
Otu1856	d:Bacteria(0.7100),p:Firmicutes(0.2700),c:Bacilli(0.2600),o:Lactobacillales(0.1400),f:Flavobacteriaceae(0.1300),g:Streptococcus(0.0700)	+
Otu1852	d:Bacteria(1.0000),p:Firmicutes(0.7000),c:Bacilli(0.5700),o:Bacillales(0.5600),f:Paenibacillaceae_1(0.1700),g:Paenibacillus(0.1500)	+	d:Bacteria
Otu1851	d:Bacteria(1.0000),p:"Actinobacteria"(0.8300),c:Actinobacteria(0.8300),o:Actinomycetales(0.5200),f:Acidimicrobiaceae(0.2500),g:Ilumatobacter(0.2500)	+	d:Bacteria,p:"Actinobacteria",c:Actinobacteria
Otu1854	d:Bacteria(1.0000),p:"Proteobacteria"(1.0000),c:Gammaproteobacteria(1.0000),o:Gammaproteobacteria_incertae_sedis(0.4100),f:Pseudomonadales_incertae_sedis(0.2500),g:Thiolapillus(0.3700)	+	d:Bacteria,p:"Proteobacteria",c:Gammaproteobacteria
Otu1853	d:Bacteria(1.0000),p:"Proteobacteria"(1.0000),c:Betaproteobacteria(1.0000),o:Burkholderiales(1.0000),f:Oxalobacteraceae(1.0000),g:Herminiimonas(1.0000)	+	d:Bacteria,p:"Proteobacteria",c:Betaproteobacteria,o:Burkholderiales,f:Oxalobacteraceae,g:Herminiimonas
Otu1855	d:Bacteria(1.0000),p:"Proteobacteria"(1.0000),c:Gammaproteobacteria(0.7600),o:Pseudomonadales(0.6200),f:Moraxellaceae(0.4300),g:Perlucidibaca(0.4300)	+	d:Bacteria,p:"Proteobacteria"
Otu1858	d:Bacteria(1.0000),p:Firmicutes(1.0000),c:Clostridia(1.0000),o:Clostridiales(1.0000),f:Ruminococcaceae(1.0000),g:Saccharofermentans(0.9600)	+	d:Bacteria,p:Firmicutes,c:Clostridia,o:Clostridiales,f:Ruminococcaceae,g:Saccharofermentans
Otu1857	d:Bacteria(1.0000),p:"Proteobacteria"(0.9900),c:Deltaproteobacteria(0.9600),o:Bdellovibrionales(0.9600),f:Bacteriovoracaceae(0.9600),g:Peredibacter(0.9100)	+	d:Bacteria,p:"Proteobacteria",c:Deltaproteobacteria,o:Bdellovibrionales,f:Bacteriovoracaceae,g:Peredibacter
Otu1859	d:Bacteria(1.0000),p:"Bacteroidetes"(1.0000),c:Cytophagia(1.0000),o:Cytophagales(1.0000),f:Cytophagaceae(1.0000),g:Larkinella(1.0000)	+	d:Bacteria,p:"Bacteroidetes",c:Cytophagia,o:Cytophagales,f:Cytophagaceae,g:Larkinella
Otu1862	d:Bacteria(1.0000),p:Candidatus_Saccharibacteria(1.0000),g:Saccharibacteria_genera_incertae_sedis(1.0000)	+	d:Bacteria,p:Candidatus_Saccharibacteria,g:Saccharibacteria_genera_incertae_sedis
Otu1861	d:Bacteria(1.0000),p:"Bacteroidetes"(0.9900),c:Sphingobacteriia(0.9000),o:"Sphingobacteriales"(0.9000),f:Chitinophagaceae(0.8800),g:Hydrotalea(0.3600)	+	d:Bacteria,p:"Bacteroidetes",c:Sphingobacteriia,o:"Sphingobacteriales",f:Chitinophagaceae
Otu1860	d:Bacteria(1.0000),p:"Actinobacteria"(1.0000),c:Actinobacteria(1.0000),o:Actinomycetales(1.0000),f:Dietziaceae(1.0000),g:Dietzia(1.0000)	+	d:Bacteria,p:"Actinobacteria",c:Actinobacteria,o:Actinomycetales,f:Dietziaceae,g:Dietzia
Otu1863	d:Bacteria(1.0000),p:"Proteobacteria"(1.0000),c:Alphaproteobacteria(1.0000),o:Sphingomonadales(0.9900),f:Sphingomonadaceae(0.9400),g:Sphingobium(0.6500)	+	d:Bacteria,p:"Proteobacteria",c:Alphaproteobacteria,o:Sphingomonadales,f:Sphingomonadaceae
Otu1864	d:Bacteria(1.0000),p:"Proteobacteria"(1.0000),c:Gammaproteobacteria(1.0000),o:Chromatiales(0.4600),f:Thioalkalispiraceae(0.4500),g:Thioprofundum(0.4500)	+	d:Bacteria,p:"Proteobacteria",c:Gammaproteobacteria
Otu1865	d:Bacteria(1.0000),p:"Proteobacteria"(1.0000),c:Gammaproteobacteria(1.0000),o:Pseudomonadales(1.0000),f:Pseudomonadaceae(1.0000),g:Pseudomonas(1.0000)	+	d:Bacteria,p:"Proteobacteria",c:Gammaproteobacteria,o:Pseudomonadales,f:Pseudomonadaceae,g:Pseudomonas
Otu1866	d:Bacteria(1.0000),p:"Proteobacteria"(1.0000),c:Alphaproteobacteria(1.0000),o:Rhizobiales(1.0000),f:Rhizobiales_incertae_sedis(0.8800),g:Hartmannibacter(0.8800)	+	d:Bacteria,p:"Proteobacteria",c:Alphaproteobacteria,o:Rhizobiales,f:Rhizobiales_incertae_sedis,g:Hartmannibacter
Otu1867	d:Bacteria(1.0000),p:"Proteobacteria"(1.0000),c:Alphaproteobacteria(1.0000),o:Sphingomonadales(1.0000),f:Sphingomonadaceae(1.0000),g:Sphingosinicella(0.7300)	+	d:Bacteria,p:"Proteobacteria",c:Alphaproteobacteria,o:Sphingomonadales,f:Sphingomonadaceae
Otu1873	d:Bacteria(0.8500),p:Firmicutes(0.2700),c:Clostridia(0.1500),o:Clostridiales(0.1500),f:Spirochaetaceae(0.1300),g:Spirochaeta(0.1200)	-	d:Bacteria
Otu1870	d:Bacteria(1.0000),p:"Proteobacteria"(1.0000),c:Deltaproteobacteria(1.0000),o:Bdellovibrionales(1.0000),f:Bacteriovoracaceae(1.0000),g:Peredibacter(1.0000)	+	d:Bacteria,p:"Proteobacteria",c:Deltaproteobacteria,o:Bdellovibrionales,f:Bacteriovoracaceae,g:Peredibacter
Otu1868	d:Bacteria(1.0000),p:"Bacteroidetes"(1.0000),c:Cytophagia(0.9800),o:Cytophagales(0.9800),f:Cytophagaceae(0.1400),g:Ohtaekwangia(0.7700)	+	d:Bacteria,p:"Bacteroidetes",c:Cytophagia,o:Cytophagales
Otu1869	d:Bacteria(1.0000),p:"Gemmatimonadetes"(0.9500),c:Gemmatimonadetes(0.9500),o:Gemmatimonadales(0.9500),f:Gemmatimonadaceae(0.9500),g:Gemmatimonas(0.9500)	+	d:Bacteria,p:"Gemmatimonadetes",c:Gemmatimonadetes,o:Gemmatimonadales,f:Gemmatimonadaceae,g:Gemmatimonas
Otu1872	d:Bacteria(1.0000),p:"Proteobacteria"(0.6600),c:Deltaproteobacteria(0.5100),o:Bdellovibrionales(0.3400),f:Bdellovibrionaceae(0.3400),g:Bdellovibrio(0.3400)	+	d:Bacteria
Otu1871	d:Bacteria(1.0000),p:"Proteobacteria"(1.0000),c:Gammaproteobacteria(1.0000),o:Methylococcales(1.0000),f:Methylococcaceae(1.0000),g:Methylobacter(0.9000)	+	d:Bacteria,p:"Proteobacteria",c:Gammaproteobacteria,o:Methylococcales,f:Methylococcaceae,g:Methylobacter
Otu1874	d:Bacteria(1.0000),p:Cyanobacteria/Chloroplast(0.9800),c:Chloroplast(0.9800),o:Erysipelotrichales(0.0100),f:Chloroplast(0.9800),g:Streptophyta(0.9800)	+	d:Bacteria,p:Cyanobacteria/Chloroplast,c:Chloroplast
Otu1875	d:Bacteria(1.0000),p:"Bacteroidetes"(1.0000),c:Cytophagia(1.0000),o:Cytophagales(1.0000),f:Cytophagaceae(1.0000),g:Spirosoma(1.0000)	+	d:Bacteria,p:"Bacteroidetes",c:Cytophagia,o:Cytophagales,f:Cytophagaceae,g:Spirosoma
Otu1876	d:Bacteria(1.0000),p:"Proteobacteria"(1.0000),c:Alphaproteobacteria(1.0000),o:Rhizobiales(1.0000),f:Hyphomicrobiaceae(0.9700),g:Devosia(0.9700)	+	d:Bacteria,p:"Proteobacteria",c:Alphaproteobacteria,o:Rhizobiales,f:Hyphomicrobiaceae,g:Devosia
Otu1877	d:Bacteria(1.0000),p:"Proteobacteria"(1.0000),c:Betaproteobacteria(1.0000),o:Burkholderiales(1.0000),f:Comamonadaceae(1.0000),g:Hydrogenophaga(1.0000)	+	d:Bacteria,p:"Proteobacteria",c:Betaproteobacteria,o:Burkholderiales,f:Comamonadaceae,g:Hydrogenophaga
Otu1881	d:Bacteria(1.0000),p:"Proteobacteria"(0.8100),c:Alphaproteobacteria(0.4700),o:Rhodospirillales(0.2100),f:Acetobacteraceae(0.1800),g:Methylobacterium(0.1200)	+	d:Bacteria,p:"Proteobacteria"
Otu1880	d:Bacteria(1.0000),p:"Proteobacteria"(0.4700),c:Deltaproteobacteria(0.4500),o:Myxococcales(0.1600),f:Desulfobacteraceae(0.1600),g:Gp1(0.3000)	+	d:Bacteria
Otu1878	d:Bacteria(1.0000),p:Firmicutes(1.0000),c:Bacilli(1.0000),o:Bacillales(1.0000),f:Planococcaceae(0.9800),g:Psychrobacillus(0.9800)	+	d:Bacteria,p:Firmicutes,c:Bacilli,o:Bacillales,f:Planococcaceae,g:Psychrobacillus
Otu1879	d:Bacteria(1.0000),p:Firmicutes(1.0000),c:Bacilli(1.0000),o:Lactobacillales(0.9900),f:Aerococcaceae(0.9900),g:Facklamia(0.9000)	+	d:Bacteria,p:Firmicutes,c:Bacilli,o:Lactobacillales,f:Aerococcaceae,g:Facklamia
Otu1882	d:Bacteria(1.0000),p:"Proteobacteria"(0.5600),c:Verrucomicrobiae(0.3500),o:Verrucomicrobiales(0.3500),f:Verrucomicrobiaceae(0.3500),g:Prosthecobacter(0.3100)	+	d:Bacteria
Otu1883	d:Bacteria(1.0000),p:"Bacteroidetes"(1.0000),c:Cytophagia(1.0000),o:Cytophagales(1.0000),f:Cytophagaceae(1.0000),g:Cytophaga(1.0000)	+	d:Bacteria,p:"Bacteroidetes",c:Cytophagia,o:Cytophagales,f:Cytophagaceae,g:Cytophaga
Otu1884	d:Bacteria(1.0000),p:"Bacteroidetes"(1.0000),c:Cytophagia(1.0000),o:Cytophagales(1.0000),f:Cytophagaceae(1.0000),g:Spirosoma(1.0000)	+	d:Bacteria,p:"Bacteroidetes",c:Cytophagia,o:Cytophagales,f:Cytophagaceae,g:Spirosoma
Otu1887	d:Bacteria(1.0000),p:"Bacteroidetes"(1.0000),c:Sphingobacteriia(1.0000),o:"Sphingobacteriales"(1.0000),f:Chitinophagaceae(1.0000),g:Terrimonas(0.2600)	+	d:Bacteria,p:"Bacteroidetes",c:Sphingobacteriia,o:"Sphingobacteriales",f:Chitinophagaceae
Otu1890	d:Bacteria(1.0000),p:"Bacteroidetes"(1.0000),c:Sphingobacteriia(1.0000),o:"Sphingobacteriales"(1.0000),f:Chitinophagaceae(1.0000),g:Ferruginibacter(0.5000)	+	d:Bacteria,p:"Bacteroidetes",c:Sphingobacteriia,o:"Sphingobacteriales",f:Chitinophagaceae
Otu1885	d:Bacteria(1.0000),p:"Proteobacteria"(1.0000),c:Alphaproteobacteria(1.0000),o:Caulobacterales(0.9700),f:Caulobacteraceae(0.9700),g:Brevundimonas(0.9500)	+	d:Bacteria,p:"Proteobacteria",c:Alphaproteobacteria,o:Caulobacterales,f:Caulobacteraceae,g:Brevundimonas
Otu1888	d:Bacteria(1.0000),p:"Proteobacteria"(1.0000),c:Alphaproteobacteria(1.0000),o:Rhodospirillales(1.0000),f:Acetobacteraceae(1.0000),g:Asaia(0.5700)	+	d:Bacteria,p:"Proteobacteria",c:Alphaproteobacteria,o:Rhodospirillales,f:Acetobacteraceae
Otu1886	d:Bacteria(1.0000),p:"Actinobacteria"(1.0000),c:Actinobacteria(1.0000),o:Actinomycetales(1.0000),f:Nocardioidaceae(0.9700),g:Nocardioides(0.6400)	+	d:Bacteria,p:"Actinobacteria",c:Actinobacteria,o:Actinomycetales,f:Nocardioidaceae
Otu1889	d:Bacteria(1.0000),p:"Proteobacteria"(1.0000),c:Alphaproteobacteria(1.0000),o:Rhodobacterales(1.0000),f:Rhodobacteraceae(1.0000),g:Amaricoccus(0.5600)	+	d:Bacteria,p:"Proteobacteria",c:Alphaproteobacteria,o:Rhodobacterales,f:Rhodobacteraceae
Otu1891	d:Bacteria(1.0000),p:"Proteobacteria"(1.0000),c:Betaproteobacteria(1.0000),o:Burkholderiales(1.0000),f:Alcaligenaceae(1.0000),g:Parapusillimonas(0.7600)	+	d:Bacteria,p:"Proteobacteria",c:Betaproteobacteria,o:Burkholderiales,f:Alcaligenaceae
Otu1894	d:Bacteria(1.0000),p:"Proteobacteria"(0.4900),c:Deltaproteobacteria(0.2400),o:Desulfobacterales(0.1700),f:Desulfobulbaceae(0.1600),g:Desulfocapsa(0.1300)	+	d:Bacteria
Otu1892	d:Bacteria(1.0000),p:"Actinobacteria"(1.0000),c:Actinobacteria(1.0000),o:Actinomycetales(1.0000),f:Streptomycetaceae(1.0000),g:Streptomyces(1.0000)	+	d:Bacteria,p:"Actinobacteria",c:Actinobacteria,o:Actinomycetales,f:Streptomycetaceae,g:Streptomyces
Otu1893	d:Bacteria(1.0000),p:"Armatimonadetes"(1.0000),g:Armatimonadetes_gp5(1.0000)	+	d:Bacteria,p:"Armatimonadetes",g:Armatimonadetes_gp5
Otu1895	d:Bacteria(1.0000),p:"Bacteroidetes"(1.0000),c:Flavobacteriia(1.0000),o:"Flavobacteriales"(1.0000),f:Flavobacteriaceae(0.9900),g:Flavobacterium(0.9900)	+	d:Bacteria,p:"Bacteroidetes",c:Flavobacteriia,o:"Flavobacteriales",f:Flavobacteriaceae,g:Flavobacterium
Otu1897	d:Bacteria(0.9000),p:"Deinococcus-Thermus"(0.3900),c:Deinococci(0.3900),o:Thermales(0.2000),f:Thermaceae(0.2000),g:Meiothermus(0.1900)	+	d:Bacteria
Otu1898	d:Bacteria(0.9400),p:Firmicutes(0.1800),c:Deinococci(0.1800),o:Actinomycetales(0.1100),f:Trueperaceae(0.0900),g:Truepera(0.0900)	+	d:Bacteria
Otu1899	d:Bacteria(0.9800),p:"Actinobacteria"(0.4300),c:Actinobacteria(0.4300),o:Actinomycetales(0.2300),f:Bifidobacteriaceae(0.2000),g:Bifidobacterium(0.2000)	-	d:Bacteria
Otu1896	d:Bacteria(1.0000),p:"Proteobacteria"(0.8800),c:Alphaproteobacteria(0.8700),o:Rhodospirillales(0.8700),f:Acetobacteraceae(0.4900),g:Roseomonas(0.4000)	+	d:Bacteria,p:"Proteobacteria",c:Alphaproteobacteria,o:Rhodospirillales
Otu1900	d:Bacteria(1.0000),p:"Bacteroidetes"(1.0000),c:Sphingobacteriia(1.0000),o:"Sphingobacteriales"(1.0000),f:Chitinophagaceae(1.0000),g:Flavisolibacter(0.4900)	+	d:Bacteria,p:"Bacteroidetes",c:Sphingobacteriia,o:"Sphingobacteriales",f:Chitinophagaceae
Otu1902	d:Bacteria(1.0000),p:"Bacteroidetes"(1.0000),c:Sphingobacteriia(0.9300),o:"Sphingobacteriales"(0.9300),f:Chitinophagaceae(0.9300),g:Ferruginibacter(0.4300)	+	d:Bacteria,p:"Bacteroidetes",c:Sphingobacteriia,o:"Sphingobacteriales",f:Chitinophagaceae
Otu1901	d:Bacteria(1.0000),p:"Proteobacteria"(1.0000),c:Alphaproteobacteria(1.0000),o:Caulobacterales(0.9300),f:Caulobacteraceae(0.9300),g:Brevundimonas(0.9200)	+	d:Bacteria,p:"Proteobacteria",c:Alphaproteobacteria,o:Caulobacterales,f:Caulobacteraceae,g:Brevundimonas
Otu1903	d:Bacteria(0.9900),p:"Bacteroidetes"(0.9900),c:Flavobacteriia(0.5800),o:"Flavobacteriales"(0.5800),f:Flavobacteriaceae(0.5700),g:Chryseobacterium(0.4700)	+	d:Bacteria,p:"Bacteroidetes"
Otu1905	d:Bacteria(1.0000),p:"Proteobacteria"(1.0000),c:Betaproteobacteria(1.0000),o:Burkholderiales(1.0000),f:Alcaligenaceae(1.0000),g:Achromobacter(0.7800)	+	d:Bacteria,p:"Proteobacteria",c:Betaproteobacteria,o:Burkholderiales,f:Alcaligenaceae
Otu1904	d:Bacteria(1.0000),p:"Proteobacteria"(0.7000),c:Alphaproteobacteria(0.4100),o:Sphingomonadales(0.2100),f:Sphingomonadaceae(0.2100),g:Sphingomonas(0.1300)	+	d:Bacteria
Otu1906	d:Bacteria(1.0000),p:"Bacteroidetes"(1.0000),c:Sphingobacteriia(1.0000),o:"Sphingobacteriales"(1.0000),f:Sphingobacteriaceae(1.0000),g:Pedobacter(0.7500)	+	d:Bacteria,p:"Bacteroidetes",c:Sphingobacteriia,o:"Sphingobacteriales",f:Sphingobacteriaceae
Otu1908	d:Bacteria(1.0000),p:"Chloroflexi"(0.7300),c:Chloroflexia(0.7300),o:"Chloroflexales"(0.7300),f:Oscillochloridaceae(0.5900),g:Oscillochloris(0.5900)	+	d:Bacteria
Otu1907	d:Bacteria(1.0000),p:"Proteobacteria"(0.8300),c:Alphaproteobacteria(0.5200),o:Caulobacterales(0.4000),f:Hyphomonadaceae(0.4000),g:Algimonas(0.3800)	+	d:Bacteria,p:"Proteobacteria"
Otu1913	d:Bacteria(0.8500),p:"Bacteroidetes"(0.2700),c:Flavobacteriia(0.2200),o:"Flavobacteriales"(0.2200),f:Flavobacteriaceae(0.2200),g:Dokdonia(0.0500)	+	d:Bacteria
Otu1912	d:Bacteria(0.7900),p:"Proteobacteria"(0.3000),c:Gammaproteobacteria(0.1800),o:Xanthomonadales(0.1400),f:Xanthomonadaceae(0.1400),g:Chthonomonas/Armatimonadetes_gp3(0.0800)	-
Otu1909	d:Bacteria(1.0000),p:"Proteobacteria"(1.0000),c:Gammaproteobacteria(0.9900),o:Gammaproteobacteria_incertae_sedis(0.3500),f:Xanthomonadaceae(0.2100),g:Plasticicumulans(0.2900)	+	d:Bacteria,p:"Proteobacteria",c:Gammaproteobacteria
Otu1910	d:Bacteria(1.0000),p:"Bacteroidetes"(1.0000),c:Cytophagia(1.0000),o:Cytophagales(1.0000),f:Cytophagaceae(1.0000),g:Hymenobacter(1.0000)	+	d:Bacteria,p:"Bacteroidetes",c:Cytophagia,o:Cytophagales,f:Cytophagaceae,g:Hymenobacter
Otu1911	d:Bacteria(1.0000),p:"Bacteroidetes"(1.0000),c:Cytophagia(0.9700),o:Cytophagales(0.9700),f:Cyclobacteriaceae(0.5500),g:Algoriphagus(0.2700)	+	d:Bacteria,p:"Bacteroidetes",c:Cytophagia,o:Cytophagales
Otu1914	d:Bacteria(1.0000),p:"Proteobacteria"(0.9900),c:Deltaproteobacteria(0.9300),o:Myxococcales(0.7300),f:Polyangiaceae(0.6100),g:Chondromyces(0.4000)	+	d:Bacteria,p:"Proteobacteria",c:Deltaproteobacteria
Otu1916	d:Bacteria(1.0000),p:"Bacteroidetes"(0.9900),c:Sphingobacteriia(0.9900),o:"Sphingobacteriales"(0.9900),f:Chitinophagaceae(0.9900),g:Ferruginibacter(0.8000)	+	d:Bacteria,p:"Bacteroidetes",c:Sphingobacteriia,o:"Sphingobacteriales",f:Chitinophagaceae,g:Ferruginibacter
Otu1915	d:Bacteria(1.0000),p:"Proteobacteria"(1.0000),c:Alphaproteobacteria(0.9900),o:Sphingomonadales(0.9100),f:Sphingomonadaceae(0.9100),g:Sphingobium(0.8500)	+	d:Bacteria,p:"Proteobacteria",c:Alphaproteobacteria,o:Sphingomonadales,f:Sphingomonadaceae,g:Sphingobium
Otu1917	d:Bacteria(1.0000),p:"Proteobacteria"(1.0000),c:Gammaproteobacteria(0.6400),o:Alteromonadales(0.1400),f:Methylococcaceae(0.1400),g:Methylobacter(0.1400)	+	d:Bacteria,p:"Proteobacteria"
Otu1923	d:Bacteria(1.0000),p:"Bacteroidetes"(1.0000),c:Sphingobacteriia(1.0000),o:"Sphingobacteriales"(1.0000),f:Chitinophagaceae(1.0000),g:Hydrotalea(0.6500)	+	d:Bacteria,p:"Bacteroidetes",c:Sphingobacteriia,o:"Sphingobacteriales",f:Chitinophagaceae
Otu1919	d:Bacteria(1.0000),p:"Proteobacteria"(1.0000),c:Deltaproteobacteria(1.0000),o:Myxococcales(1.0000),f:Polyangiaceae(0.9500),g:Chondromyces(0.7800)	+	d:Bacteria,p:"Proteobacteria",c:Deltaproteobacteria,o:Myxococcales,f:Polyangiaceae
Otu1918	d:Bacteria(1.0000),p:"Proteobacteria"(1.0000),c:Betaproteobacteria(1.0000),o:Burkholderiales(1.0000),f:Comamonadaceae(0.9900),g:Hydrogenophaga(0.8100)	+	d:Bacteria,p:"Proteobacteria",c:Betaproteobacteria,o:Burkholderiales,f:Comamonadaceae,g:Hydrogenophaga
Otu1921	d:Bacteria(1.0000),p:"Proteobacteria"(1.0000),c:Alphaproteobacteria(1.0000),o:Sphingomonadales(1.0000),f:Erythrobacteraceae(1.0000),g:Erythrobacter(0.4400)	+	d:Bacteria,p:"Proteobacteria",c:Alphaproteobacteria,o:Sphingomonadales,f:Erythrobacteraceae
Otu1920	d:Bacteria(1.0000),p:"Proteobacteria"(0.5900),c:Deltaproteobacteria(0.3000),o:Desulfobacterales(0.2500),f:Desulfobacteraceae(0.1500),g:Gp22(0.1200)	+	d:Bacteria
Otu1922	d:Bacteria(1.0000),p:Firmicutes(1.0000),c:Clostridia(1.0000),o:Clostridiales(1.0000),f:Peptostreptococcaceae(1.0000),g:Terrisporobacter(0.9600)	+	d:Bacteria,p:Firmicutes,c:Clostridia,o:Clostridiales,f:Peptostreptococcaceae,g:Terrisporobacter
Otu1924	d:Bacteria(1.0000),p:"Proteobacteria"(0.8100),c:Alphaproteobacteria(0.5300),o:Rhodospirillales(0.3000),f:Acetobacteraceae(0.2500),g:Methylobacterium(0.1200)	+	d:Bacteria,p:"Proteobacteria"
Otu1925	d:Bacteria(1.0000),p:"Bacteroidetes"(1.0000),c:Flavobacteriia(1.0000),o:"Flavobacteriales"(1.0000),f:Flavobacteriaceae(1.0000),g:Flavobacterium(1.0000)	+	d:Bacteria,p:"Bacteroidetes",c:Flavobacteriia,o:"Flavobacteriales",f:Flavobacteriaceae,g:Flavobacterium
Otu1932	d:Bacteria(0.9200),p:Firmicutes(0.3500),c:Clostridia(0.3400),o:Clostridiales(0.3400),f:Lachnospiraceae(0.3100),g:Buchnera(0.1300)	+	d:Bacteria
Otu1926	d:Bacteria(1.0000),p:"Proteobacteria"(1.0000),c:Alphaproteobacteria(1.0000),o:Caulobacterales(0.9800),f:Caulobacteraceae(0.9800),g:Phenylobacterium(0.7900)	+	d:Bacteria,p:"Proteobacteria",c:Alphaproteobacteria,o:Caulobacterales,f:Caulobacteraceae
Otu1928	d:Bacteria(1.0000),p:"Verrucomicrobia"(0.4200),c:Verrucomicrobiae(0.4100),o:Verrucomicrobiales(0.4100),f:Verrucomicrobiaceae(0.4100),g:Haloferula(0.2200)	+	d:Bacteria
Otu1931	d:Bacteria(1.0000),p:"Bacteroidetes"(1.0000),c:Cytophagia(1.0000),o:Cytophagales(1.0000),f:Cytophagaceae(1.0000),g:Adhaeribacter(1.0000)	+	d:Bacteria,p:"Bacteroidetes",c:Cytophagia,o:Cytophagales,f:Cytophagaceae,g:Adhaeribacter
Otu1929	d:Bacteria(1.0000),p:"Proteobacteria"(1.0000),c:Alphaproteobacteria(1.0000),o:Sphingomonadales(0.9300),f:Sphingomonadaceae(0.9300),g:Sphingomonas(0.9000)	+	d:Bacteria,p:"Proteobacteria",c:Alphaproteobacteria,o:Sphingomonadales,f:Sphingomonadaceae,g:Sphingomonas
Otu1927	d:Bacteria(1.0000),p:"Actinobacteria"(1.0000),c:Actinobacteria(1.0000),o:Actinomycetales(1.0000),f:Corynebacteriaceae(0.9400),g:Corynebacterium(0.9400)	+	d:Bacteria,p:"Actinobacteria",c:Actinobacteria,o:Actinomycetales,f:Corynebacteriaceae,g:Corynebacterium
Otu1930	d:Bacteria(1.0000),p:"Gemmatimonadetes"(0.9600),c:Gemmatimonadetes(0.9600),o:Gemmatimonadales(0.9600),f:Gemmatimonadaceae(0.9600),g:Gemmatimonas(0.9600)	+	d:Bacteria,p:"Gemmatimonadetes",c:Gemmatimonadetes,o:Gemmatimonadales,f:Gemmatimonadaceae,g:Gemmatimonas
Otu1934	d:Bacteria(1.0000),p:"Proteobacteria"(1.0000),c:Alphaproteobacteria(1.0000),o:Caulobacterales(1.0000),f:Caulobacteraceae(1.0000),g:Caulobacter(1.0000)	+	d:Bacteria,p:"Proteobacteria",c:Alphaproteobacteria,o:Caulobacterales,f:Caulobacteraceae,g:Caulobacter
Otu1933	d:Bacteria(1.0000),p:"Proteobacteria"(1.0000),c:Gammaproteobacteria(1.0000),o:Pseudomonadales(1.0000),f:Pseudomonadaceae(1.0000),g:Cellvibrio(1.0000)	+	d:Bacteria,p:"Proteobacteria",c:Gammaproteobacteria,o:Pseudomonadales,f:Pseudomonadaceae,g:Cellvibrio
Otu1935	d:Bacteria(1.0000),p:"Proteobacteria"(1.0000),c:Alphaproteobacteria(1.0000),o:Sphingomonadales(1.0000),f:Sphingomonadaceae(1.0000),g:Sphingopyxis(0.9800)	+	d:Bacteria,p:"Proteobacteria",c:Alphaproteobacteria,o:Sphingomonadales,f:Sphingomonadaceae,g:Sphingopyxis
Otu1936	d:Bacteria(1.0000),p:"Bacteroidetes"(1.0000),c:Cytophagia(1.0000),o:Cytophagales(1.0000),f:Cytophagaceae(1.0000),g:Hymenobacter(1.0000)	+	d:Bacteria,p:"Bacteroidetes",c:Cytophagia,o:Cytophagales,f:Cytophagaceae,g:Hymenobacter
Otu1937	d:Bacteria(1.0000),p:"Bacteroidetes"(1.0000),c:Flavobacteriia(1.0000),o:"Flavobacteriales"(1.0000),f:Flavobacteriaceae(1.0000),g:Flavobacterium(1.0000)	+	d:Bacteria,p:"Bacteroidetes",c:Flavobacteriia,o:"Flavobacteriales",f:Flavobacteriaceae,g:Flavobacterium
Otu1938	d:Bacteria(1.0000),p:"Bacteroidetes"(1.0000),c:Flavobacteriia(1.0000),o:"Flavobacteriales"(1.0000),f:Flavobacteriaceae(1.0000),g:Ulvibacter(0.3000)	+	d:Bacteria,p:"Bacteroidetes",c:Flavobacteriia,o:"Flavobacteriales",f:Flavobacteriaceae
Otu1940	d:Bacteria(1.0000),p:"Bacteroidetes"(1.0000),c:Flavobacteriia(0.5200),o:"Flavobacteriales"(0.5200),f:Flavobacteriaceae(0.3100),g:Roseivirga(0.2600)	+	d:Bacteria,p:"Bacteroidetes"
Otu1939	d:Bacteria(1.0000),p:"Proteobacteria"(1.0000),c:Deltaproteobacteria(1.0000),o:Myxococcales(1.0000),f:Myxococcaceae(1.0000),g:Pyxidicoccus(0.9300)	+	d:Bacteria,p:"Proteobacteria",c:Deltaproteobacteria,o:Myxococcales,f:Myxococcaceae,g:Pyxidicoccus
Otu1943	d:Bacteria(0.9600),p:"Spirochaetes"(0.1900),c:Spirochaetia(0.1900),o:Spirochaetales(0.1900),f:Spirochaetaceae(0.1900),g:Treponema(0.1800)	+	d:Bacteria
Otu1941	d:Bacteria(1.0000),p:"Proteobacteria"(0.8400),c:Deltaproteobacteria(0.7300),o:Desulfobacterales(0.3400),f:Desulfobacteraceae(0.3400),g:Desulfatitalea(0.2500)	+	d:Bacteria,p:"Proteobacteria"
Otu1942	d:Bacteria(1.0000),p:"Bacteroidetes"(0.9800),c:Cytophagia(0.9700),o:Cytophagales(0.9700),f:Cytophagaceae(0.9700),g:Spirosoma(0.5300)	+	d:Bacteria,p:"Bacteroidetes",c:Cytophagia,o:Cytophagales,f:Cytophagaceae
Otu1944	d:Bacteria(1.0000),p:"Proteobacteria"(1.0000),c:Alphaproteobacteria(1.0000),o:Sphingomonadales(1.0000),f:Sphingomonadaceae(1.0000),g:Novosphingobium(1.0000)	+	d:Bacteria,p:"Proteobacteria",c:Alphaproteobacteria,o:Sphingomonadales,f:Sphingomonadaceae,g:Novosphingobium
Otu1945	d:Bacteria(1.0000),p:"Gemmatimonadetes"(1.0000),c:Gemmatimonadetes(1.0000),o:Gemmatimonadales(1.0000),f:Gemmatimonadaceae(1.0000),g:Gemmatimonas(1.0000)	+	d:Bacteria,p:"Gemmatimonadetes",c:Gemmatimonadetes,o:Gemmatimonadales,f:Gemmatimonadaceae,g:Gemmatimonas
Otu1951	d:Bacteria(1.0000),p:"Bacteroidetes"(1.0000),c:Flavobacteriia(0.9900),o:"Flavobacteriales"(0.9900),f:Flavobacteriaceae(0.9900),g:Flavobacterium(0.9800)	+	d:Bacteria,p:"Bacteroidetes",c:Flavobacteriia,o:"Flavobacteriales",f:Flavobacteriaceae,g:Flavobacterium
Otu1947	d:Bacteria(1.0000),p:"Proteobacteria"(1.0000),c:Alphaproteobacteria(1.0000),o:Sphingomonadales(1.0000),f:Sphingomonadaceae(1.0000),g:Sphingomonas(0.9900)	+	d:Bacteria,p:"Proteobacteria",c:Alphaproteobacteria,o:Sphingomonadales,f:Sphingomonadaceae,g:Sphingomonas
Otu1950	d:Bacteria(1.0000),p:"Proteobacteria"(0.8900),c:Alphaproteobacteria(0.3500),o:Desulfobacterales(0.2500),f:Desulfobacteraceae(0.1300),g:Desulfatiglans(0.1200)	+	d:Bacteria,p:"Proteobacteria"
Otu1948	d:Bacteria(1.0000),p:"Proteobacteria"(0.9900),c:Gammaproteobacteria(0.9200),o:Alteromonadales(0.4800),f:Alcanivoracaceae(0.2800),g:Alcanivorax(0.2800)	+	d:Bacteria,p:"Proteobacteria",c:Gammaproteobacteria
Otu1946	d:Bacteria(1.0000),p:"Proteobacteria"(1.0000),c:Betaproteobacteria(0.8200),o:Burkholderiales(0.8200),f:Burkholderiales_incertae_sedis(0.4900),g:Piscinibacter(0.4800)	+	d:Bacteria,p:"Proteobacteria",c:Betaproteobacteria,o:Burkholderiales
Otu1949	d:Bacteria(1.0000),p:"Gemmatimonadetes"(0.9500),c:Gemmatimonadetes(0.9500),o:Gemmatimonadales(0.9500),f:Gemmatimonadaceae(0.9500),g:Gemmatimonas(0.9500)	+	d:Bacteria,p:"Gemmatimonadetes",c:Gemmatimonadetes,o:Gemmatimonadales,f:Gemmatimonadaceae,g:Gemmatimonas
Otu1952	d:Bacteria(1.0000),p:"Proteobacteria"(1.0000),c:Alphaproteobacteria(1.0000),o:Rhizobiales(1.0000),f:Methylobacteriaceae(1.0000),g:Microvirga(0.9100)	+	d:Bacteria,p:"Proteobacteria",c:Alphaproteobacteria,o:Rhizobiales,f:Methylobacteriaceae,g:Microvirga
Otu1953	d:Bacteria(1.0000),p:"Armatimonadetes"(1.0000),c:Armatimonadia(1.0000),o:Armatimonadales(1.0000),f:Armatimonadaceae(1.0000),g:Armatimonas/Armatimonadetes_gp1(1.0000)	+	d:Bacteria,p:"Armatimonadetes",c:Armatimonadia,o:Armatimonadales,f:Armatimonadaceae,g:Armatimonas/Armatimonadetes_gp1
Otu1955	d:Bacteria(1.0000),p:"Bacteroidetes"(1.0000),c:Flavobacteriia(0.5800),o:"Flavobacteriales"(0.5800),f:Flavobacteriaceae(0.3800),g:Flavobacterium(0.3600)	+	d:Bacteria,p:"Bacteroidetes"
Otu1954	d:Bacteria(1.0000),p:"Proteobacteria"(0.5300),c:Deltaproteobacteria(0.2300),o:Nitrosomonadales(0.1600),f:Nitrosomonadaceae(0.1600),g:Nitrosomonas(0.1600)	+	d:Bacteria
Otu1958	d:Bacteria(1.0000),p:"Bacteroidetes"(0.9900),c:Cytophagia(0.6400),o:Cytophagales(0.6400),f:Cytophagaceae(0.3300),g:Hymenobacter(0.1500)	+	d:Bacteria,p:"Bacteroidetes"
Otu1961	d:Bacteria(1.0000),p:"Bacteroidetes"(1.0000),c:Flavobacteriia(1.0000),o:"Flavobacteriales"(1.0000),f:Flavobacteriaceae(0.9800),g:Flavobacterium(0.7400)	+	d:Bacteria,p:"Bacteroidetes",c:Flavobacteriia,o:"Flavobacteriales",f:Flavobacteriaceae
Otu1957	d:Bacteria(1.0000),p:"Gemmatimonadetes"(0.8100),c:Gemmatimonadetes(0.8100),o:Gemmatimonadales(0.8100),f:Gemmatimonadaceae(0.8100),g:Gemmatimonas(0.8100)	+	d:Bacteria,p:"Gemmatimonadetes",c:Gemmatimonadetes,o:Gemmatimonadales,f:Gemmatimonadaceae,g:Gemmatimonas
Otu1956	d:Bacteria(1.0000),p:"Proteobacteria"(1.0000),c:Alphaproteobacteria(1.0000),o:Sphingomonadales(1.0000),f:Sphingomonadaceae(1.0000),g:Sphingomonas(0.8100)	+	d:Bacteria,p:"Proteobacteria",c:Alphaproteobacteria,o:Sphingomonadales,f:Sphingomonadaceae,g:Sphingomonas
Otu1959	d:Bacteria(1.0000),p:"Proteobacteria"(0.9800),c:Deltaproteobacteria(0.6100),o:Myxococcales(0.5900),f:Sandaracinaceae(0.5200),g:Sandaracinus(0.5200)	+	d:Bacteria,p:"Proteobacteria"
Otu1960	d:Bacteria(1.0000),p:"Proteobacteria"(1.0000),c:Gammaproteobacteria(1.0000),o:Pseudomonadales(1.0000),f:Pseudomonadaceae(1.0000),g:Pseudomonas(1.0000)	+	d:Bacteria,p:"Proteobacteria",c:Gammaproteobacteria,o:Pseudomonadales,f:Pseudomonadaceae,g:Pseudomonas
Otu1962	d:Bacteria(1.0000),p:"Bacteroidetes"(1.0000),c:Sphingobacteriia(1.0000),o:"Sphingobacteriales"(1.0000),f:Sphingobacteriaceae(1.0000),g:Pedobacter(0.9700)	+	d:Bacteria,p:"Bacteroidetes",c:Sphingobacteriia,o:"Sphingobacteriales",f:Sphingobacteriaceae,g:Pedobacter
Otu1965	d:Bacteria(0.8800),p:"Proteobacteria"(0.2600),c:Gammaproteobacteria(0.1600),o:Xanthomonadales(0.1400),f:Xanthomonadaceae(0.1400),g:Streptomyces(0.0700)	-	d:Bacteria
Otu1963	d:Bacteria(1.0000),p:"Proteobacteria"(0.4400),c:Bacilli(0.3300),o:Bacillales(0.3300),f:Paenibacillaceae_1(0.1400),g:Armatimonadetes_gp4(0.1200)	+	d:Bacteria
Otu1964	d:Bacteria(1.0000),p:"Proteobacteria"(0.9900),c:Alphaproteobacteria(0.9700),o:Rhizobiales(0.3800),f:Rhizobiaceae(0.3300),g:Rhizomicrobium(0.3100)	+	d:Bacteria,p:"Proteobacteria",c:Alphaproteobacteria
Otu1968	d:Bacteria(0.9300),p:"Actinobacteria"(0.2500),c:Actinobacteria(0.2500),o:Actinomycetales(0.2400),f:Mycoplasmataceae(0.1000),g:Mycoplasma(0.1000)	-	d:Bacteria
Otu1966	d:Bacteria(1.0000),p:"Bacteroidetes"(1.0000),c:Sphingobacteriia(0.9700),o:"Sphingobacteriales"(0.9700),f:Chitinophagaceae(0.9700),g:Ferruginibacter(0.3900)	+	d:Bacteria,p:"Bacteroidetes",c:Sphingobacteriia,o:"Sphingobacteriales",f:Chitinophagaceae
Otu1971	d:Bacteria(1.0000),p:"Proteobacteria"(0.4300),c:Gammaproteobacteria(0.1800),o:Lactobacillales(0.1000),f:Lactobacillaceae(0.0700),g:Lactobacillus(0.0700)	+	d:Bacteria
Otu1967	d:Bacteria(1.0000),p:"Bacteroidetes"(0.9900),c:Cytophagia(0.6200),o:Cytophagales(0.6200),f:Cytophagaceae(0.3500),g:Hymenobacter(0.1400)	+	d:Bacteria,p:"Bacteroidetes"
Otu1970	d:Bacteria(1.0000),p:"Bacteroidetes"(1.0000),c:Sphingobacteriia(1.0000),o:"Sphingobacteriales"(1.0000),f:Chitinophagaceae(1.0000),g:Ferruginibacter(0.7000)	+	d:Bacteria,p:"Bacteroidetes",c:Sphingobacteriia,o:"Sphingobacteriales",f:Chitinophagaceae
Otu1972	d:Bacteria(1.0000),p:"Bacteroidetes"(1.0000),c:Cytophagia(1.0000),o:Cytophagales(1.0000),f:Cytophagaceae(1.0000),g:Hymenobacter(1.0000)	+	d:Bacteria,p:"Bacteroidetes",c:Cytophagia,o:Cytophagales,f:Cytophagaceae,g:Hymenobacter
Otu1969	d:Bacteria(1.0000),p:"Proteobacteria"(1.0000),c:Deltaproteobacteria(0.9900),o:Myxococcales(0.9900),f:Labilitrichaceae(0.8600),g:Labilithrix(0.8600)	+	d:Bacteria,p:"Proteobacteria",c:Deltaproteobacteria,o:Myxococcales,f:Labilitrichaceae,g:Labilithrix
Otu1974	d:Bacteria(1.0000),p:"Bacteroidetes"(1.0000),c:Cytophagia(1.0000),o:Cytophagales(1.0000),f:Cytophagaceae(1.0000),g:Larkinella(1.0000)	+	d:Bacteria,p:"Bacteroidetes",c:Cytophagia,o:Cytophagales,f:Cytophagaceae,g:Larkinella
Otu1973	d:Bacteria(1.0000),p:Firmicutes(0.6000),c:Bacilli(0.4700),o:Bacillales(0.4500),f:Thermoactinomycetaceae_2(0.4000),g:Seinonella(0.3800)	+	d:Bacteria
Otu1977	d:Bacteria(1.0000),p:Firmicutes(0.3600),c:Gemmatimonadetes(0.3000),o:Gemmatimonadales(0.3000),f:Gemmatimonadaceae(0.3000),g:Gemmatimonas(0.3000)	+	d:Bacteria
Otu1975	d:Bacteria(1.0000),p:"Bacteroidetes"(1.0000),c:Cytophagia(1.0000),o:Cytophagales(1.0000),f:Cytophagaceae(1.0000),g:Spirosoma(1.0000)	+	d:Bacteria,p:"Bacteroidetes",c:Cytophagia,o:Cytophagales,f:Cytophagaceae,g:Spirosoma
Otu1976	d:Bacteria(1.0000),p:"Proteobacteria"(0.8500),c:Deltaproteobacteria(0.4600),o:Desulfuromonadales(0.2700),f:Pseudomonadaceae(0.1600),g:Pseudomonas(0.1500)	+	d:Bacteria,p:"Proteobacteria"
Otu1979	d:Bacteria(1.0000),p:"Bacteroidetes"(0.8900),c:Cytophagia(0.5700),o:Cytophagales(0.5700),f:Cytophagaceae(0.5400),g:Dyadobacter(0.2700)	+	d:Bacteria,p:"Bacteroidetes"
Otu1980	d:Bacteria(1.0000),p:"Proteobacteria"(1.0000),c:Alphaproteobacteria(1.0000),o:Caulobacterales(0.9000),f:Caulobacteraceae(0.9000),g:Phenylobacterium(0.6900)	+	d:Bacteria,p:"Proteobacteria",c:Alphaproteobacteria,o:Caulobacterales,f:Caulobacteraceae
Otu1978	d:Bacteria(1.0000),p:"Proteobacteria"(1.0000),c:Gammaproteobacteria(1.0000),o:Oceanospirillales(0.6300),f:Halomonadaceae(0.6300),g:Modicisalibacter(0.6300)	+	d:Bacteria,p:"Proteobacteria",c:Gammaproteobacteria
Otu1982	d:Bacteria(1.0000),p:Firmicutes(0.9100),c:Clostridia(0.9100),o:Clostridiales(0.9100),f:Ruminococcaceae(0.8600),g:Clostridium_III(0.2700)	+	d:Bacteria,p:Firmicutes,c:Clostridia,o:Clostridiales,f:Ruminococcaceae
Otu1986	d:Bacteria(0.8900),p:Firmicutes(0.3300),c:Clostridia(0.2100),o:Clostridiales(0.1300),f:Syntrophaceae(0.0900),g:Syntrophus(0.0900)	-	d:Bacteria
Otu1981	d:Bacteria(1.0000),p:"Actinobacteria"(1.0000),c:Actinobacteria(1.0000),o:Solirubrobacterales(1.0000),f:Solirubrobacteraceae(1.0000),g:Solirubrobacter(1.0000)	+	d:Bacteria,p:"Actinobacteria",c:Actinobacteria,o:Solirubrobacterales,f:Solirubrobacteraceae,g:Solirubrobacter
Otu1990	d:Archaea(1.0000),p:"Thaumarchaeota"(0.9900),c:Thermoprotei(0.0100),o:Nitrososphaerales(0.9900),f:Nitrososphaeraceae(0.9900),g:Nitrososphaera(0.9900)	+	d:Archaea,p:"Thaumarchaeota"
Otu1983	d:Bacteria(1.0000),p:"Proteobacteria"(1.0000),c:Betaproteobacteria(1.0000),o:Nitrosomonadales(1.0000),f:Nitrosomonadaceae(1.0000),g:Nitrosospira(1.0000)	+	d:Bacteria,p:"Proteobacteria",c:Betaproteobacteria,o:Nitrosomonadales,f:Nitrosomonadaceae,g:Nitrosospira
Otu1987	d:Bacteria(1.0000),p:"Bacteroidetes"(1.0000),c:"Bacteroidia"(1.0000),o:"Bacteroidales"(1.0000),f:Bacteroidaceae(1.0000),g:Bacteroides(1.0000)	+	d:Bacteria,p:"Bacteroidetes",c:"Bacteroidia",o:"Bacteroidales",f:Bacteroidaceae,g:Bacteroides
Otu1985	d:Bacteria(1.0000),p:"Proteobacteria"(1.0000),c:Alphaproteobacteria(1.0000),o:Sphingomonadales(1.0000),f:Sphingomonadaceae(1.0000),g:Sphingomonas(0.5200)	+	d:Bacteria,p:"Proteobacteria",c:Alphaproteobacteria,o:Sphingomonadales,f:Sphingomonadaceae
Otu1984	d:Bacteria(1.0000),p:"Proteobacteria"(1.0000),c:Betaproteobacteria(0.5300),o:Neisseriales(0.3100),f:Neisseriaceae(0.3100),g:Chromobacterium(0.2400)	+	d:Bacteria,p:"Proteobacteria"
Otu1988	d:Bacteria(1.0000),p:"Proteobacteria"(1.0000),c:Alphaproteobacteria(1.0000),o:Rhodobacterales(1.0000),f:Rhodobacteraceae(1.0000),g:Rubellimicrobium(0.9900)	+	d:Bacteria,p:"Proteobacteria",c:Alphaproteobacteria,o:Rhodobacterales,f:Rhodobacteraceae,g:Rubellimicrobium
Otu1989	d:Bacteria(1.0000),p:"Proteobacteria"(1.0000),c:Alphaproteobacteria(1.0000),o:Sphingomonadales(1.0000),f:Sphingomonadaceae(1.0000),g:Sphingomonas(1.0000)	+	d:Bacteria,p:"Proteobacteria",c:Alphaproteobacteria,o:Sphingomonadales,f:Sphingomonadaceae,g:Sphingomonas
Otu1991	d:Bacteria(1.0000),p:"Proteobacteria"(1.0000),c:Deltaproteobacteria(1.0000),o:Myxococcales(1.0000),f:Cystobacteraceae(1.0000),g:Cystobacter(1.0000)	+	d:Bacteria,p:"Proteobacteria",c:Deltaproteobacteria,o:Myxococcales,f:Cystobacteraceae,g:Cystobacter
Otu1992	d:Bacteria(1.0000),p:Firmicutes(1.0000),c:Bacilli(1.0000),o:Lactobacillales(0.8200),f:Aerococcaceae(0.8000),g:Aerococcus(0.5300)	+	d:Bacteria,p:Firmicutes,c:Bacilli,o:Lactobacillales,f:Aerococcaceae
Otu1993	d:Bacteria(1.0000),p:"Proteobacteria"(1.0000),c:Gammaproteobacteria(1.0000),o:Pseudomonadales(1.0000),f:Pseudomonadaceae(1.0000),g:Pseudomonas(1.0000)	+	d:Bacteria,p:"Proteobacteria",c:Gammaproteobacteria,o:Pseudomonadales,f:Pseudomonadaceae,g:Pseudomonas
Otu1997	d:Bacteria(1.0000),p:"Bacteroidetes"(1.0000),c:Flavobacteriia(1.0000),o:"Flavobacteriales"(1.0000),f:Flavobacteriaceae(1.0000),g:Flavobacterium(0.9700)	+	d:Bacteria,p:"Bacteroidetes",c:Flavobacteriia,o:"Flavobacteriales",f:Flavobacteriaceae,g:Flavobacterium
Otu1994	d:Bacteria(1.0000),p:"Proteobacteria"(1.0000),c:Gammaproteobacteria(1.0000),o:Xanthomonadales(1.0000),f:Xanthomonadaceae(1.0000),g:Lysobacter(1.0000)	+	d:Bacteria,p:"Proteobacteria",c:Gammaproteobacteria,o:Xanthomonadales,f:Xanthomonadaceae,g:Lysobacter
Otu1999	d:Bacteria(1.0000),p:"Bacteroidetes"(1.0000),c:Flavobacteriia(1.0000),o:"Flavobacteriales"(1.0000),f:Cryomorphaceae(0.9200),g:Fluviicola(0.9100)	+	d:Bacteria,p:"Bacteroidetes",c:Flavobacteriia,o:"Flavobacteriales",f:Cryomorphaceae,g:Fluviicola
Otu1996	d:Bacteria(1.0000),p:"Actinobacteria"(1.0000),c:Actinobacteria(1.0000),o:Actinomycetales(1.0000),f:Mycobacteriaceae(1.0000),g:Mycobacterium(1.0000)	+	d:Bacteria,p:"Actinobacteria",c:Actinobacteria,o:Actinomycetales,f:Mycobacteriaceae,g:Mycobacterium
Otu1998	d:Bacteria(1.0000),p:"Proteobacteria"(1.0000),c:Alphaproteobacteria(1.0000),o:Sphingomonadales(1.0000),f:Sphingomonadaceae(1.0000),g:Sphingomonas(1.0000)	+	d:Bacteria,p:"Proteobacteria",c:Alphaproteobacteria,o:Sphingomonadales,f:Sphingomonadaceae,g:Sphingomonas
Otu1995	d:Bacteria(1.0000),p:"Proteobacteria"(1.0000),c:Gammaproteobacteria(1.0000),o:Xanthomonadales(1.0000),f:Xanthomonadaceae(1.0000),g:Lysobacter(0.9600)	+	d:Bacteria,p:"Proteobacteria",c:Gammaproteobacteria,o:Xanthomonadales,f:Xanthomonadaceae,g:Lysobacter
Otu2000	d:Bacteria(1.0000),p:Firmicutes(0.5600),c:Bacilli(0.3700),o:Bacillales(0.3300),f:Bacillaceae_1(0.2200),g:Bacillus(0.2200)	+	d:Bacteria
Otu2001	d:Bacteria(1.0000),p:Nitrospirae(0.9700),c:"Nitrospira"(0.9700),o:"Nitrospirales"(0.9700),f:"Nitrospiraceae"(0.9700),g:Nitrospira(0.9700)	+	d:Bacteria,p:Nitrospirae,c:"Nitrospira",o:"Nitrospirales",f:"Nitrospiraceae",g:Nitrospira
Otu2006	d:Bacteria(0.9100),p:Firmicutes(0.3500),c:Clostridia(0.3500),o:Clostridiales(0.3500),f:Lachnospiraceae(0.3000),g:Buchnera(0.0900)	+	d:Bacteria
Otu2004	d:Bacteria(1.0000),p:Firmicutes(0.9500),c:Bacilli(0.6600),o:Bacillales(0.6600),f:Bacillaceae_2(0.5400),g:Terribacillus(0.4500)	+	d:Bacteria,p:Firmicutes
Otu2003	d:Bacteria(1.0000),p:"Bacteroidetes"(1.0000),c:Sphingobacteriia(1.0000),o:"Sphingobacteriales"(1.0000),f:Chitinophagaceae(1.0000),g:Segetibacter(1.0000)	+	d:Bacteria,p:"Bacteroidetes",c:Sphingobacteriia,o:"Sphingobacteriales",f:Chitinophagaceae,g:Segetibacter
Otu2002	d:Bacteria(1.0000),p:"Proteobacteria"(1.0000),c:Alphaproteobacteria(1.0000),o:Rhodospirillales(1.0000),f:Acetobacteraceae(1.0000),g:Roseomonas(0.5600)	+	d:Bacteria,p:"Proteobacteria",c:Alphaproteobacteria,o:Rhodospirillales,f:Acetobacteraceae
Otu2005	d:Bacteria(1.0000),p:"Actinobacteria"(1.0000),c:Actinobacteria(1.0000),o:Acidimicrobiales(0.9700),f:Acidimicrobiaceae(0.9600),g:Ilumatobacter(0.9600)	+	d:Bacteria,p:"Actinobacteria",c:Actinobacteria,o:Acidimicrobiales,f:Acidimicrobiaceae,g:Ilumatobacter
Otu2008	d:Bacteria(1.0000),p:Firmicutes(1.0000),c:Clostridia(1.0000),o:Clostridiales(1.0000),f:Lachnospiraceae(1.0000),g:Clostridium_XlVa(0.3000)	+	d:Bacteria,p:Firmicutes,c:Clostridia,o:Clostridiales,f:Lachnospiraceae
Otu2010	d:Bacteria(1.0000),p:Firmicutes(0.8700),c:Bacilli(0.5300),o:Bacillales(0.4700),f:Paenibacillaceae_1(0.3800),g:Brevibacillus(0.3800)	+	d:Bacteria,p:Firmicutes
Otu2009	d:Bacteria(1.0000),p:"Bacteroidetes"(0.9100),c:Cytophagia(0.4700),o:Cytophagales(0.4700),f:Sphingobacteriaceae(0.4300),g:Sphingobacterium(0.2800)	+	d:Bacteria,p:"Bacteroidetes"
Otu2011	d:Bacteria(1.0000),p:"Bacteroidetes"(1.0000),c:"Bacteroidia"(1.0000),o:"Bacteroidales"(1.0000),f:"Porphyromonadaceae"(0.9900),g:Macellibacteroides(0.9900)	+	d:Bacteria,p:"Bacteroidetes",c:"Bacteroidia",o:"Bacteroidales",f:"Porphyromonadaceae",g:Macellibacteroides
Otu2007	d:Bacteria(1.0000),p:"Actinobacteria"(1.0000),c:Actinobacteria(1.0000),o:Actinomycetales(1.0000),f:Microbacteriaceae(1.0000),g:Microbacterium(1.0000)	+	d:Bacteria,p:"Actinobacteria",c:Actinobacteria,o:Actinomycetales,f:Microbacteriaceae,g:Microbacterium
Otu2015	d:Bacteria(0.7800),p:"Proteobacteria"(0.2200),c:Halobacteria(0.1600),o:Haloferacales(0.1100),f:Haloferacaceae(0.1100),g:Haloquadratum(0.0900)	+
Otu2012	d:Bacteria(0.9800),p:Firmicutes(0.4600),c:Clostridia(0.2700),o:Clostridiales(0.1600),f:Clostridiales_Incertae_Sedis_XI(0.1300),g:Treponema(0.0600)	+	d:Bacteria
Otu2016	d:Bacteria(0.9600),p:Firmicutes(0.3900),c:Bacilli(0.3600),o:Lactobacillales(0.2900),f:Lactobacillaceae(0.1400),g:Lactobacillus(0.1400)	+	d:Bacteria
Otu2013	d:Bacteria(1.0000),p:"Bacteroidetes"(1.0000),c:"Bacteroidia"(0.5100),o:"Bacteroidales"(0.5100),f:Flammeovirgaceae(0.3000),g:Prolixibacter(0.2700)	+	d:Bacteria,p:"Bacteroidetes"
Otu2014	d:Bacteria(1.0000),p:"Proteobacteria"(1.0000),c:Alphaproteobacteria(1.0000),o:Rhodobacterales(1.0000),f:Rhodobacteraceae(1.0000),g:Gemmobacter(1.0000)	+	d:Bacteria,p:"Proteobacteria",c:Alphaproteobacteria,o:Rhodobacterales,f:Rhodobacteraceae,g:Gemmobacter
Otu2018	d:Bacteria(1.0000),p:"Bacteroidetes"(0.9900),c:Cytophagia(0.9600),o:Cytophagales(0.9600),f:Cytophagaceae(0.8100),g:Dyadobacter(0.5600)	+	d:Bacteria,p:"Bacteroidetes",c:Cytophagia,o:Cytophagales,f:Cytophagaceae
Otu2021	d:Archaea(1.0000),p:"Thaumarchaeota"(1.0000),o:Nitrososphaerales(1.0000),f:Nitrososphaeraceae(1.0000),g:Nitrososphaera(1.0000)	+	d:Archaea,p:"Thaumarchaeota",o:Nitrososphaerales,f:Nitrososphaeraceae,g:Nitrososphaera
Otu2019	d:Bacteria(1.0000),p:"Bacteroidetes"(0.8300),c:Sphingobacteriia(0.6200),o:"Sphingobacteriales"(0.6200),f:"Rhodothermaceae"(0.5200),g:Rhodothermus(0.2600)	+	d:Bacteria,p:"Bacteroidetes"
Otu2017	d:Bacteria(1.0000),p:"Actinobacteria"(1.0000),c:Actinobacteria(1.0000),o:Actinomycetales(1.0000),f:Nocardioidaceae(1.0000),g:Nocardioides(1.0000)	+	d:Bacteria,p:"Actinobacteria",c:Actinobacteria,o:Actinomycetales,f:Nocardioidaceae,g:Nocardioides
Otu2023	d:Bacteria(1.0000),p:Firmicutes(0.7500),c:Clostridia(0.4000),o:Clostridiales(0.4000),f:Clostridiaceae_1(0.3800),g:Clostridium_sensu_stricto(0.3800)	+	d:Bacteria
Otu2024	d:Bacteria(1.0000),p:"Bacteroidetes"(1.0000),c:Sphingobacteriia(0.9900),o:"Sphingobacteriales"(0.9900),f:Chitinophagaceae(0.9900),g:Hydrotalea(0.2500)	+	d:Bacteria,p:"Bacteroidetes",c:Sphingobacteriia,o:"Sphingobacteriales",f:Chitinophagaceae
Otu2020	d:Bacteria(1.0000),p:"Actinobacteria"(1.0000),c:Actinobacteria(1.0000),o:Actinomycetales(1.0000),f:Nocardioidaceae(0.9600),g:Nocardioides(0.8900)	+	d:Bacteria,p:"Actinobacteria",c:Actinobacteria,o:Actinomycetales,f:Nocardioidaceae,g:Nocardioides
Otu2022	d:Bacteria(1.0000),p:"Actinobacteria"(1.0000),c:Actinobacteria(1.0000),o:Actinomycetales(1.0000),f:Mycobacteriaceae(1.0000),g:Mycobacterium(0.9900)	+	d:Bacteria,p:"Actinobacteria",c:Actinobacteria,o:Actinomycetales,f:Mycobacteriaceae,g:Mycobacterium
Otu2025	d:Bacteria(1.0000),p:"Proteobacteria"(1.0000),c:Alphaproteobacteria(1.0000),o:Sphingomonadales(0.9900),f:Sphingomonadaceae(0.9900),g:Novosphingobium(0.9700)	+	d:Bacteria,p:"Proteobacteria",c:Alphaproteobacteria,o:Sphingomonadales,f:Sphingomonadaceae,g:Novosphingobium
Otu2027	d:Bacteria(1.0000),p:"Bacteroidetes"(1.0000),c:"Bacteroidia"(0.9200),o:"Bacteroidales"(0.9200),f:"Porphyromonadaceae"(0.8400),g:Parabacteroides(0.4600)	+	d:Bacteria,p:"Bacteroidetes",c:"Bacteroidia",o:"Bacteroidales",f:"Porphyromonadaceae"
Otu2026	d:Bacteria(1.0000),p:Firmicutes(1.0000),c:Bacilli(1.0000),o:Bacillales(1.0000),f:Bacillaceae_1(1.0000),g:Bacillus(0.9700)	+	d:Bacteria,p:Firmicutes,c:Bacilli,o:Bacillales,f:Bacillaceae_1,g:Bacillus
Otu2029	d:Bacteria(1.0000),p:"Bacteroidetes"(1.0000),c:Flavobacteriia(1.0000),o:"Flavobacteriales"(1.0000),f:Flavobacteriaceae(1.0000),g:Flavobacterium(0.9000)	+	d:Bacteria,p:"Bacteroidetes",c:Flavobacteriia,o:"Flavobacteriales",f:Flavobacteriaceae,g:Flavobacterium
Otu2034	d:Bacteria(0.7800),p:"Proteobacteria"(0.3000),c:Actinobacteria(0.2400),o:Actinomycetales(0.2400),f:Halobacteriaceae(0.1600),g:Desulfovibrio(0.1300)	+
Otu2028	d:Bacteria(1.0000),p:"Proteobacteria"(1.0000),c:Alphaproteobacteria(1.0000),o:Caulobacterales(1.0000),f:Caulobacteraceae(1.0000),g:Phenylobacterium(1.0000)	+	d:Bacteria,p:"Proteobacteria",c:Alphaproteobacteria,o:Caulobacterales,f:Caulobacteraceae,g:Phenylobacterium
Otu2032	d:Bacteria(1.0000),p:"Proteobacteria"(1.0000),c:Alphaproteobacteria(1.0000),o:Rhizobiales(1.0000),f:Bradyrhizobiaceae(1.0000),g:Rhodopseudomonas(0.3400)	+	d:Bacteria,p:"Proteobacteria",c:Alphaproteobacteria,o:Rhizobiales,f:Bradyrhizobiaceae
Otu2030	d:Bacteria(1.0000),p:"Actinobacteria"(1.0000),c:Actinobacteria(1.0000),o:Actinomycetales(1.0000),f:Corynebacteriaceae(1.0000),g:Corynebacterium(1.0000)	+	d:Bacteria,p:"Actinobacteria",c:Actinobacteria,o:Actinomycetales,f:Corynebacteriaceae,g:Corynebacterium
Otu2031	d:Bacteria(1.0000),p:"Proteobacteria"(1.0000),c:Gammaproteobacteria(0.9800),o:Chromatiales(0.5800),f:Ectothiorhodospiraceae(0.5100),g:Alkalilimnicola(0.2900)	+	d:Bacteria,p:"Proteobacteria",c:Gammaproteobacteria
Otu2033	d:Bacteria(1.0000),p:Firmicutes(1.0000),c:Bacilli(1.0000),o:Lactobacillales(0.6900),f:Aerococcaceae(0.6700),g:Globicatella(0.4500)	+	d:Bacteria,p:Firmicutes,c:Bacilli
Otu2035	d:Bacteria(1.0000),p:"Lentisphaerae"(0.3500),c:Oligosphaeria(0.3400),o:Oligosphaerales(0.3400),f:Oligosphaeraceae(0.3400),g:Oligosphaera(0.3400)	+	d:Bacteria
Otu2036	d:Bacteria(1.0000),p:"Proteobacteria"(1.0000),c:Gammaproteobacteria(1.0000),o:Xanthomonadales(0.9500),f:Xanthomonadaceae(0.9500),g:Dyella(0.6800)	+	d:Bacteria,p:"Proteobacteria",c:Gammaproteobacteria,o:Xanthomonadales,f:Xanthomonadaceae
Otu2037	d:Bacteria(1.0000),p:"Actinobacteria"(1.0000),c:Actinobacteria(1.0000),o:Actinomycetales(1.0000),f:Nocardioidaceae(1.0000),g:Nocardioides(1.0000)	+	d:Bacteria,p:"Actinobacteria",c:Actinobacteria,o:Actinomycetales,f:Nocardioidaceae,g:Nocardioides
Otu2038	d:Bacteria(1.0000),p:"Proteobacteria"(1.0000),c:Alphaproteobacteria(1.0000),o:Rhizobiales(1.0000),f:Xanthobacteraceae(0.4600),g:Xanthobacter(0.4400)	+	d:Bacteria,p:"Proteobacteria",c:Alphaproteobacteria,o:Rhizobiales
Otu2040	d:Bacteria(1.0000),p:"Proteobacteria"(1.0000),c:Alphaproteobacteria(1.0000),o:Rhodospirillales(1.0000),g:Reyranella(1.0000)	+	d:Bacteria,p:"Proteobacteria",c:Alphaproteobacteria,o:Rhodospirillales,g:Reyranella
Otu2039	d:Bacteria(1.0000),p:"Actinobacteria"(1.0000),c:Actinobacteria(1.0000),o:Acidimicrobiales(0.9800),f:Iamiaceae(0.9800),g:Iamia(0.9800)	+	d:Bacteria,p:"Actinobacteria",c:Actinobacteria,o:Acidimicrobiales,f:Iamiaceae,g:Iamia
Otu2041	d:Bacteria(1.0000),p:"Proteobacteria"(0.7500),c:Deltaproteobacteria(0.5600),o:Desulfobacterales(0.4700),f:Desulfobulbaceae(0.3400),g:Desulfobulbus(0.2800)	+	d:Bacteria
Otu2042	d:Bacteria(1.0000),p:"Bacteroidetes"(1.0000),c:Sphingobacteriia(0.7200),o:"Sphingobacteriales"(0.7200),f:"Saprospiraceae"(0.6800),g:Haliscomenobacter(0.5500)	+	d:Bacteria,p:"Bacteroidetes"
Otu2044	d:Bacteria(1.0000),p:"Proteobacteria"(0.3000),c:Bacilli(0.2400),o:Bacillales(0.2200),f:Enterobacteriaceae(0.1700),g:Plesiomonas(0.0600)	+	d:Bacteria
Otu2043	d:Bacteria(1.0000),p:"Actinobacteria"(1.0000),c:Actinobacteria(1.0000),o:Actinomycetales(1.0000),f:Nocardioidaceae(1.0000),g:Nocardioides(1.0000)	+	d:Bacteria,p:"Actinobacteria",c:Actinobacteria,o:Actinomycetales,f:Nocardioidaceae,g:Nocardioides
Otu2045	d:Bacteria(1.0000),p:"Gemmatimonadetes"(0.8400),c:Gemmatimonadetes(0.8400),o:Gemmatimonadales(0.8400),f:Gemmatimonadaceae(0.8400),g:Gemmatimonas(0.8400)	+	d:Bacteria,p:"Gemmatimonadetes",c:Gemmatimonadetes,o:Gemmatimonadales,f:Gemmatimonadaceae,g:Gemmatimonas
Otu2046	d:Bacteria(1.0000),p:"Proteobacteria"(1.0000),c:Gammaproteobacteria(1.0000),o:Chromatiales(0.3100),f:Alteromonadaceae(0.2300),g:Legionella(0.1500)	+	d:Bacteria,p:"Proteobacteria",c:Gammaproteobacteria
Otu2054	d:Bacteria(0.9200),p:Firmicutes(0.3900),c:Bacilli(0.3200),o:Lactobacillales(0.2300),f:Streptococcaceae(0.1000),g:Lactobacillus(0.0900)	-	d:Bacteria
Otu2047	d:Bacteria(1.0000),p:Firmicutes(0.5100),c:Bacilli(0.4300),o:Bacillales(0.3600),f:Acholeplasmataceae(0.2600),g:Acholeplasma(0.2600)	+	d:Bacteria
Otu2055	d:Bacteria(0.6500),p:"Euryarchaeota"(0.3300),c:Halobacteria(0.3300),o:Haloferacales(0.2700),f:Haloferacaceae(0.2700),g:Haloquadratum(0.0900)	+
Otu2050	d:Bacteria(1.0000),p:Firmicutes(0.8100),c:Clostridia(0.7300),o:Clostridiales(0.6900),f:Peptococcaceae_2(0.2200),g:Syntrophobotulus(0.1400)	+	d:Bacteria,p:Firmicutes
Otu2048	d:Bacteria(1.0000),p:"Proteobacteria"(1.0000),c:Alphaproteobacteria(1.0000),o:Rhizobiales(1.0000),f:Methylobacteriaceae(1.0000),g:Microvirga(1.0000)	+	d:Bacteria,p:"Proteobacteria",c:Alphaproteobacteria,o:Rhizobiales,f:Methylobacteriaceae,g:Microvirga
Otu2049	d:Bacteria(1.0000),p:"Bacteroidetes"(1.0000),c:Sphingobacteriia(0.9300),o:"Sphingobacteriales"(0.9300),f:Chitinophagaceae(0.9300),g:Taibaiella(0.4100)	+	d:Bacteria,p:"Bacteroidetes",c:Sphingobacteriia,o:"Sphingobacteriales",f:Chitinophagaceae
Otu2052	d:Bacteria(1.0000),p:"Bacteroidetes"(1.0000),c:Flavobacteriia(1.0000),o:"Flavobacteriales"(1.0000),f:Flavobacteriaceae(1.0000),g:Flavobacterium(1.0000)	+	d:Bacteria,p:"Bacteroidetes",c:Flavobacteriia,o:"Flavobacteriales",f:Flavobacteriaceae,g:Flavobacterium
Otu2051	d:Bacteria(1.0000),p:"Actinobacteria"(1.0000),c:Actinobacteria(1.0000),o:Actinomycetales(1.0000),f:Nocardioidaceae(1.0000),g:Aeromicrobium(1.0000)	+	d:Bacteria,p:"Actinobacteria",c:Actinobacteria,o:Actinomycetales,f:Nocardioidaceae,g:Aeromicrobium
Otu2053	d:Bacteria(1.0000),p:"Actinobacteria"(0.9800),c:Actinobacteria(0.9800),o:Actinomycetales(0.9800),f:Microbacteriaceae(0.3600),g:Frondihabitans(0.1900)	+	d:Bacteria,p:"Actinobacteria",c:Actinobacteria,o:Actinomycetales
Otu2058	d:Archaea(1.0000),p:"Thaumarchaeota"(1.0000),o:Nitrososphaerales(1.0000),f:Nitrososphaeraceae(1.0000),g:Nitrososphaera(1.0000)	+	d:Archaea,p:"Thaumarchaeota",o:Nitrososphaerales,f:Nitrososphaeraceae,g:Nitrososphaera
Otu2056	d:Bacteria(1.0000),p:"Acidobacteria"(1.0000),c:Acidobacteria_Gp4(1.0000),g:Blastocatella(0.7800)	+	d:Bacteria,p:"Acidobacteria",c:Acidobacteria_Gp4
Otu2057	d:Bacteria(1.0000),p:"Proteobacteria"(0.9500),c:Deltaproteobacteria(0.5800),o:Myxococcales(0.5300),f:Sandaracinaceae(0.5100),g:Sandaracinus(0.5100)	+	d:Bacteria,p:"Proteobacteria"
Otu2060	d:Bacteria(0.9900),p:"Bacteroidetes"(0.9500),c:Sphingobacteriia(0.7400),o:"Sphingobacteriales"(0.7400),f:Chitinophagaceae(0.7300),g:Terrimonas(0.1900)	+	d:Bacteria,p:"Bacteroidetes"
Otu2063	d:Bacteria(1.0000),p:"Bacteroidetes"(1.0000),c:Sphingobacteriia(1.0000),o:"Sphingobacteriales"(1.0000),f:Sphingobacteriaceae(1.0000),g:Mucilaginibacter(0.9800)	+	d:Bacteria,p:"Bacteroidetes",c:Sphingobacteriia,o:"Sphingobacteriales",f:Sphingobacteriaceae,g:Mucilaginibacter
Otu2061	d:Bacteria(1.0000),p:Firmicutes(1.0000),c:Clostridia(1.0000),o:Clostridiales(1.0000),f:Lachnospiraceae(0.9900),g:Hespellia(0.7100)	+	d:Bacteria,p:Firmicutes,c:Clostridia,o:Clostridiales,f:Lachnospiraceae
Otu2059	d:Bacteria(1.0000),p:"Actinobacteria"(1.0000),c:Actinobacteria(1.0000),o:Actinomycetales(1.0000),f:Nocardioidaceae(1.0000),g:Nocardioides(0.9600)	+	d:Bacteria,p:"Actinobacteria",c:Actinobacteria,o:Actinomycetales,f:Nocardioidaceae,g:Nocardioides
Otu2064	d:Bacteria(1.0000),p:"Bacteroidetes"(1.0000),c:Cytophagia(1.0000),o:Cytophagales(1.0000),f:Cytophagaceae(1.0000),g:Hymenobacter(1.0000)	+	d:Bacteria,p:"Bacteroidetes",c:Cytophagia,o:Cytophagales,f:Cytophagaceae,g:Hymenobacter
Otu2062	d:Bacteria(1.0000),p:"Proteobacteria"(1.0000),c:Alphaproteobacteria(1.0000),o:Sphingomonadales(0.9800),f:Sphingomonadaceae(0.9300),g:Sphingobium(0.7300)	+	d:Bacteria,p:"Proteobacteria",c:Alphaproteobacteria,o:Sphingomonadales,f:Sphingomonadaceae
Otu2065	d:Bacteria(1.0000),p:"Proteobacteria"(1.0000),c:Betaproteobacteria(0.9800),o:Burkholderiales(0.8200),f:Burkholderiaceae(0.6200),g:Limnobacter(0.5600)	+	d:Bacteria,p:"Proteobacteria",c:Betaproteobacteria,o:Burkholderiales
Otu2066	d:Bacteria(1.0000),p:"Proteobacteria"(0.3100),c:Gammaproteobacteria(0.1400),o:Cytophagales(0.0800),f:"Acidimicrobineae"_incertae_sedis(0.0700),g:Gp1(0.1000)	+	d:Bacteria
Otu2067	d:Bacteria(1.0000),p:"Actinobacteria"(1.0000),c:Actinobacteria(1.0000),o:Actinomycetales(1.0000),f:Nocardioidaceae(0.9700),g:Nocardioides(0.9200)	+	d:Bacteria,p:"Actinobacteria",c:Actinobacteria,o:Actinomycetales,f:Nocardioidaceae,g:Nocardioides
Otu2071	d:Archaea(1.0000),p:"Euryarchaeota"(1.0000),c:Methanobacteria(1.0000),o:Methanobacteriales(1.0000),f:Methanobacteriaceae(1.0000),g:Methanobacterium(1.0000)	+	d:Archaea,p:"Euryarchaeota",c:Methanobacteria,o:Methanobacteriales,f:Methanobacteriaceae,g:Methanobacterium
Otu2072	d:Bacteria(1.0000),p:Candidatus_Saccharibacteria(1.0000),g:Saccharibacteria_genera_incertae_sedis(1.0000)	+	d:Bacteria,p:Candidatus_Saccharibacteria,g:Saccharibacteria_genera_incertae_sedis
Otu2070	d:Bacteria(1.0000),p:"Bacteroidetes"(1.0000),c:Sphingobacteriia(1.0000),o:"Sphingobacteriales"(1.0000),f:Chitinophagaceae(1.0000),g:Terrimonas(0.8400)	+	d:Bacteria,p:"Bacteroidetes",c:Sphingobacteriia,o:"Sphingobacteriales",f:Chitinophagaceae,g:Terrimonas
Otu2068	d:Bacteria(1.0000),p:"Proteobacteria"(1.0000),c:Alphaproteobacteria(1.0000),o:Rhodospirillales(1.0000),f:Rhodospirillaceae(1.0000),g:Skermanella(0.9600)	+	d:Bacteria,p:"Proteobacteria",c:Alphaproteobacteria,o:Rhodospirillales,f:Rhodospirillaceae,g:Skermanella
Otu2073	d:Bacteria(1.0000),p:Firmicutes(1.0000),c:Bacilli(1.0000),o:Lactobacillales(1.0000),f:Carnobacteriaceae(1.0000),g:Atopostipes(1.0000)	+	d:Bacteria,p:Firmicutes,c:Bacilli,o:Lactobacillales,f:Carnobacteriaceae,g:Atopostipes
Otu2069	d:Bacteria(1.0000),p:"Proteobacteria"(1.0000),c:Alphaproteobacteria(1.0000),o:Rhizobiales(1.0000),f:Rhizobiaceae(0.9400),g:Ensifer(0.5400)	+	d:Bacteria,p:"Proteobacteria",c:Alphaproteobacteria,o:Rhizobiales,f:Rhizobiaceae
Otu2076	d:Bacteria(0.9900),p:"Bacteroidetes"(0.2700),c:Flavobacteriia(0.2200),o:"Flavobacteriales"(0.2200),f:Flavobacteriaceae(0.2200),g:Chryseobacterium(0.2100)	+	d:Bacteria
Otu2075	d:Bacteria(1.0000),p:"Proteobacteria"(1.0000),c:Deltaproteobacteria(1.0000),o:Bdellovibrionales(1.0000),f:Bacteriovoracaceae(1.0000),g:Bacteriovorax(1.0000)	+	d:Bacteria,p:"Proteobacteria",c:Deltaproteobacteria,o:Bdellovibrionales,f:Bacteriovoracaceae,g:Bacteriovorax
Otu2074	d:Bacteria(1.0000),p:"Acidobacteria"(1.0000),c:Acidobacteria_Gp1(1.0000),g:Terriglobus(0.9800)	+	d:Bacteria,p:"Acidobacteria",c:Acidobacteria_Gp1,g:Terriglobus
Otu2077	d:Bacteria(0.9900),p:"Proteobacteria"(0.5400),c:Gammaproteobacteria(0.4700),o:Pseudomonadales(0.3100),f:Moraxellaceae(0.1800),g:Moraxella(0.1600)	+	d:Bacteria
Otu2079	d:Bacteria(1.0000),p:"Proteobacteria"(1.0000),c:Alphaproteobacteria(1.0000),o:Sphingomonadales(0.9900),f:Sphingomonadaceae(0.9900),g:Sphingomonas(0.7100)	+	d:Bacteria,p:"Proteobacteria",c:Alphaproteobacteria,o:Sphingomonadales,f:Sphingomonadaceae
Otu2082	d:Bacteria(1.0000),p:"Proteobacteria"(1.0000),c:Alphaproteobacteria(1.0000),o:Rhodospirillales(1.0000),f:Acetobacteraceae(1.0000),g:Roseomonas(0.7100)	+	d:Bacteria,p:"Proteobacteria",c:Alphaproteobacteria,o:Rhodospirillales,f:Acetobacteraceae
Otu2081	d:Bacteria(1.0000),p:"Bacteroidetes"(0.9600),c:Sphingobacteriia(0.7600),o:"Sphingobacteriales"(0.7600),f:Chitinophagaceae(0.7500),g:Niabella(0.3200)	+	d:Bacteria,p:"Bacteroidetes"
Otu2084	d:Bacteria(1.0000),p:Firmicutes(0.8500),c:Bacilli(0.6400),o:Bacillales(0.6000),f:Paenibacillaceae_1(0.4200),g:Brevibacillus(0.3900)	+	d:Bacteria,p:Firmicutes
Otu2085	d:Bacteria(1.0000),p:"Bacteroidetes"(1.0000),c:Cytophagia(1.0000),o:Cytophagales(1.0000),f:Cytophagaceae(1.0000),g:Emticicia(1.0000)	+	d:Bacteria,p:"Bacteroidetes",c:Cytophagia,o:Cytophagales,f:Cytophagaceae,g:Emticicia
Otu2078	d:Bacteria(1.0000),p:"Actinobacteria"(1.0000),c:Actinobacteria(1.0000),o:Actinomycetales(1.0000),f:Streptomycetaceae(1.0000),g:Streptomyces(1.0000)	+	d:Bacteria,p:"Actinobacteria",c:Actinobacteria,o:Actinomycetales,f:Streptomycetaceae,g:Streptomyces
Otu2080	d:Bacteria(1.0000),p:"Proteobacteria"(1.0000),c:Gammaproteobacteria(0.5600),o:Chromatiales(0.2800),f:Halothiobacillaceae(0.2800),g:Halothiobacillus(0.2800)	+	d:Bacteria,p:"Proteobacteria"
Otu2083	d:Bacteria(1.0000),p:"Actinobacteria"(1.0000),c:Actinobacteria(1.0000),o:Actinomycetales(1.0000),f:Kineosporiaceae(0.7000),g:Kineococcus(0.6300)	+	d:Bacteria,p:"Actinobacteria",c:Actinobacteria,o:Actinomycetales
Otu2086	d:Bacteria(1.0000),p:"Bacteroidetes"(1.0000),c:Sphingobacteriia(1.0000),o:"Sphingobacteriales"(1.0000),f:Chitinophagaceae(1.0000),g:Taibaiella(1.0000)	+	d:Bacteria,p:"Bacteroidetes",c:Sphingobacteriia,o:"Sphingobacteriales",f:Chitinophagaceae,g:Taibaiella
Otu2087	d:Bacteria(1.0000),p:"Proteobacteria"(1.0000),c:Alphaproteobacteria(1.0000),o:Sphingomonadales(0.9900),f:Sphingomonadaceae(0.9900),g:Sphingomonas(0.8800)	+	d:Bacteria,p:"Proteobacteria",c:Alphaproteobacteria,o:Sphingomonadales,f:Sphingomonadaceae,g:Sphingomonas
Otu2088	d:Bacteria(1.0000),p:"Proteobacteria"(0.4700),c:Verrucomicrobiae(0.4400),o:Verrucomicrobiales(0.4400),f:Verrucomicrobiaceae(0.4400),g:Prosthecobacter(0.3800)	+	d:Bacteria
Otu2089	d:Bacteria(1.0000),p:"Proteobacteria"(0.9400),c:Alphaproteobacteria(0.9200),o:Sphingomonadales(0.3700),f:Sphingomonadaceae(0.3700),g:Sphingomonas(0.3600)	+	d:Bacteria,p:"Proteobacteria",c:Alphaproteobacteria
Otu2097	d:Archaea(1.0000),p:"Euryarchaeota"(1.0000),c:"Methanomicrobia"(1.0000),o:Methanosarcinales(1.0000),f:Methanotrichaceae(1.0000),g:Methanothrix(1.0000)	+	d:Archaea,p:"Euryarchaeota",c:"Methanomicrobia",o:Methanosarcinales,f:Methanotrichaceae,g:Methanothrix
Otu2090	d:Bacteria(1.0000),p:"Proteobacteria"(0.9300),c:Alphaproteobacteria(0.4300),o:Deltaproteobacteria_incertae_sedis(0.3900),f:Sphingomonadaceae(0.1200),g:Deferrisoma(0.3900)	+	d:Bacteria,p:"Proteobacteria"
Otu2093	d:Bacteria(1.0000),p:"Bacteroidetes"(1.0000),c:Cytophagia(1.0000),o:Cytophagales(1.0000),f:Cytophagaceae(1.0000),g:Hymenobacter(1.0000)	+	d:Bacteria,p:"Bacteroidetes",c:Cytophagia,o:Cytophagales,f:Cytophagaceae,g:Hymenobacter
Otu2094	d:Bacteria(1.0000),p:Firmicutes(1.0000),c:Bacilli(1.0000),o:Bacillales(1.0000),f:Alicyclobacillaceae(0.9800),g:Tumebacillus(0.9600)	+	d:Bacteria,p:Firmicutes,c:Bacilli,o:Bacillales,f:Alicyclobacillaceae,g:Tumebacillus
Otu2092	d:Bacteria(1.0000),p:"Proteobacteria"(1.0000),c:Gammaproteobacteria(1.0000),o:Xanthomonadales(1.0000),f:Xanthomonadaceae(1.0000),g:Luteimonas(0.8200)	+	d:Bacteria,p:"Proteobacteria",c:Gammaproteobacteria,o:Xanthomonadales,f:Xanthomonadaceae,g:Luteimonas
Otu2091	d:Bacteria(1.0000),p:"Proteobacteria"(1.0000),c:Betaproteobacteria(1.0000),o:Burkholderiales(1.0000),f:Burkholderiales_incertae_sedis(0.8200),g:Sphaerotilus(0.7000)	+	d:Bacteria,p:"Proteobacteria",c:Betaproteobacteria,o:Burkholderiales,f:Burkholderiales_incertae_sedis
Otu2095	d:Bacteria(1.0000),p:"Proteobacteria"(1.0000),c:Deltaproteobacteria(1.0000),o:Bdellovibrionales(1.0000),f:Bacteriovoracaceae(1.0000),g:Bacteriovorax(0.9900)	+	d:Bacteria,p:"Proteobacteria",c:Deltaproteobacteria,o:Bdellovibrionales,f:Bacteriovoracaceae,g:Bacteriovorax
Otu2096	d:Bacteria(1.0000),p:Firmicutes(1.0000),c:Clostridia(1.0000),o:Clostridiales(1.0000),f:Ruminococcaceae(0.8700),g:Sporobacter(0.6700)	+	d:Bacteria,p:Firmicutes,c:Clostridia,o:Clostridiales,f:Ruminococcaceae
Otu2102	d:Bacteria(0.9000),p:"Thermotogae"(0.2200),c:Thermotogae(0.2200),o:Thermotogales(0.1000),f:Thermotogaceae(0.1000),g:Mesoaciditoga(0.1000)	+	d:Bacteria
Otu2098	d:Bacteria(1.0000),p:"Acidobacteria"(0.9900),c:Acidobacteria_Gp7(0.8100),o:Holophagales(0.1800),f:Holophagaceae(0.1800),g:Gp7(0.8100)	+	d:Bacteria,p:"Acidobacteria",c:Acidobacteria_Gp7
Otu2099	d:Bacteria(1.0000),p:"Bacteroidetes"(1.0000),c:Cytophagia(1.0000),o:Cytophagales(1.0000),f:Cytophagaceae(1.0000),g:Hymenobacter(1.0000)	+	d:Bacteria,p:"Bacteroidetes",c:Cytophagia,o:Cytophagales,f:Cytophagaceae,g:Hymenobacter
Otu2105	d:Archaea(1.0000),p:"Thaumarchaeota"(1.0000),o:Nitrososphaerales(1.0000),f:Nitrososphaeraceae(1.0000),g:Nitrososphaera(1.0000)	+	d:Archaea,p:"Thaumarchaeota",o:Nitrososphaerales,f:Nitrososphaeraceae,g:Nitrososphaera
Otu2101	d:Bacteria(1.0000),p:"Proteobacteria"(0.8000),c:Gammaproteobacteria(0.2600),o:Desulfovibrionales(0.1700),f:Desulfovibrionaceae(0.1700),g:Desulfovibrio(0.1700)	+	d:Bacteria,p:"Proteobacteria"
Otu2100	d:Bacteria(1.0000),p:Firmicutes(1.0000),c:Bacilli(1.0000),o:Bacillales(1.0000),f:Bacillaceae_1(1.0000),g:Bacillus(0.8300)	+	d:Bacteria,p:Firmicutes,c:Bacilli,o:Bacillales,f:Bacillaceae_1,g:Bacillus
Otu2104	d:Bacteria(1.0000),p:"Proteobacteria"(1.0000),c:Alphaproteobacteria(1.0000),o:Rhizobiales(1.0000),f:Xanthobacteraceae(0.8200),g:Pseudolabrys(0.8200)	+	d:Bacteria,p:"Proteobacteria",c:Alphaproteobacteria,o:Rhizobiales,f:Xanthobacteraceae,g:Pseudolabrys
Otu2106	d:Bacteria(1.0000),p:"Proteobacteria"(1.0000),c:Alphaproteobacteria(1.0000),o:Sphingomonadales(1.0000),f:Sphingomonadaceae(1.0000),g:Sphingomonas(1.0000)	+	d:Bacteria,p:"Proteobacteria",c:Alphaproteobacteria,o:Sphingomonadales,f:Sphingomonadaceae,g:Sphingomonas
Otu2103	d:Bacteria(1.0000),p:"Proteobacteria"(1.0000),c:Alphaproteobacteria(1.0000),o:Rhizobiales(1.0000),f:Phyllobacteriaceae(0.9700),g:Mesorhizobium(0.9700)	+	d:Bacteria,p:"Proteobacteria",c:Alphaproteobacteria,o:Rhizobiales,f:Phyllobacteriaceae,g:Mesorhizobium
Otu2107	d:Bacteria(1.0000),p:"Proteobacteria"(1.0000),c:Oligoflexia(0.6500),o:Oligoflexales(0.6500),f:Oligoflexaceae(0.6500),g:Oligoflexus(0.6500)	+	d:Bacteria,p:"Proteobacteria"
Otu2111	d:Bacteria(1.0000),p:"Bacteroidetes"(0.9800),c:"Bacteroidia"(0.9500),o:"Bacteroidales"(0.9500),f:Bacteroidaceae(0.8300),g:Bacteroides(0.8300)	+	d:Bacteria,p:"Bacteroidetes",c:"Bacteroidia",o:"Bacteroidales",f:Bacteroidaceae,g:Bacteroides
Otu2108	d:Bacteria(1.0000),p:"Proteobacteria"(0.7800),c:Alphaproteobacteria(0.3300),o:Rickettsiales(0.2300),f:Anaplasmataceae(0.2300),g:Anaplasma(0.2300)	+	d:Bacteria
Otu2109	d:Bacteria(1.0000),p:"Actinobacteria"(1.0000),c:Actinobacteria(1.0000),o:Actinomycetales(1.0000),f:Micromonosporaceae(1.0000),g:Micromonospora(0.7800)	+	d:Bacteria,p:"Actinobacteria",c:Actinobacteria,o:Actinomycetales,f:Micromonosporaceae
Otu2110	d:Bacteria(1.0000),p:"Proteobacteria"(1.0000),c:Alphaproteobacteria(1.0000),o:Sphingomonadales(0.9900),f:Sphingomonadaceae(0.9900),g:Sphingobium(0.9400)	+	d:Bacteria,p:"Proteobacteria",c:Alphaproteobacteria,o:Sphingomonadales,f:Sphingomonadaceae,g:Sphingobium
Otu2112	d:Bacteria(1.0000),p:"Proteobacteria"(1.0000),c:Alphaproteobacteria(1.0000),o:Rhodobacterales(1.0000),f:Rhodobacteraceae(1.0000),g:Gemmobacter(0.7700)	+	d:Bacteria,p:"Proteobacteria",c:Alphaproteobacteria,o:Rhodobacterales,f:Rhodobacteraceae
Otu2113	d:Bacteria(0.9900),p:"Proteobacteria"(0.4600),c:Alphaproteobacteria(0.2900),o:Rhodospirillales(0.1400),f:Acetobacteraceae(0.1400),g:Acetobacter(0.1300)	+	d:Bacteria
Otu2114	d:Bacteria(1.0000),p:"Bacteroidetes"(1.0000),c:Sphingobacteriia(0.9600),o:"Sphingobacteriales"(0.9600),f:Chitinophagaceae(0.9500),g:Ferruginibacter(0.6100)	+	d:Bacteria,p:"Bacteroidetes",c:Sphingobacteriia,o:"Sphingobacteriales",f:Chitinophagaceae
Otu2115	d:Bacteria(1.0000),p:"Deinococcus-Thermus"(1.0000),c:Deinococci(1.0000),o:Deinococcales(1.0000),f:Deinococcaceae(1.0000),g:Deinococcus(1.0000)	+	d:Bacteria,p:"Deinococcus-Thermus",c:Deinococci,o:Deinococcales,f:Deinococcaceae,g:Deinococcus
Otu2120	d:Bacteria(0.9000),p:"Proteobacteria"(0.2700),c:Actinobacteria(0.1100),o:Myxococcales(0.1100),f:Myxococcaceae(0.0900),g:Corallococcus(0.0900)	+	d:Bacteria
Otu2116	d:Bacteria(1.0000),p:"Proteobacteria"(1.0000),c:Betaproteobacteria(0.9500),o:Nitrosomonadales(0.3500),f:Nitrosomonadaceae(0.3500),g:Thiobacillus(0.3200)	+	d:Bacteria,p:"Proteobacteria",c:Betaproteobacteria
Otu2121	d:Bacteria(0.9000),p:"Bacteroidetes"(0.2500),c:Clostridia(0.2000),o:Clostridiales(0.2000),f:Flavobacteriaceae(0.1100),g:Cryptomonadaceae(0.0700)	+	d:Bacteria
Otu2117	d:Bacteria(1.0000),p:"Proteobacteria"(1.0000),c:Alphaproteobacteria(1.0000),o:Rhodobacterales(1.0000),f:Rhodobacteraceae(1.0000),g:Phaeobacter(0.6000)	+	d:Bacteria,p:"Proteobacteria",c:Alphaproteobacteria,o:Rhodobacterales,f:Rhodobacteraceae
Otu2118	d:Bacteria(1.0000),p:"Proteobacteria"(0.5400),c:Gammaproteobacteria(0.4800),o:"Enterobacteriales"(0.3800),f:Enterobacteriaceae(0.3800),g:Citrobacter(0.0700)	+	d:Bacteria
Otu2122	d:Bacteria(0.9300),p:Firmicutes(0.2800),c:Actinobacteria(0.2300),o:Actinomycetales(0.2300),f:Streptomycetaceae(0.1500),g:Streptomyces(0.1400)	+	d:Bacteria
Otu2119	d:Bacteria(1.0000),p:"Proteobacteria"(0.6200),c:Deltaproteobacteria(0.3300),o:Myxococcales(0.3000),f:"Haliangiaceae"(0.1400),g:Gp19(0.1600)	+	d:Bacteria
Otu2123	d:Bacteria(1.0000),p:"Bacteroidetes"(1.0000),c:Sphingobacteriia(1.0000),o:"Sphingobacteriales"(1.0000),f:Chitinophagaceae(1.0000),g:Flavisolibacter(0.3600)	+	d:Bacteria,p:"Bacteroidetes",c:Sphingobacteriia,o:"Sphingobacteriales",f:Chitinophagaceae
Otu2124	d:Bacteria(1.0000),p:"Proteobacteria"(0.9800),c:Gammaproteobacteria(0.9300),o:Oceanospirillales(0.8200),f:Oceanospirillaceae(0.6500),g:Oleispira(0.6100)	+	d:Bacteria,p:"Proteobacteria",c:Gammaproteobacteria,o:Oceanospirillales
Otu2125	d:Bacteria(1.0000),p:"Bacteroidetes"(1.0000),c:Sphingobacteriia(1.0000),o:"Sphingobacteriales"(1.0000),f:Chitinophagaceae(1.0000),g:Niabella(0.3700)	+	d:Bacteria,p:"Bacteroidetes",c:Sphingobacteriia,o:"Sphingobacteriales",f:Chitinophagaceae
Otu2126	d:Bacteria(1.0000),p:"Proteobacteria"(1.0000),c:Deltaproteobacteria(1.0000),o:Myxococcales(1.0000),f:Labilitrichaceae(1.0000),g:Labilithrix(1.0000)	+	d:Bacteria,p:"Proteobacteria",c:Deltaproteobacteria,o:Myxococcales,f:Labilitrichaceae,g:Labilithrix
Otu2128	d:Bacteria(1.0000),p:"Acidobacteria"(1.0000),c:Acidobacteria_Gp7(0.8300),g:Gp7(0.8300)	+	d:Bacteria,p:"Acidobacteria",c:Acidobacteria_Gp7,g:Gp7
Otu2127	d:Bacteria(1.0000),p:"Proteobacteria"(1.0000),c:Betaproteobacteria(1.0000),o:Burkholderiales(1.0000),f:Comamonadaceae(0.9300),g:Ramlibacter(0.8700)	+	d:Bacteria,p:"Proteobacteria",c:Betaproteobacteria,o:Burkholderiales,f:Comamonadaceae,g:Ramlibacter
Otu2131	d:Bacteria(1.0000),p:Firmicutes(1.0000),c:Clostridia(1.0000),o:Clostridiales(1.0000),f:Clostridiales_Incertae_Sedis_XIII(0.9300),g:Anaerovorax(0.9200)	+	d:Bacteria,p:Firmicutes,c:Clostridia,o:Clostridiales,f:Clostridiales_Incertae_Sedis_XIII,g:Anaerovorax
Otu2129	d:Bacteria(1.0000),p:"Proteobacteria"(1.0000),c:Betaproteobacteria(0.7800),o:Burkholderiales(0.5100),f:Oxalobacteraceae(0.5100),g:Herminiimonas(0.3900)	+	d:Bacteria,p:"Proteobacteria"
Otu2130	d:Bacteria(1.0000),p:"Actinobacteria"(1.0000),c:Actinobacteria(1.0000),o:Actinomycetales(1.0000),f:Nocardioidaceae(1.0000),g:Nocardioides(1.0000)	+	d:Bacteria,p:"Actinobacteria",c:Actinobacteria,o:Actinomycetales,f:Nocardioidaceae,g:Nocardioides
Otu2132	d:Bacteria(1.0000),p:"Proteobacteria"(1.0000),c:Alphaproteobacteria(1.0000),o:Sphingomonadales(0.9600),f:Sphingomonadaceae(0.9400),g:Sphingomonas(0.6800)	+	d:Bacteria,p:"Proteobacteria",c:Alphaproteobacteria,o:Sphingomonadales,f:Sphingomonadaceae
Otu2133	d:Bacteria(1.0000),p:"Proteobacteria"(1.0000),c:Alphaproteobacteria(1.0000),o:Sphingomonadales(1.0000),f:Sphingomonadaceae(1.0000),g:Sphingobium(0.9900)	+	d:Bacteria,p:"Proteobacteria",c:Alphaproteobacteria,o:Sphingomonadales,f:Sphingomonadaceae,g:Sphingobium
Otu2134	d:Bacteria(1.0000),p:Firmicutes(1.0000),c:Clostridia(1.0000),o:Clostridiales(1.0000),f:Eubacteriaceae(0.7100),g:Eubacterium(0.7100)	+	d:Bacteria,p:Firmicutes,c:Clostridia,o:Clostridiales
Otu2137	d:Archaea(1.0000),p:"Thaumarchaeota"(1.0000),o:Nitrososphaerales(1.0000),f:Nitrososphaeraceae(1.0000),g:Nitrososphaera(1.0000)	+	d:Archaea,p:"Thaumarchaeota",o:Nitrososphaerales,f:Nitrososphaeraceae,g:Nitrososphaera
Otu2135	d:Bacteria(1.0000),p:"Actinobacteria"(1.0000),c:Actinobacteria(1.0000),o:Actinomycetales(1.0000),f:Nocardioidaceae(1.0000),g:Nocardioides(1.0000)	+	d:Bacteria,p:"Actinobacteria",c:Actinobacteria,o:Actinomycetales,f:Nocardioidaceae,g:Nocardioides
Otu2136	d:Bacteria(1.0000),p:"Proteobacteria"(1.0000),c:Alphaproteobacteria(1.0000),o:Sphingomonadales(1.0000),f:Erythrobacteraceae(1.0000),g:Porphyrobacter(0.5100)	+	d:Bacteria,p:"Proteobacteria",c:Alphaproteobacteria,o:Sphingomonadales,f:Erythrobacteraceae
Otu2139	d:Bacteria(1.0000),p:Firmicutes(0.6900),c:Bacilli(0.4200),o:Lactobacillales(0.3200),f:Lactobacillaceae(0.3100),g:Lactobacillus(0.3100)	+	d:Bacteria
Otu2138	d:Bacteria(1.0000),p:"Proteobacteria"(1.0000),c:Alphaproteobacteria(1.0000),o:Rhodobacterales(1.0000),f:Rhodobacteraceae(1.0000),g:Paracoccus(0.9800)	+	d:Bacteria,p:"Proteobacteria",c:Alphaproteobacteria,o:Rhodobacterales,f:Rhodobacteraceae,g:Paracoccus
Otu2141	d:Bacteria(1.0000),p:"Proteobacteria"(1.0000),c:Alphaproteobacteria(1.0000),o:Sphingomonadales(1.0000),f:Sphingomonadaceae(1.0000),g:Sphingobium(1.0000)	+	d:Bacteria,p:"Proteobacteria",c:Alphaproteobacteria,o:Sphingomonadales,f:Sphingomonadaceae,g:Sphingobium
Otu2147	d:Bacteria(0.8400),p:Firmicutes(0.3200),c:Bacilli(0.2300),o:Bacillales(0.1900),f:Paenibacillaceae_1(0.1000),g:Diapherotrites_Incertae_Sedis_AR10(0.1200)	-	d:Bacteria
Otu2146	d:Bacteria(0.9500),p:"Proteobacteria"(0.3000),c:Gammaproteobacteria(0.1900),o:Lactobacillales(0.1500),f:Mycoplasmataceae(0.1000),g:Mycoplasma(0.0900)	+	d:Bacteria
Otu2140	d:Bacteria(1.0000),p:"Proteobacteria"(1.0000),c:Gammaproteobacteria(1.0000),o:Xanthomonadales(1.0000),f:Xanthomonadaceae(1.0000),g:Lysobacter(1.0000)	+	d:Bacteria,p:"Proteobacteria",c:Gammaproteobacteria,o:Xanthomonadales,f:Xanthomonadaceae,g:Lysobacter
Otu2145	d:Bacteria(1.0000),p:"Proteobacteria"(1.0000),c:Alphaproteobacteria(1.0000),o:Rhodobacterales(0.9900),f:Rhodobacteraceae(0.9900),g:Rubellimicrobium(0.9800)	+	d:Bacteria,p:"Proteobacteria",c:Alphaproteobacteria,o:Rhodobacterales,f:Rhodobacteraceae,g:Rubellimicrobium
Otu2143	d:Bacteria(1.0000),p:"Proteobacteria"(1.0000),c:Alphaproteobacteria(1.0000),o:Sphingomonadales(1.0000),f:Sphingomonadaceae(1.0000),g:Sphingobium(0.9900)	+	d:Bacteria,p:"Proteobacteria",c:Alphaproteobacteria,o:Sphingomonadales,f:Sphingomonadaceae,g:Sphingobium
Otu2142	d:Bacteria(1.0000),p:"Actinobacteria"(0.9800),c:Actinobacteria(0.9700),o:Solirubrobacterales(0.8800),f:Solirubrobacteraceae(0.7900),g:Solirubrobacter(0.7900)	+	d:Bacteria,p:"Actinobacteria",c:Actinobacteria,o:Solirubrobacterales
Otu2144	d:Bacteria(1.0000),p:"Proteobacteria"(1.0000),c:Betaproteobacteria(1.0000),o:Burkholderiales(1.0000),f:Comamonadaceae(0.9800),g:Simplicispira(0.9800)	+	d:Bacteria,p:"Proteobacteria",c:Betaproteobacteria,o:Burkholderiales,f:Comamonadaceae,g:Simplicispira
Otu2148	d:Bacteria(0.9800),p:"Bacteroidetes"(0.2400),c:Fusobacteriia(0.2400),o:"Fusobacteriales"(0.2400),f:"Fusobacteriaceae"(0.2400),g:Fusobacterium(0.2400)	-	d:Bacteria
Otu2155	d:Bacteria(0.9100),p:Firmicutes(0.2400),c:Deinococci(0.1500),o:Deinococcales(0.1400),f:Deinococcaceae(0.1400),g:Deinococcus(0.1400)	+	d:Bacteria
Otu2150	d:Bacteria(1.0000),p:"Bacteroidetes"(0.9900),c:Sphingobacteriia(0.5600),o:"Sphingobacteriales"(0.5600),f:"Saprospiraceae"(0.3300),g:Haliscomenobacter(0.3300)	+	d:Bacteria,p:"Bacteroidetes"
Otu2157	d:Bacteria(1.0000),p:Candidatus_Saccharibacteria(1.0000),g:Saccharibacteria_genera_incertae_sedis(1.0000)	+	d:Bacteria,p:Candidatus_Saccharibacteria,g:Saccharibacteria_genera_incertae_sedis
Otu2151	d:Bacteria(1.0000),p:"Proteobacteria"(0.9700),c:Deltaproteobacteria(0.5300),o:Myxococcales(0.5000),f:Sandaracinaceae(0.4800),g:Sandaracinus(0.4800)	+	d:Bacteria,p:"Proteobacteria"
Otu2154	d:Bacteria(1.0000),p:"Bacteroidetes"(1.0000),c:Cytophagia(1.0000),o:Cytophagales(1.0000),f:Cytophagaceae(1.0000),g:Larkinella(1.0000)	+	d:Bacteria,p:"Bacteroidetes",c:Cytophagia,o:Cytophagales,f:Cytophagaceae,g:Larkinella
Otu2152	d:Bacteria(1.0000),p:"Proteobacteria"(0.4100),c:Bacilli(0.3800),o:Bacillales(0.3800),f:Paenibacillaceae_1(0.2000),g:Paenibacillus(0.1500)	+	d:Bacteria
Otu2149	d:Bacteria(1.0000),p:"Proteobacteria"(1.0000),c:Gammaproteobacteria(1.0000),o:"Enterobacteriales"(1.0000),f:Enterobacteriaceae(1.0000),g:Leclercia(0.8500)	+	d:Bacteria,p:"Proteobacteria",c:Gammaproteobacteria,o:"Enterobacteriales",f:Enterobacteriaceae,g:Leclercia
Otu2153	d:Bacteria(1.0000),p:Firmicutes(0.7900),c:Clostridia(0.5400),o:Clostridiales(0.5400),f:Clostridiaceae_1(0.4800),g:Clostridium_sensu_stricto(0.4100)	+	d:Bacteria
Otu2158	d:Bacteria(1.0000),p:"Bacteroidetes"(1.0000),c:Flavobacteriia(0.9700),o:"Flavobacteriales"(0.9700),f:Flavobacteriaceae(0.9700),g:Flavobacterium(0.9400)	+	d:Bacteria,p:"Bacteroidetes",c:Flavobacteriia,o:"Flavobacteriales",f:Flavobacteriaceae,g:Flavobacterium
Otu2156	d:Bacteria(1.0000),p:"Proteobacteria"(1.0000),c:Deltaproteobacteria(0.9900),o:Myxococcales(0.7600),f:Polyangiaceae(0.7200),g:Byssovorax(0.2600)	+	d:Bacteria,p:"Proteobacteria",c:Deltaproteobacteria
Otu2161	d:Bacteria(0.9900),p:"Tenericutes"(0.3200),c:Mollicutes(0.3200),o:Mycoplasmatales(0.3000),f:Mycoplasmataceae(0.3000),g:Mycoplasma(0.3000)	+	d:Bacteria
Otu2163	d:Bacteria(0.9600),p:"Proteobacteria"(0.5300),c:Gammaproteobacteria(0.2600),o:Alteromonadales(0.1500),f:Shewanellaceae(0.1300),g:Shewanella(0.1300)	+	d:Bacteria
Otu2162	d:Bacteria(0.9400),p:"Proteobacteria"(0.3100),c:Bacilli(0.1400),o:Bacillales(0.1100),f:Thermoactinomycetaceae_2(0.0600),g:Mechercharimyces(0.0600)	+	d:Bacteria
Otu2164	d:Bacteria(0.9500),p:"Bacteroidetes"(0.1800),c:Chloroplast(0.1600),o:"Flavobacteriales"(0.0900),f:Chloroplast(0.1600),g:Euglenida(0.1600)	+	d:Bacteria
Otu2159	d:Bacteria(1.0000),p:"Actinobacteria"(0.9900),c:Actinobacteria(0.9900),o:Solirubrobacterales(0.9700),f:Solirubrobacteraceae(0.9400),g:Solirubrobacter(0.9400)	+	d:Bacteria,p:"Actinobacteria",c:Actinobacteria,o:Solirubrobacterales,f:Solirubrobacteraceae,g:Solirubrobacter
Otu2160	d:Bacteria(1.0000),p:"Actinobacteria"(1.0000),c:Actinobacteria(1.0000),o:Solirubrobacterales(1.0000),f:Solirubrobacteraceae(1.0000),g:Solirubrobacter(1.0000)	+	d:Bacteria,p:"Actinobacteria",c:Actinobacteria,o:Solirubrobacterales,f:Solirubrobacteraceae,g:Solirubrobacter
Otu2167	d:Bacteria(1.0000),p:"Proteobacteria"(0.2900),c:Gammaproteobacteria(0.2400),o:Bacillales(0.2200),f:Enterobacteriaceae(0.1400),g:Sphaerisporangium(0.0700)	+	d:Bacteria
Otu2166	d:Bacteria(1.0000),p:"Proteobacteria"(0.9800),c:Gammaproteobacteria(0.5800),o:Pseudomonadales(0.4700),f:Moraxellaceae(0.4600),g:Moraxella(0.4600)	+	d:Bacteria,p:"Proteobacteria"
Otu2165	d:Bacteria(1.0000),p:"Gemmatimonadetes"(0.4500),c:Gemmatimonadetes(0.4500),o:Gemmatimonadales(0.4500),f:Gemmatimonadaceae(0.4500),g:Gemmatimonas(0.4500)	+	d:Bacteria
Otu2168	d:Bacteria(1.0000),p:"Actinobacteria"(0.9900),c:Actinobacteria(0.9900),o:Gaiellales(0.8700),f:Gaiellaceae(0.8700),g:Gaiella(0.8700)	+	d:Bacteria,p:"Actinobacteria",c:Actinobacteria,o:Gaiellales,f:Gaiellaceae,g:Gaiella
Otu2171	d:Bacteria(1.0000),p:"Proteobacteria"(0.6300),c:Deltaproteobacteria(0.2600),o:Actinomycetales(0.1100),f:Desulfobacteraceae(0.0800),g:Brevundimonas(0.0700)	+	d:Bacteria
Otu2173	d:Bacteria(1.0000),p:"Proteobacteria"(0.9800),c:Deltaproteobacteria(0.9800),o:Bdellovibrionales(0.9800),f:Bacteriovoracaceae(0.9800),g:Peredibacter(0.9800)	+	d:Bacteria,p:"Proteobacteria",c:Deltaproteobacteria,o:Bdellovibrionales,f:Bacteriovoracaceae,g:Peredibacter
Otu2169	d:Bacteria(1.0000),p:"Proteobacteria"(1.0000),c:Gammaproteobacteria(0.9900),o:Xanthomonadales(0.3100),f:Xanthomonadaceae(0.3100),g:Dyella(0.3000)	+	d:Bacteria,p:"Proteobacteria",c:Gammaproteobacteria
Otu2172	d:Bacteria(1.0000),p:"Bacteroidetes"(1.0000),c:Cytophagia(1.0000),o:Cytophagales(1.0000),f:Cytophagaceae(1.0000),g:Adhaeribacter(1.0000)	+	d:Bacteria,p:"Bacteroidetes",c:Cytophagia,o:Cytophagales,f:Cytophagaceae,g:Adhaeribacter
Otu2170	d:Bacteria(1.0000),p:"Proteobacteria"(1.0000),c:Gammaproteobacteria(1.0000),o:Pseudomonadales(1.0000),f:Pseudomonadaceae(1.0000),g:Pseudomonas(1.0000)	+	d:Bacteria,p:"Proteobacteria",c:Gammaproteobacteria,o:Pseudomonadales,f:Pseudomonadaceae,g:Pseudomonas
Otu2178	d:Bacteria(0.9600),p:Firmicutes(0.3800),c:Clostridia(0.3000),o:Clostridiales(0.2800),f:Eubacteriaceae(0.1800),g:Alkalibaculum(0.1800)	-	d:Bacteria
Otu2177	d:Bacteria(0.6800),p:"Crenarchaeota"(0.2900),c:Thermoprotei(0.2900),o:Desulfurococcales(0.1900),f:Desulfurococcaceae(0.1900),g:Bacillus(0.0600)	+
Otu2174	d:Bacteria(1.0000),p:"Proteobacteria"(0.9900),c:Deltaproteobacteria(0.9700),o:Myxococcales(0.8600),f:"Haliangiaceae"(0.8600),g:Haliangium(0.8600)	+	d:Bacteria,p:"Proteobacteria",c:Deltaproteobacteria,o:Myxococcales,f:"Haliangiaceae",g:Haliangium
Otu2175	d:Bacteria(1.0000),p:"Bacteroidetes"(1.0000),c:Sphingobacteriia(1.0000),o:"Sphingobacteriales"(1.0000),f:Chitinophagaceae(1.0000),g:Chitinophaga(0.5800)	+	d:Bacteria,p:"Bacteroidetes",c:Sphingobacteriia,o:"Sphingobacteriales",f:Chitinophagaceae
Otu2176	d:Bacteria(1.0000),p:"Proteobacteria"(1.0000),c:Alphaproteobacteria(1.0000),o:Rhodobacterales(1.0000),f:Rhodobacteraceae(1.0000),g:Paracoccus(1.0000)	+	d:Bacteria,p:"Proteobacteria",c:Alphaproteobacteria,o:Rhodobacterales,f:Rhodobacteraceae,g:Paracoccus
Otu2180	d:Bacteria(1.0000),p:Firmicutes(1.0000),c:Clostridia(1.0000),o:Clostridiales(1.0000),f:Ruminococcaceae(0.8900),g:Ruminococcus(0.2600)	+	d:Bacteria,p:Firmicutes,c:Clostridia,o:Clostridiales,f:Ruminococcaceae
Otu2179	d:Bacteria(1.0000),p:"Actinobacteria"(0.5000),c:Actinobacteria(0.5000),o:Actinomycetales(0.4000),f:Natranaerobiaceae(0.1400),g:Dethiobacter(0.1400)	+	d:Bacteria
Otu2181	d:Bacteria(1.0000),p:"Bacteroidetes"(1.0000),c:Cytophagia(1.0000),o:Cytophagales(1.0000),f:Cytophagaceae(1.0000),g:Adhaeribacter(1.0000)	+	d:Bacteria,p:"Bacteroidetes",c:Cytophagia,o:Cytophagales,f:Cytophagaceae,g:Adhaeribacter
Otu2183	d:Bacteria(1.0000),p:"Proteobacteria"(0.5300),c:Deltaproteobacteria(0.2300),o:Myxococcales(0.1900),f:Ruminococcaceae(0.0800),g:Gp13(0.1100)	+	d:Bacteria
Otu2182	d:Bacteria(1.0000),p:"Actinobacteria"(1.0000),c:Actinobacteria(1.0000),o:Actinomycetales(1.0000),f:Nocardiaceae(1.0000),g:Rhodococcus(1.0000)	+	d:Bacteria,p:"Actinobacteria",c:Actinobacteria,o:Actinomycetales,f:Nocardiaceae,g:Rhodococcus
Otu2186	d:Bacteria(1.0000),p:"Actinobacteria"(0.9800),c:Actinobacteria(0.9800),o:Acidimicrobiales(0.9400),f:Iamiaceae(0.4500),g:Aciditerrimonas(0.3800)	+	d:Bacteria,p:"Actinobacteria",c:Actinobacteria,o:Acidimicrobiales
Otu2187	d:Bacteria(1.0000),p:"Proteobacteria"(1.0000),c:Alphaproteobacteria(1.0000),o:Rhizobiales(1.0000),f:Bradyrhizobiaceae(1.0000),g:Tardiphaga(0.4900)	+	d:Bacteria,p:"Proteobacteria",c:Alphaproteobacteria,o:Rhizobiales,f:Bradyrhizobiaceae
Otu2184	d:Bacteria(1.0000),p:"Bacteroidetes"(1.0000),c:Cytophagia(1.0000),o:Cytophagales(1.0000),f:Cytophagaceae(1.0000),g:Hymenobacter(0.9700)	+	d:Bacteria,p:"Bacteroidetes",c:Cytophagia,o:Cytophagales,f:Cytophagaceae,g:Hymenobacter
Otu2185	d:Bacteria(1.0000),p:"Proteobacteria"(1.0000),c:Alphaproteobacteria(1.0000),o:Sphingomonadales(0.9800),f:Sphingomonadaceae(0.9800),g:Sphingobium(0.9100)	+	d:Bacteria,p:"Proteobacteria",c:Alphaproteobacteria,o:Sphingomonadales,f:Sphingomonadaceae,g:Sphingobium
Otu2188	d:Bacteria(1.0000),p:"Bacteroidetes"(1.0000),c:Sphingobacteriia(1.0000),o:"Sphingobacteriales"(1.0000),f:Chitinophagaceae(1.0000),g:Segetibacter(1.0000)	+	d:Bacteria,p:"Bacteroidetes",c:Sphingobacteriia,o:"Sphingobacteriales",f:Chitinophagaceae,g:Segetibacter
Otu2189	d:Bacteria(1.0000),p:"Proteobacteria"(0.5600),c:Gammaproteobacteria(0.2900),o:"Enterobacteriales"(0.2100),f:Enterobacteriaceae(0.2100),g:Hafnia(0.1900)	+	d:Bacteria
Otu2191	d:Bacteria(1.0000),p:"Armatimonadetes"(1.0000),c:Fimbriimonadia(0.3400),o:Fimbriimonadales(0.3400),f:Fimbriimonadaceae(0.3400),g:Armatimonadetes_gp5(0.6600)	+	d:Bacteria,p:"Armatimonadetes"
Otu2190	d:Bacteria(1.0000),p:"Actinobacteria"(1.0000),c:Actinobacteria(1.0000),o:Actinomycetales(1.0000),f:Micromonosporaceae(1.0000),g:Asanoa(1.0000)	+	d:Bacteria,p:"Actinobacteria",c:Actinobacteria,o:Actinomycetales,f:Micromonosporaceae,g:Asanoa
Otu2192	d:Bacteria(1.0000),p:"Proteobacteria"(1.0000),c:Alphaproteobacteria(1.0000),o:Rhizobiales(1.0000),f:Hyphomicrobiaceae(0.9200),g:Hyphomicrobium(0.7500)	+	d:Bacteria,p:"Proteobacteria",c:Alphaproteobacteria,o:Rhizobiales,f:Hyphomicrobiaceae
Otu2193	d:Bacteria(1.0000),p:"Tenericutes"(1.0000),c:Mollicutes(1.0000),o:Acholeplasmatales(1.0000),f:Acholeplasmataceae(1.0000),g:Acholeplasma(1.0000)	+	d:Bacteria,p:"Tenericutes",c:Mollicutes,o:Acholeplasmatales,f:Acholeplasmataceae,g:Acholeplasma
Otu2194	d:Bacteria(1.0000),p:"Fibrobacteres"(0.9800),c:"Fibrobacteria"(0.9800),o:"Fibrobacterales"(0.9800),f:"Fibrobacteraceae"(0.9800),g:Fibrobacter(0.9800)	+	d:Bacteria,p:"Fibrobacteres",c:"Fibrobacteria",o:"Fibrobacterales",f:"Fibrobacteraceae",g:Fibrobacter
Otu2195	d:Bacteria(1.0000),p:"Bacteroidetes"(1.0000),c:Cytophagia(1.0000),o:Cytophagales(1.0000),f:Cytophagaceae(1.0000),g:Hymenobacter(1.0000)	+	d:Bacteria,p:"Bacteroidetes",c:Cytophagia,o:Cytophagales,f:Cytophagaceae,g:Hymenobacter
Otu2197	d:Bacteria(1.0000),p:"Bacteroidetes"(1.0000),c:Cytophagia(1.0000),o:Cytophagales(1.0000),f:Cytophagaceae(0.8300),g:Siphonobacter(0.4500)	+	d:Bacteria,p:"Bacteroidetes",c:Cytophagia,o:Cytophagales,f:Cytophagaceae
Otu2196	d:Bacteria(1.0000),p:"Proteobacteria"(1.0000),c:Alphaproteobacteria(1.0000),o:Rhizobiales(1.0000),f:Hyphomicrobiaceae(0.4700),g:Rhodoplanes(0.3700)	+	d:Bacteria,p:"Proteobacteria",c:Alphaproteobacteria,o:Rhizobiales
Otu2199	d:Bacteria(1.0000),p:"Bacteroidetes"(1.0000),c:Flavobacteriia(0.9600),o:"Flavobacteriales"(0.9600),f:Cryomorphaceae(0.8200),g:Lishizhenia(0.7800)	+	d:Bacteria,p:"Bacteroidetes",c:Flavobacteriia,o:"Flavobacteriales",f:Cryomorphaceae
Otu2201	d:Bacteria(0.9900),p:"Proteobacteria"(0.2700),c:Clostridia(0.1800),o:Clostridiales(0.1500),f:Pasteurellaceae(0.0900),g:Saccharibacteria_genera_incertae_sedis(0.1600)	+	d:Bacteria
Otu2198	d:Bacteria(1.0000),p:"Proteobacteria"(0.5700),c:Alphaproteobacteria(0.2300),o:Caulobacterales(0.1400),f:Caulobacteraceae(0.1400),g:Nitrosomonas(0.1000)	+	d:Bacteria
Otu2202	d:Bacteria(0.8400),p:"Proteobacteria"(0.2200),c:Gammaproteobacteria(0.1500),o:"Sphingobacteriales"(0.0700),f:Chitinophagaceae(0.0500),g:Woesearchaeota_Incertae_Sedis_AR15(0.1100)	+	d:Bacteria
Otu2200	d:Bacteria(1.0000),p:"Lentisphaerae"(1.0000),c:Oligosphaeria(1.0000),o:Oligosphaerales(1.0000),f:Oligosphaeraceae(1.0000),g:Oligosphaera(1.0000)	+	d:Bacteria,p:"Lentisphaerae",c:Oligosphaeria,o:Oligosphaerales,f:Oligosphaeraceae,g:Oligosphaera
Otu2206	d:Bacteria(1.0000),p:Firmicutes(0.9600),c:Clostridia(0.9600),o:Clostridiales(0.9600),f:Eubacteriaceae(0.7100),g:Eubacterium(0.7100)	+	d:Bacteria,p:Firmicutes,c:Clostridia,o:Clostridiales
Otu2208	d:Bacteria(0.8900),p:Firmicutes(0.2900),c:Bacilli(0.2500),o:Bacillales(0.2400),f:Thermoactinomycetaceae_2(0.1900),g:Mechercharimyces(0.1900)	+	d:Bacteria
Otu2209	d:Bacteria(1.0000),p:"Bacteroidetes"(0.2900),c:Clostridia(0.1600),o:Clostridiales(0.1600),f:Clostridiaceae_1(0.1200),g:Clostridium_sensu_stricto(0.1200)	+	d:Bacteria
Otu2203	d:Bacteria(1.0000),p:"Proteobacteria"(1.0000),c:Alphaproteobacteria(1.0000),o:Rhodobacterales(1.0000),f:Rhodobacteraceae(1.0000),g:Paracoccus(0.5900)	+	d:Bacteria,p:"Proteobacteria",c:Alphaproteobacteria,o:Rhodobacterales,f:Rhodobacteraceae
Otu2210	d:Bacteria(0.7100),p:"Euryarchaeota"(0.2600),c:Clostridia(0.1000),o:Actinomycetales(0.0900),f:Streptomycetaceae(0.0900),g:Streptomyces(0.0900)	+
Otu2205	d:Bacteria(1.0000),p:"Actinobacteria"(1.0000),c:Actinobacteria(1.0000),o:Actinomycetales(1.0000),f:Micromonosporaceae(1.0000),g:Virgisporangium(1.0000)	+	d:Bacteria,p:"Actinobacteria",c:Actinobacteria,o:Actinomycetales,f:Micromonosporaceae,g:Virgisporangium
Otu2204	d:Bacteria(1.0000),p:"Actinobacteria"(1.0000),c:Actinobacteria(1.0000),o:Actinomycetales(1.0000),f:Nocardiaceae(1.0000),g:Rhodococcus(1.0000)	+	d:Bacteria,p:"Actinobacteria",c:Actinobacteria,o:Actinomycetales,f:Nocardiaceae,g:Rhodococcus
Otu2207	d:Bacteria(1.0000),p:"Proteobacteria"(1.0000),c:Alphaproteobacteria(1.0000),o:Rhodospirillales(1.0000),f:Acetobacteraceae(0.9900),g:Roseomonas(0.4000)	+	d:Bacteria,p:"Proteobacteria",c:Alphaproteobacteria,o:Rhodospirillales,f:Acetobacteraceae
Otu2217	d:Bacteria(0.8400),p:"Proteobacteria"(0.1900),c:Alphaproteobacteria(0.1000),o:Cytophagales(0.1000),f:Rhodobacteraceae(0.0700),g:Mycoplasma(0.0700)	+	d:Bacteria
Otu2211	d:Bacteria(1.0000),p:"Proteobacteria"(1.0000),c:Gammaproteobacteria(1.0000),o:Chromatiales(1.0000),f:Chromatiaceae(1.0000),g:Rheinheimera(1.0000)	+	d:Bacteria,p:"Proteobacteria",c:Gammaproteobacteria,o:Chromatiales,f:Chromatiaceae,g:Rheinheimera
Otu2212	d:Bacteria(1.0000),p:"Proteobacteria"(1.0000),c:Gammaproteobacteria(1.0000),o:Xanthomonadales(1.0000),f:Xanthomonadaceae(1.0000),g:Oleiagrimonas(0.9400)	+	d:Bacteria,p:"Proteobacteria",c:Gammaproteobacteria,o:Xanthomonadales,f:Xanthomonadaceae,g:Oleiagrimonas
Otu2214	d:Bacteria(1.0000),p:"Bacteroidetes"(1.0000),c:Sphingobacteriia(1.0000),o:"Sphingobacteriales"(1.0000),f:Chitinophagaceae(1.0000),g:Niastella(0.5700)	+	d:Bacteria,p:"Bacteroidetes",c:Sphingobacteriia,o:"Sphingobacteriales",f:Chitinophagaceae
Otu2215	d:Bacteria(1.0000),p:"Proteobacteria"(1.0000),c:Alphaproteobacteria(1.0000),o:Rhizobiales(0.9600),f:Beijerinckiaceae(0.9400),g:Camelimonas(0.9200)	+	d:Bacteria,p:"Proteobacteria",c:Alphaproteobacteria,o:Rhizobiales,f:Beijerinckiaceae,g:Camelimonas
Otu2218	d:Bacteria(1.0000),p:"Proteobacteria"(1.0000),c:Alphaproteobacteria(1.0000),o:Sphingomonadales(1.0000),f:Sphingomonadaceae(1.0000),g:Sphingorhabdus(1.0000)	+	d:Bacteria,p:"Proteobacteria",c:Alphaproteobacteria,o:Sphingomonadales,f:Sphingomonadaceae,g:Sphingorhabdus
Otu2216	d:Bacteria(1.0000),p:"Proteobacteria"(1.0000),c:Alphaproteobacteria(1.0000),o:Rhizobiales(1.0000),f:Rhizobiales_incertae_sedis(0.9800),g:Alsobacter(0.9800)	+	d:Bacteria,p:"Proteobacteria",c:Alphaproteobacteria,o:Rhizobiales,f:Rhizobiales_incertae_sedis,g:Alsobacter
Otu2213	d:Bacteria(1.0000),p:"Actinobacteria"(1.0000),c:Actinobacteria(1.0000),o:Actinomycetales(1.0000),f:Mycobacteriaceae(1.0000),g:Mycobacterium(1.0000)	+	d:Bacteria,p:"Actinobacteria",c:Actinobacteria,o:Actinomycetales,f:Mycobacteriaceae,g:Mycobacterium
Otu2219	d:Bacteria(1.0000),p:"Bacteroidetes"(1.0000),c:Cytophagia(1.0000),o:Cytophagales(1.0000),f:Cytophagaceae(1.0000),g:Hymenobacter(1.0000)	+	d:Bacteria,p:"Bacteroidetes",c:Cytophagia,o:Cytophagales,f:Cytophagaceae,g:Hymenobacter
Otu2220	d:Bacteria(1.0000),p:Firmicutes(1.0000),c:Clostridia(1.0000),o:Clostridiales(1.0000),f:Lachnospiraceae(0.9300),g:Clostridium_XlVa(0.5100)	+	d:Bacteria,p:Firmicutes,c:Clostridia,o:Clostridiales,f:Lachnospiraceae
Otu2223	d:Bacteria(1.0000),p:Firmicutes(0.3900),c:Bacilli(0.3400),o:Bacillales(0.3200),f:Thermoactinomycetaceae_2(0.2800),g:Seinonella(0.2600)	+	d:Bacteria
Otu2221	d:Bacteria(1.0000),p:"Proteobacteria"(1.0000),c:Betaproteobacteria(1.0000),o:Burkholderiales(1.0000),f:Alcaligenaceae(1.0000),g:Oligella(1.0000)	+	d:Bacteria,p:"Proteobacteria",c:Betaproteobacteria,o:Burkholderiales,f:Alcaligenaceae,g:Oligella
Otu2222	d:Bacteria(1.0000),p:"Proteobacteria"(1.0000),c:Gammaproteobacteria(1.0000),o:Chromatiales(0.5800),f:Ectothiorhodospiraceae(0.4600),g:Alkalilimnicola(0.2500)	+	d:Bacteria,p:"Proteobacteria",c:Gammaproteobacteria
Otu2228	d:Archaea(1.0000),p:"Thaumarchaeota"(1.0000),o:Nitrososphaerales(1.0000),f:Nitrososphaeraceae(1.0000),g:Nitrososphaera(1.0000)	+	d:Archaea,p:"Thaumarchaeota",o:Nitrososphaerales,f:Nitrososphaeraceae,g:Nitrososphaera
Otu2224	d:Bacteria(1.0000),p:"Proteobacteria"(1.0000),c:Alphaproteobacteria(1.0000),o:Rhizobiales(1.0000),f:Bradyrhizobiaceae(1.0000),g:Afipia(0.4700)	+	d:Bacteria,p:"Proteobacteria",c:Alphaproteobacteria,o:Rhizobiales,f:Bradyrhizobiaceae
Otu2230	d:Bacteria(0.8900),p:"Proteobacteria"(0.1800),c:Bacilli(0.1300),o:Deinococcales(0.0900),f:Trueperaceae(0.0800),g:Truepera(0.0800)	+	d:Bacteria
Otu2226	d:Bacteria(1.0000),p:"Bacteroidetes"(1.0000),c:Sphingobacteriia(1.0000),o:"Sphingobacteriales"(1.0000),f:Chitinophagaceae(1.0000),g:Sediminibacterium(0.5800)	+	d:Bacteria,p:"Bacteroidetes",c:Sphingobacteriia,o:"Sphingobacteriales",f:Chitinophagaceae
Otu2225	d:Bacteria(1.0000),p:"Actinobacteria"(0.9300),c:Actinobacteria(0.9300),o:Acidimicrobiales(0.4900),f:Iamiaceae(0.3800),g:Iamia(0.3800)	+	d:Bacteria,p:"Actinobacteria",c:Actinobacteria
Otu2227	d:Bacteria(1.0000),p:"Actinobacteria"(1.0000),c:Actinobacteria(1.0000),o:Actinomycetales(1.0000),f:Nocardioidaceae(1.0000),g:Nocardioides(1.0000)	+	d:Bacteria,p:"Actinobacteria",c:Actinobacteria,o:Actinomycetales,f:Nocardioidaceae,g:Nocardioides
Otu2231	d:Bacteria(0.8100),p:"Deinococcus-Thermus"(0.2600),c:Deinococci(0.2600),o:Thermales(0.2200),f:Thermaceae(0.2200),g:Meiothermus(0.2200)	+	d:Bacteria
Otu2229	d:Bacteria(1.0000),p:"Proteobacteria"(0.6400),c:Deltaproteobacteria(0.3600),o:Desulfobacterales(0.1300),f:Desulfobacteraceae(0.1100),g:Gp18(0.2100)	+	d:Bacteria
Otu2232	d:Bacteria(0.9700),p:"Bacteroidetes"(0.4400),c:Flavobacteriia(0.4100),o:"Flavobacteriales"(0.4100),f:Flavobacteriaceae(0.4100),g:Flavobacterium(0.1600)	+	d:Bacteria
Otu2233	d:Bacteria(1.0000),p:"Proteobacteria"(1.0000),c:Deltaproteobacteria(1.0000),o:Bdellovibrionales(1.0000),f:Bacteriovoracaceae(1.0000),g:Bacteriovorax(1.0000)	+	d:Bacteria,p:"Proteobacteria",c:Deltaproteobacteria,o:Bdellovibrionales,f:Bacteriovoracaceae,g:Bacteriovorax
Otu2235	d:Bacteria(1.0000),p:"Actinobacteria"(1.0000),c:Actinobacteria(1.0000),o:Solirubrobacterales(1.0000),f:Solirubrobacteraceae(0.9800),g:Solirubrobacter(0.9800)	+	d:Bacteria,p:"Actinobacteria",c:Actinobacteria,o:Solirubrobacterales,f:Solirubrobacteraceae,g:Solirubrobacter
Otu2234	d:Bacteria(1.0000),p:"Chloroflexi"(0.8400),c:Chloroflexia(0.8400),o:"Chloroflexales"(0.8400),f:Oscillochloridaceae(0.6900),g:Oscillochloris(0.6900)	+	d:Bacteria,p:"Chloroflexi",c:Chloroflexia,o:"Chloroflexales"
Otu2237	d:Bacteria(1.0000),p:"Bacteroidetes"(1.0000),c:Sphingobacteriia(1.0000),o:"Sphingobacteriales"(1.0000),f:Sphingobacteriaceae(1.0000),g:Pedobacter(0.9300)	+	d:Bacteria,p:"Bacteroidetes",c:Sphingobacteriia,o:"Sphingobacteriales",f:Sphingobacteriaceae,g:Pedobacter
Otu2238	d:Bacteria(1.0000),p:"Bacteroidetes"(0.7800),c:Sphingobacteriia(0.7400),o:"Sphingobacteriales"(0.7400),f:Chitinophagaceae(0.7100),g:Taibaiella(0.5800)	+	d:Bacteria
Otu2236	d:Bacteria(1.0000),p:"Proteobacteria"(1.0000),c:Gammaproteobacteria(1.0000),o:Pseudomonadales(0.9900),f:Pseudomonadaceae(0.9900),g:Pseudomonas(0.9500)	+	d:Bacteria,p:"Proteobacteria",c:Gammaproteobacteria,o:Pseudomonadales,f:Pseudomonadaceae,g:Pseudomonas
Otu2239	d:Bacteria(1.0000),p:"Bacteroidetes"(1.0000),c:Cytophagia(0.9400),o:Cytophagales(0.9400),f:Cytophagaceae(0.6600),g:Rhodocytophaga(0.6300)	+	d:Bacteria,p:"Bacteroidetes",c:Cytophagia,o:Cytophagales
Otu2241	d:Bacteria(1.0000),p:"Proteobacteria"(1.0000),c:Alphaproteobacteria(1.0000),o:Rhizobiales(0.9900),f:Methylocystaceae(0.9800),g:Methylopila(0.9700)	+	d:Bacteria,p:"Proteobacteria",c:Alphaproteobacteria,o:Rhizobiales,f:Methylocystaceae,g:Methylopila
Otu2240	d:Bacteria(1.0000),p:"Proteobacteria"(1.0000),c:Betaproteobacteria(0.9900),o:Burkholderiales(0.9900),f:Oxalobacteraceae(0.6000),g:Herbaspirillum(0.4700)	+	d:Bacteria,p:"Proteobacteria",c:Betaproteobacteria,o:Burkholderiales
Otu2244	d:Bacteria(1.0000),p:"Proteobacteria"(0.9000),c:Deltaproteobacteria(0.4900),o:Desulfuromonadales(0.2800),f:Pseudomonadaceae(0.1800),g:Pelobacter(0.1800)	+	d:Bacteria,p:"Proteobacteria"
Otu2243	d:Bacteria(1.0000),p:"Proteobacteria"(1.0000),c:Alphaproteobacteria(1.0000),o:Rhizobiales(1.0000),f:Methylobacteriaceae(1.0000),g:Methylobacterium(0.7900)	+	d:Bacteria,p:"Proteobacteria",c:Alphaproteobacteria,o:Rhizobiales,f:Methylobacteriaceae
Otu2242	d:Bacteria(1.0000),p:Firmicutes(1.0000),c:Bacilli(1.0000),o:Bacillales(1.0000),f:Bacillaceae_1(1.0000),g:Bacillus(0.9200)	+	d:Bacteria,p:Firmicutes,c:Bacilli,o:Bacillales,f:Bacillaceae_1,g:Bacillus
Otu2245	d:Bacteria(1.0000),p:"Proteobacteria"(1.0000),c:Alphaproteobacteria(1.0000),o:Rhizobiales(1.0000),f:Methylobacteriaceae(1.0000),g:Microvirga(1.0000)	+	d:Bacteria,p:"Proteobacteria",c:Alphaproteobacteria,o:Rhizobiales,f:Methylobacteriaceae,g:Microvirga
Otu2246	d:Bacteria(1.0000),p:"Bacteroidetes"(1.0000),c:Flavobacteriia(1.0000),o:"Flavobacteriales"(1.0000),f:Flavobacteriaceae(1.0000),g:Flavobacterium(1.0000)	+	d:Bacteria,p:"Bacteroidetes",c:Flavobacteriia,o:"Flavobacteriales",f:Flavobacteriaceae,g:Flavobacterium
Otu2247	d:Bacteria(1.0000),p:Firmicutes(0.8600),c:Clostridia(0.7200),o:Clostridiales(0.7200),f:Clostridiaceae_1(0.3800),g:Clostridium_sensu_stricto(0.3800)	+	d:Bacteria,p:Firmicutes
Otu2248	d:Bacteria(1.0000),p:"Proteobacteria"(1.0000),c:Deltaproteobacteria(1.0000),o:Myxococcales(1.0000),f:Myxococcaceae(1.0000),g:Myxococcus(0.5800)	+	d:Bacteria,p:"Proteobacteria",c:Deltaproteobacteria,o:Myxococcales,f:Myxococcaceae
Otu2251	d:Bacteria(1.0000),p:"Proteobacteria"(0.9900),c:Deltaproteobacteria(0.9900),o:Bdellovibrionales(0.9900),f:Bacteriovoracaceae(0.9900),g:Peredibacter(0.9900)	+	d:Bacteria,p:"Proteobacteria",c:Deltaproteobacteria,o:Bdellovibrionales,f:Bacteriovoracaceae,g:Peredibacter
Otu2249	d:Bacteria(1.0000),p:Firmicutes(1.0000),c:Bacilli(1.0000),o:Bacillales(1.0000),f:Planococcaceae(1.0000),g:Sporosarcina(1.0000)	+	d:Bacteria,p:Firmicutes,c:Bacilli,o:Bacillales,f:Planococcaceae,g:Sporosarcina
Otu2253	d:Bacteria(1.0000),p:"Bacteroidetes"(1.0000),c:"Bacteroidia"(0.6700),o:"Bacteroidales"(0.6700),f:Prolixibacteraceae(0.6700),g:Mangrovibacterium(0.4200)	+	d:Bacteria,p:"Bacteroidetes"
Otu2250	d:Bacteria(1.0000),p:"Proteobacteria"(1.0000),c:Alphaproteobacteria(1.0000),o:Sphingomonadales(0.9200),f:Sphingomonadaceae(0.9200),g:Sphingobium(0.8300)	+	d:Bacteria,p:"Proteobacteria",c:Alphaproteobacteria,o:Sphingomonadales,f:Sphingomonadaceae,g:Sphingobium
Otu2252	d:Bacteria(1.0000),p:"Bacteroidetes"(1.0000),c:Cytophagia(1.0000),o:Cytophagales(1.0000),f:Cytophagaceae(1.0000),g:Adhaeribacter(1.0000)	+	d:Bacteria,p:"Bacteroidetes",c:Cytophagia,o:Cytophagales,f:Cytophagaceae,g:Adhaeribacter
Otu2257	d:Bacteria(1.0000),p:"Bacteroidetes"(1.0000),c:Sphingobacteriia(1.0000),o:"Sphingobacteriales"(1.0000),f:Sphingobacteriaceae(1.0000),g:Pedobacter(0.8600)	+	d:Bacteria,p:"Bacteroidetes",c:Sphingobacteriia,o:"Sphingobacteriales",f:Sphingobacteriaceae,g:Pedobacter
Otu2256	d:Bacteria(1.0000),p:"Bacteroidetes"(0.9800),c:Cytophagia(0.9800),o:Cytophagales(0.9800),f:Cytophagaceae(0.8800),g:Rufibacter(0.5900)	+	d:Bacteria,p:"Bacteroidetes",c:Cytophagia,o:Cytophagales,f:Cytophagaceae
Otu2254	d:Bacteria(1.0000),p:"Actinobacteria"(1.0000),c:Actinobacteria(1.0000),o:Actinomycetales(1.0000),f:Sanguibacteraceae(0.5400),g:Sanguibacter(0.5400)	+	d:Bacteria,p:"Actinobacteria",c:Actinobacteria,o:Actinomycetales
Otu2255	d:Bacteria(1.0000),p:"Proteobacteria"(1.0000),c:Betaproteobacteria(1.0000),o:Rhodocyclales(0.9900),f:Rhodocyclaceae(0.9900),g:Thauera(0.9900)	+	d:Bacteria,p:"Proteobacteria",c:Betaproteobacteria,o:Rhodocyclales,f:Rhodocyclaceae,g:Thauera
Otu2263	d:Bacteria(0.9800),p:"Proteobacteria"(0.5100),c:Gammaproteobacteria(0.3100),o:"Enterobacteriales"(0.1400),f:Enterobacteriaceae(0.1400),g:Porphyromonas(0.0700)	-	d:Bacteria
Otu2259	d:Bacteria(1.0000),p:Firmicutes(1.0000),c:Clostridia(1.0000),o:Clostridiales(1.0000),f:Lachnospiraceae(0.8100),g:Ruminococcus2(0.3300)	+	d:Bacteria,p:Firmicutes,c:Clostridia,o:Clostridiales,f:Lachnospiraceae
Otu2264	d:Bacteria(0.8700),p:"Proteobacteria"(0.3600),c:Alphaproteobacteria(0.1500),o:Clostridiales(0.1000),f:Sphingomonadaceae(0.0900),g:Sphingomonas(0.0900)	+	d:Bacteria
Otu2258	d:Bacteria(1.0000),p:"Proteobacteria"(0.9100),c:Alphaproteobacteria(0.6200),o:Sphingomonadales(0.5100),f:Sphingomonadaceae(0.4700),g:Blastomonas(0.1800)	+	d:Bacteria,p:"Proteobacteria"
Otu2262	d:Bacteria(1.0000),p:"Bacteroidetes"(1.0000),c:Cytophagia(1.0000),o:Cytophagales(1.0000),f:Cytophagaceae(1.0000),g:Larkinella(1.0000)	+	d:Bacteria,p:"Bacteroidetes",c:Cytophagia,o:Cytophagales,f:Cytophagaceae,g:Larkinella
Otu2261	d:Bacteria(1.0000),p:"Bacteroidetes"(1.0000),c:Cytophagia(0.9800),o:Cytophagales(0.9800),f:Flammeovirgaceae(0.8900),g:Reichenbachiella(0.5700)	+	d:Bacteria,p:"Bacteroidetes",c:Cytophagia,o:Cytophagales,f:Flammeovirgaceae
Otu2265	d:Bacteria(0.9500),p:"Proteobacteria"(0.1700),c:Actinobacteria(0.1400),o:Actinomycetales(0.1400),f:Lachnospiraceae(0.0700),g:Parcubacteria_genera_incertae_sedis(0.1300)	-	d:Bacteria
Otu2260	d:Bacteria(1.0000),p:"Actinobacteria"(1.0000),c:Actinobacteria(1.0000),o:Acidimicrobiales(0.9800),f:"Acidimicrobineae"_incertae_sedis(0.8300),g:Aciditerrimonas(0.8300)	+	d:Bacteria,p:"Actinobacteria",c:Actinobacteria,o:Acidimicrobiales,f:"Acidimicrobineae"_incertae_sedis,g:Aciditerrimonas
Otu2266	d:Bacteria(0.9100),p:"Proteobacteria"(0.2600),c:Gammaproteobacteria(0.1600),o:Chlamydiales(0.1400),f:Parachlamydiaceae(0.1400),g:Parachlamydia(0.1400)	+	d:Bacteria
Otu2267	d:Bacteria(1.0000),p:Firmicutes(0.2800),c:Clostridia(0.2200),o:Clostridiales(0.2200),f:Clostridiaceae_2(0.1700),g:Mycoplasma(0.1200)	+	d:Bacteria
Otu2274	d:Bacteria(0.9200),p:"Proteobacteria"(0.3800),c:Gammaproteobacteria(0.2200),o:Mycoplasmatales(0.1600),f:Mycoplasmataceae(0.1600),g:Mycoplasma(0.1500)	-	d:Bacteria
Otu2269	d:Bacteria(1.0000),p:"Bacteroidetes"(1.0000),c:"Bacteroidia"(1.0000),o:"Bacteroidales"(1.0000),f:Bacteroidaceae(0.9900),g:Bacteroides(0.9900)	+	d:Bacteria,p:"Bacteroidetes",c:"Bacteroidia",o:"Bacteroidales",f:Bacteroidaceae,g:Bacteroides
Otu2272	d:Bacteria(1.0000),p:Firmicutes(0.5000),c:Bacilli(0.4200),o:Bacillales(0.3100),f:Staphylococcaceae(0.3100),g:Jeotgalicoccus(0.3100)	+	d:Bacteria
Otu2268	d:Bacteria(1.0000),p:Firmicutes(1.0000),c:Clostridia(1.0000),o:Clostridiales(1.0000),f:Clostridiaceae_1(1.0000),g:Proteiniclasticum(0.5300)	+	d:Bacteria,p:Firmicutes,c:Clostridia,o:Clostridiales,f:Clostridiaceae_1
Otu2270	d:Bacteria(1.0000),p:"Proteobacteria"(1.0000),c:Gammaproteobacteria(1.0000),o:Pseudomonadales(1.0000),f:Moraxellaceae(1.0000),g:Acinetobacter(1.0000)	+	d:Bacteria,p:"Proteobacteria",c:Gammaproteobacteria,o:Pseudomonadales,f:Moraxellaceae,g:Acinetobacter
Otu2273	d:Bacteria(1.0000),p:"Proteobacteria"(1.0000),c:Deltaproteobacteria(1.0000),o:Myxococcales(1.0000),f:Nannocystaceae(0.9900),g:Pseudenhygromyxa(0.3900)	+	d:Bacteria,p:"Proteobacteria",c:Deltaproteobacteria,o:Myxococcales,f:Nannocystaceae
Otu2275	d:Bacteria(1.0000),p:"Proteobacteria"(0.9800),c:Deltaproteobacteria(0.9700),o:Bdellovibrionales(0.9600),f:Bacteriovoracaceae(0.9600),g:Peredibacter(0.9600)	+	d:Bacteria,p:"Proteobacteria",c:Deltaproteobacteria,o:Bdellovibrionales,f:Bacteriovoracaceae,g:Peredibacter
Otu2271	d:Bacteria(1.0000),p:"Bacteroidetes"(1.0000),c:Cytophagia(1.0000),o:Cytophagales(1.0000),f:Cytophagaceae(0.9900),g:Hymenobacter(0.8800)	+	d:Bacteria,p:"Bacteroidetes",c:Cytophagia,o:Cytophagales,f:Cytophagaceae,g:Hymenobacter
Otu2276	d:Bacteria(1.0000),p:"Bacteroidetes"(0.9500),c:Sphingobacteriia(0.9000),o:"Sphingobacteriales"(0.9000),f:Chitinophagaceae(0.8900),g:Taibaiella(0.4700)	+	d:Bacteria,p:"Bacteroidetes",c:Sphingobacteriia,o:"Sphingobacteriales",f:Chitinophagaceae
Otu2280	d:Bacteria(0.8400),p:Firmicutes(0.1800),c:Deinococci(0.1600),o:Thermales(0.1200),f:Thermaceae(0.1200),g:Meiothermus(0.1200)	+	d:Bacteria
Otu2277	d:Bacteria(1.0000),p:"Bacteroidetes"(1.0000),c:Cytophagia(1.0000),o:Cytophagales(1.0000),f:Cytophagaceae(1.0000),g:Hymenobacter(1.0000)	+	d:Bacteria,p:"Bacteroidetes",c:Cytophagia,o:Cytophagales,f:Cytophagaceae,g:Hymenobacter
Otu2279	d:Bacteria(1.0000),p:"Armatimonadetes"(1.0000),c:Fimbriimonadia(0.3200),o:Fimbriimonadales(0.3200),f:Fimbriimonadaceae(0.3200),g:Armatimonadetes_gp5(0.6800)	+	d:Bacteria,p:"Armatimonadetes"
Otu2281	d:Bacteria(1.0000),p:Firmicutes(0.5700),c:Bacilli(0.4000),o:Bacillales(0.3700),f:Thermoactinomycetaceae_2(0.3000),g:Seinonella(0.2900)	+	d:Bacteria
Otu2278	d:Bacteria(1.0000),p:"Proteobacteria"(1.0000),c:Alphaproteobacteria(1.0000),o:Sphingomonadales(1.0000),f:Sphingomonadaceae(0.9500),g:Sphingobium(0.9200)	+	d:Bacteria,p:"Proteobacteria",c:Alphaproteobacteria,o:Sphingomonadales,f:Sphingomonadaceae,g:Sphingobium
Otu2283	d:Bacteria(1.0000),p:"Actinobacteria"(0.9600),c:Actinobacteria(0.9600),o:Actinomycetales(0.6700),f:Streptomycetaceae(0.4800),g:Streptomyces(0.4400)	+	d:Bacteria,p:"Actinobacteria",c:Actinobacteria
Otu2286	d:Bacteria(0.7400),p:"Euryarchaeota"(0.2600),c:Halobacteria(0.2600),o:Haloferacales(0.2100),f:Haloferacaceae(0.2100),g:Haloplanus(0.1100)	+
Otu2282	d:Bacteria(1.0000),p:"Proteobacteria"(1.0000),c:Alphaproteobacteria(1.0000),o:Sphingomonadales(1.0000),f:Sphingomonadaceae(1.0000),g:Novosphingobium(0.9100)	+	d:Bacteria,p:"Proteobacteria",c:Alphaproteobacteria,o:Sphingomonadales,f:Sphingomonadaceae,g:Novosphingobium
Otu2284	d:Bacteria(1.0000),p:"Armatimonadetes"(0.9900),c:Fimbriimonadia(0.2800),o:Fimbriimonadales(0.2800),f:Fimbriimonadaceae(0.2800),g:Armatimonadetes_gp5(0.7100)	+	d:Bacteria,p:"Armatimonadetes"
Otu2285	d:Bacteria(0.9900),p:"Proteobacteria"(0.7100),c:Deltaproteobacteria(0.6300),o:Bdellovibrionales(0.3400),f:Bdellovibrionaceae(0.3400),g:Bdellovibrio(0.3400)	+	d:Bacteria
Otu2287	d:Bacteria(1.0000),p:"Verrucomicrobia"(0.2400),c:Clostridia(0.1800),o:Clostridiales(0.1800),f:Lachnospiraceae(0.1400),g:Blautia(0.1400)	+	d:Bacteria
Otu2290	d:Bacteria(1.0000),p:"Bacteroidetes"(1.0000),c:Flavobacteriia(1.0000),o:"Flavobacteriales"(1.0000),f:Flavobacteriaceae(0.9700),g:Flavobacterium(0.9700)	+	d:Bacteria,p:"Bacteroidetes",c:Flavobacteriia,o:"Flavobacteriales",f:Flavobacteriaceae,g:Flavobacterium
Otu2289	d:Bacteria(1.0000),p:"Armatimonadetes"(0.9900),c:Fimbriimonadia(0.5400),o:Fimbriimonadales(0.5400),f:Fimbriimonadaceae(0.5400),g:Fimbriimonas(0.5400)	+	d:Bacteria,p:"Armatimonadetes"
Otu2288	d:Bacteria(1.0000),p:"Actinobacteria"(0.8400),c:Actinobacteria(0.8400),o:Acidimicrobiales(0.4600),f:"Acidimicrobineae"_incertae_sedis(0.2300),g:Aciditerrimonas(0.2300)	+	d:Bacteria,p:"Actinobacteria",c:Actinobacteria
Otu2292	d:Bacteria(1.0000),p:"Proteobacteria"(1.0000),c:Alphaproteobacteria(1.0000),o:Rhodospirillales(1.0000),g:Reyranella(1.0000)	+	d:Bacteria,p:"Proteobacteria",c:Alphaproteobacteria,o:Rhodospirillales,g:Reyranella
Otu2294	d:Bacteria(1.0000),p:"Proteobacteria"(0.7200),c:Alphaproteobacteria(0.3300),o:Desulfuromonadales(0.2800),f:Desulfuromonadaceae(0.1600),g:Pelobacter(0.1600)	+	d:Bacteria
Otu2291	d:Bacteria(1.0000),p:Firmicutes(1.0000),c:Clostridia(1.0000),o:Clostridiales(1.0000),f:Clostridiaceae_1(1.0000),g:Proteiniclasticum(1.0000)	+	d:Bacteria,p:Firmicutes,c:Clostridia,o:Clostridiales,f:Clostridiaceae_1,g:Proteiniclasticum
Otu2296	d:Bacteria(1.0000),p:"Bacteroidetes"(1.0000),c:Flavobacteriia(0.4900),o:"Flavobacteriales"(0.4900),f:Flavobacteriaceae(0.4900),g:Chryseobacterium(0.4600)	+	d:Bacteria,p:"Bacteroidetes"
Otu2293	d:Bacteria(1.0000),p:"Proteobacteria"(1.0000),c:Alphaproteobacteria(1.0000),o:Rhodobacterales(1.0000),f:Rhodobacteraceae(1.0000),g:Rubellimicrobium(0.5600)	+	d:Bacteria,p:"Proteobacteria",c:Alphaproteobacteria,o:Rhodobacterales,f:Rhodobacteraceae
Otu2295	d:Bacteria(1.0000),p:"Proteobacteria"(1.0000),c:Deltaproteobacteria(0.8200),o:Myxococcales(0.8100),f:Polyangiaceae(0.6300),g:Jahnella(0.4600)	+	d:Bacteria,p:"Proteobacteria",c:Deltaproteobacteria,o:Myxococcales
Otu2297	d:Bacteria(1.0000),p:"Deinococcus-Thermus"(1.0000),c:Deinococci(1.0000),o:Deinococcales(1.0000),f:Deinococcaceae(1.0000),g:Deinococcus(1.0000)	+	d:Bacteria,p:"Deinococcus-Thermus",c:Deinococci,o:Deinococcales,f:Deinococcaceae,g:Deinococcus
Otu2299	d:Bacteria(1.0000),p:"Bacteroidetes"(1.0000),c:Sphingobacteriia(1.0000),o:"Sphingobacteriales"(1.0000),f:Chitinophagaceae(1.0000),g:Ferruginibacter(0.7700)	+	d:Bacteria,p:"Bacteroidetes",c:Sphingobacteriia,o:"Sphingobacteriales",f:Chitinophagaceae
Otu2298	d:Bacteria(1.0000),p:"Proteobacteria"(1.0000),c:Betaproteobacteria(0.9600),o:Burkholderiales(0.5600),f:Burkholderiaceae(0.3700),g:Burkholderia(0.2700)	+	d:Bacteria,p:"Proteobacteria",c:Betaproteobacteria
Otu2300	d:Bacteria(1.0000),p:"Proteobacteria"(0.9300),c:Alphaproteobacteria(0.5400),o:Rhodospirillales(0.2700),f:Acetobacteraceae(0.2000),g:Craurococcus(0.2000)	+	d:Bacteria,p:"Proteobacteria"
Otu2301	d:Bacteria(1.0000),p:"Proteobacteria"(1.0000),c:Betaproteobacteria(0.9600),o:Burkholderiales(0.8300),f:Oxalobacteraceae(0.5300),g:Undibacterium(0.5100)	+	d:Bacteria,p:"Proteobacteria",c:Betaproteobacteria,o:Burkholderiales
Otu2303	d:Bacteria(1.0000),p:"Proteobacteria"(1.0000),c:Alphaproteobacteria(1.0000),o:Caulobacterales(1.0000),f:Caulobacteraceae(1.0000),g:Asticcacaulis(1.0000)	+	d:Bacteria,p:"Proteobacteria",c:Alphaproteobacteria,o:Caulobacterales,f:Caulobacteraceae,g:Asticcacaulis
Otu2302	d:Bacteria(1.0000),p:"Proteobacteria"(1.0000),c:Alphaproteobacteria(1.0000),o:Rhizobiales(1.0000),f:Beijerinckiaceae(1.0000),g:Camelimonas(1.0000)	+	d:Bacteria,p:"Proteobacteria",c:Alphaproteobacteria,o:Rhizobiales,f:Beijerinckiaceae,g:Camelimonas
Otu2305	d:Bacteria(1.0000),p:"Bacteroidetes"(1.0000),c:Sphingobacteriia(1.0000),o:"Sphingobacteriales"(1.0000),f:Chitinophagaceae(1.0000),g:Segetibacter(1.0000)	+	d:Bacteria,p:"Bacteroidetes",c:Sphingobacteriia,o:"Sphingobacteriales",f:Chitinophagaceae,g:Segetibacter
Otu2306	d:Bacteria(1.0000),p:"Bacteroidetes"(1.0000),c:Sphingobacteriia(1.0000),o:"Sphingobacteriales"(1.0000),f:Sphingobacteriaceae(1.0000),g:Pedobacter(0.7100)	+	d:Bacteria,p:"Bacteroidetes",c:Sphingobacteriia,o:"Sphingobacteriales",f:Sphingobacteriaceae
Otu2304	d:Bacteria(1.0000),p:Firmicutes(0.8500),c:Bacilli(0.5100),o:Bacillales(0.5100),f:Alicyclobacillaceae(0.1400),g:Alicyclobacillus(0.1400)	+	d:Bacteria,p:Firmicutes
Otu2308	d:Bacteria(1.0000),p:"Bacteroidetes"(1.0000),c:Sphingobacteriia(1.0000),o:"Sphingobacteriales"(1.0000),f:Chitinophagaceae(1.0000),g:Parasegetibacter(1.0000)	+	d:Bacteria,p:"Bacteroidetes",c:Sphingobacteriia,o:"Sphingobacteriales",f:Chitinophagaceae,g:Parasegetibacter
Otu2307	d:Bacteria(1.0000),p:"Proteobacteria"(1.0000),c:Alphaproteobacteria(1.0000),o:Rhizobiales(0.8500),f:"Aurantimonadaceae"(0.4900),g:Aureimonas(0.4900)	+	d:Bacteria,p:"Proteobacteria",c:Alphaproteobacteria,o:Rhizobiales
Otu2309	d:Bacteria(1.0000),p:"Bacteroidetes"(0.9900),c:Sphingobacteriia(0.7500),o:"Sphingobacteriales"(0.7500),f:"Saprospiraceae"(0.7200),g:Haliscomenobacter(0.4900)	+	d:Bacteria,p:"Bacteroidetes"
Otu2310	d:Bacteria(1.0000),p:"Bacteroidetes"(1.0000),c:Flavobacteriia(0.9900),o:"Flavobacteriales"(0.9900),f:Flavobacteriaceae(0.9900),g:Flavobacterium(0.9900)	+	d:Bacteria,p:"Bacteroidetes",c:Flavobacteriia,o:"Flavobacteriales",f:Flavobacteriaceae,g:Flavobacterium
Otu2311	d:Bacteria(1.0000),p:"Proteobacteria"(0.8200),c:Deltaproteobacteria(0.6700),o:Desulfuromonadales(0.3200),f:Desulfuromonadaceae(0.2900),g:Pelobacter(0.2900)	+	d:Bacteria,p:"Proteobacteria"
Otu2312	d:Bacteria(1.0000),p:"Actinobacteria"(0.7500),c:Actinobacteria(0.7500),o:Solirubrobacterales(0.3300),f:Conexibacteraceae(0.2500),g:Conexibacter(0.2500)	+	d:Bacteria
Otu2314	d:Bacteria(1.0000),p:"Bacteroidetes"(1.0000),c:Cytophagia(1.0000),o:Cytophagales(1.0000),f:Cytophagaceae(1.0000),g:Dyadobacter(1.0000)	+	d:Bacteria,p:"Bacteroidetes",c:Cytophagia,o:Cytophagales,f:Cytophagaceae,g:Dyadobacter
Otu2313	d:Bacteria(1.0000),p:"Proteobacteria"(1.0000),c:Alphaproteobacteria(1.0000),o:Sphingomonadales(0.9500),f:Sphingomonadaceae(0.9500),g:Sphingopyxis(0.2700)	+	d:Bacteria,p:"Proteobacteria",c:Alphaproteobacteria,o:Sphingomonadales,f:Sphingomonadaceae
Otu2316	d:Bacteria(1.0000),p:"Bacteroidetes"(1.0000),c:"Bacteroidia"(1.0000),o:"Bacteroidales"(1.0000),f:"Porphyromonadaceae"(1.0000),g:Petrimonas(0.8900)	+	d:Bacteria,p:"Bacteroidetes",c:"Bacteroidia",o:"Bacteroidales",f:"Porphyromonadaceae",g:Petrimonas
Otu2315	d:Bacteria(1.0000),p:"Actinobacteria"(1.0000),c:Actinobacteria(1.0000),o:Actinomycetales(1.0000),f:Geodermatophilaceae(0.4900),g:Blastococcus(0.2600)	+	d:Bacteria,p:"Actinobacteria",c:Actinobacteria,o:Actinomycetales
Otu2321	d:Bacteria(0.8600),p:"Proteobacteria"(0.2200),c:Actinobacteria(0.1600),o:Natrialbales(0.1100),f:Natrialbaceae(0.1100),g:Spiroplasma(0.0700)	-	d:Bacteria
Otu2319	d:Bacteria(1.0000),p:"Bacteroidetes"(1.0000),c:Flavobacteriia(1.0000),o:"Flavobacteriales"(1.0000),f:Flavobacteriaceae(1.0000),g:Flavobacterium(0.2800)	+	d:Bacteria,p:"Bacteroidetes",c:Flavobacteriia,o:"Flavobacteriales",f:Flavobacteriaceae
Otu2322	d:Bacteria(0.9200),p:Firmicutes(0.1600),c:"Bacteroidia"(0.1100),o:"Bacteroidales"(0.1100),f:Thermaceae(0.0600),g:Parcubacteria_genera_incertae_sedis(0.1000)	+	d:Bacteria
Otu2317	d:Bacteria(1.0000),p:"Bacteroidetes"(1.0000),c:Cytophagia(0.9700),o:Cytophagales(0.9700),f:Cytophagaceae(0.3500),g:Ohtaekwangia(0.2400)	+	d:Bacteria,p:"Bacteroidetes",c:Cytophagia,o:Cytophagales
Otu2324	d:Bacteria(0.9300),p:Firmicutes(0.3600),c:Clostridia(0.2100),o:Clostridiales(0.1800),f:Polyangiaceae(0.1000),g:Jahnella(0.1000)	-	d:Bacteria
Otu2318	d:Bacteria(1.0000),p:"Proteobacteria"(1.0000),c:Betaproteobacteria(0.9900),o:Burkholderiales(0.8200),f:Burkholderiaceae(0.6200),g:Burkholderia(0.5400)	+	d:Bacteria,p:"Proteobacteria",c:Betaproteobacteria,o:Burkholderiales
Otu2323	d:Bacteria(1.0000),p:"Bacteroidetes"(1.0000),c:Flavobacteriia(0.5900),o:"Flavobacteriales"(0.5900),f:Flavobacteriaceae(0.5900),g:Spongiimonas(0.3400)	+	d:Bacteria,p:"Bacteroidetes"
Otu2320	d:Bacteria(1.0000),p:"Proteobacteria"(1.0000),c:Gammaproteobacteria(1.0000),o:Pseudomonadales(1.0000),f:Pseudomonadaceae(1.0000),g:Pseudomonas(1.0000)	+	d:Bacteria,p:"Proteobacteria",c:Gammaproteobacteria,o:Pseudomonadales,f:Pseudomonadaceae,g:Pseudomonas
Otu2326	d:Bacteria(1.0000),p:"Proteobacteria"(0.9700),c:Gammaproteobacteria(0.6400),o:Pseudomonadales(0.5000),f:Moraxellaceae(0.4900),g:Moraxella(0.4800)	+	d:Bacteria,p:"Proteobacteria"
Otu2325	d:Bacteria(1.0000),p:"Proteobacteria"(1.0000),c:Betaproteobacteria(0.8100),o:Burkholderiales(0.4100),f:Comamonadaceae(0.1600),g:Hydrogenophaga(0.1500)	+	d:Bacteria,p:"Proteobacteria",c:Betaproteobacteria
Otu2330	d:Bacteria(1.0000),p:"Proteobacteria"(0.5100),c:Gammaproteobacteria(0.2100),o:Lactobacillales(0.1100),f:Lactobacillaceae(0.0900),g:Lactobacillus(0.0900)	+	d:Bacteria
Otu2329	d:Bacteria(1.0000),p:"Proteobacteria"(1.0000),c:Alphaproteobacteria(1.0000),o:Rhizobiales(1.0000),f:Methylobacteriaceae(1.0000),g:Microvirga(1.0000)	+	d:Bacteria,p:"Proteobacteria",c:Alphaproteobacteria,o:Rhizobiales,f:Methylobacteriaceae,g:Microvirga
Otu2327	d:Bacteria(1.0000),p:"Actinobacteria"(1.0000),c:Actinobacteria(1.0000),o:Acidimicrobiales(0.9900),f:Iamiaceae(0.8100),g:Aquihabitans(0.5100)	+	d:Bacteria,p:"Actinobacteria",c:Actinobacteria,o:Acidimicrobiales,f:Iamiaceae
Otu2328	d:Bacteria(1.0000),p:"Actinobacteria"(1.0000),c:Actinobacteria(1.0000),o:Actinomycetales(1.0000),f:Streptomycetaceae(0.3100),g:Streptomyces(0.2700)	+	d:Bacteria,p:"Actinobacteria",c:Actinobacteria,o:Actinomycetales
Otu2331	d:Bacteria(1.0000),p:"Proteobacteria"(1.0000),c:Gammaproteobacteria(1.0000),o:Pseudomonadales(1.0000),f:Pseudomonadaceae(1.0000),g:Pseudomonas(1.0000)	+	d:Bacteria,p:"Proteobacteria",c:Gammaproteobacteria,o:Pseudomonadales,f:Pseudomonadaceae,g:Pseudomonas
Otu2332	d:Bacteria(1.0000),p:Firmicutes(0.7900),c:Bacilli(0.4500),o:Clostridiales(0.3200),f:Lactobacillaceae(0.3100),g:Lactobacillus(0.3100)	+	d:Bacteria
Otu2333	d:Bacteria(1.0000),p:Firmicutes(1.0000),c:Clostridia(0.9900),o:Clostridiales(0.9900),f:Clostridiales_Incertae_Sedis_XI(0.9900),g:Tissierella(0.9000)	+	d:Bacteria,p:Firmicutes,c:Clostridia,o:Clostridiales,f:Clostridiales_Incertae_Sedis_XI,g:Tissierella
Otu2334	d:Bacteria(1.0000),p:"Proteobacteria"(1.0000),c:Gammaproteobacteria(1.0000),o:Xanthomonadales(1.0000),f:Xanthomonadaceae(1.0000),g:Xanthomonas(0.9900)	+	d:Bacteria,p:"Proteobacteria",c:Gammaproteobacteria,o:Xanthomonadales,f:Xanthomonadaceae,g:Xanthomonas
Otu2336	d:Bacteria(1.0000),p:"Proteobacteria"(0.5600),c:Deltaproteobacteria(0.3100),o:Myxococcales(0.2800),f:Kofleriaceae(0.2200),g:Kofleria(0.2200)	+	d:Bacteria
Otu2337	d:Bacteria(1.0000),p:"Proteobacteria"(0.9600),c:Alphaproteobacteria(0.8700),o:Alphaproteobacteria_incertae_sedis(0.2700),f:Hyphomonadaceae(0.1700),g:Rhizomicrobium(0.2700)	+	d:Bacteria,p:"Proteobacteria",c:Alphaproteobacteria
Otu2339	d:Bacteria(1.0000),p:"Bacteroidetes"(1.0000),c:Sphingobacteriia(1.0000),o:"Sphingobacteriales"(1.0000),f:Chitinophagaceae(1.0000),g:Terrimonas(0.5500)	+	d:Bacteria,p:"Bacteroidetes",c:Sphingobacteriia,o:"Sphingobacteriales",f:Chitinophagaceae
Otu2341	d:Bacteria(0.9000),p:"Proteobacteria"(0.2700),c:Gammaproteobacteria(0.1800),o:Lactobacillales(0.1000),f:Lactobacillaceae(0.0900),g:Lactobacillus(0.0900)	+	d:Bacteria
Otu2335	d:Bacteria(1.0000),p:"Proteobacteria"(1.0000),c:Gammaproteobacteria(1.0000),o:Pseudomonadales(1.0000),f:Pseudomonadaceae(1.0000),g:Cellvibrio(1.0000)	+	d:Bacteria,p:"Proteobacteria",c:Gammaproteobacteria,o:Pseudomonadales,f:Pseudomonadaceae,g:Cellvibrio
Otu2338	d:Bacteria(0.9900),p:"Proteobacteria"(0.3700),c:Deltaproteobacteria(0.1800),o:Lactobacillales(0.1000),f:Lactobacillaceae(0.0800),g:Lactobacillus(0.0800)	+	d:Bacteria
Otu2340	d:Bacteria(1.0000),p:Ignavibacteriae(0.5500),c:Ignavibacteria(0.5500),o:Ignavibacteriales(0.5500),f:Ignavibacteriaceae(0.5500),g:Ignavibacterium(0.4100)	+	d:Bacteria
Otu2343	d:Bacteria(0.8100),p:Firmicutes(0.3900),c:Bacilli(0.3400),o:Bacillales(0.2300),f:Planococcaceae(0.1300),g:Jeotgalibacillus(0.1100)	+	d:Bacteria
Otu2344	d:Bacteria(1.0000),p:Firmicutes(0.5400),c:Bacilli(0.4400),o:Bacillales(0.2700),f:Sporolactobacillaceae(0.1300),g:Sporolactobacillus(0.1300)	-	d:Bacteria
Otu2342	d:Bacteria(1.0000),p:"Proteobacteria"(1.0000),c:Alphaproteobacteria(1.0000),o:Rickettsiales(1.0000),f:Rickettsiaceae(1.0000),g:Rickettsia(1.0000)	+	d:Bacteria,p:"Proteobacteria",c:Alphaproteobacteria,o:Rickettsiales,f:Rickettsiaceae,g:Rickettsia
Otu2347	d:Bacteria(1.0000),p:"Tenericutes"(0.4000),c:Mollicutes(0.4000),o:Mycoplasmatales(0.3800),f:Mycoplasmataceae(0.3800),g:Mycoplasma(0.3800)	+	d:Bacteria
Otu2348	d:Bacteria(1.0000),p:"Proteobacteria"(1.0000),c:Alphaproteobacteria(1.0000),o:Sphingomonadales(0.9900),f:Sphingomonadaceae(0.9900),g:Sphingomonas(0.3000)	+	d:Bacteria,p:"Proteobacteria",c:Alphaproteobacteria,o:Sphingomonadales,f:Sphingomonadaceae
Otu2346	d:Bacteria(1.0000),p:"Bacteroidetes"(1.0000),c:Cytophagia(1.0000),o:Cytophagales(1.0000),f:Cytophagaceae(1.0000),g:Hymenobacter(1.0000)	+	d:Bacteria,p:"Bacteroidetes",c:Cytophagia,o:Cytophagales,f:Cytophagaceae,g:Hymenobacter
Otu2345	d:Bacteria(1.0000),p:"Proteobacteria"(1.0000),c:Alphaproteobacteria(1.0000),o:Caulobacterales(1.0000),f:Caulobacteraceae(1.0000),g:Phenylobacterium(1.0000)	+	d:Bacteria,p:"Proteobacteria",c:Alphaproteobacteria,o:Caulobacterales,f:Caulobacteraceae,g:Phenylobacterium
Otu2350	d:Bacteria(1.0000),p:"Proteobacteria"(0.9900),c:Deltaproteobacteria(0.9900),o:Myxococcales(0.9200),f:Polyangiaceae(0.8400),g:Minicystis(0.5100)	+	d:Bacteria,p:"Proteobacteria",c:Deltaproteobacteria,o:Myxococcales,f:Polyangiaceae
Otu2351	d:Bacteria(1.0000),p:"Actinobacteria"(0.2900),c:Actinobacteria(0.2900),o:Actinomycetales(0.2700),f:Chloroplast(0.1900),g:Yaniella(0.1000)	+	d:Bacteria
Otu2349	d:Bacteria(1.0000),p:"Proteobacteria"(1.0000),c:Gammaproteobacteria(0.9800),o:Gammaproteobacteria_incertae_sedis(0.4300),f:Xanthomonadaceae(0.3700),g:Plasticicumulans(0.4100)	+	d:Bacteria,p:"Proteobacteria",c:Gammaproteobacteria
Otu2352	d:Bacteria(1.0000),p:"Actinobacteria"(1.0000),c:Actinobacteria(1.0000),o:Gaiellales(1.0000),f:Gaiellaceae(1.0000),g:Gaiella(1.0000)	+	d:Bacteria,p:"Actinobacteria",c:Actinobacteria,o:Gaiellales,f:Gaiellaceae,g:Gaiella
Otu2353	d:Bacteria(1.0000),p:"Bacteroidetes"(1.0000),c:Cytophagia(1.0000),o:Cytophagales(1.0000),f:Cytophagaceae(0.0100),g:Ohtaekwangia(0.9900)	+	d:Bacteria,p:"Bacteroidetes",c:Cytophagia,o:Cytophagales
Otu2355	d:Bacteria(1.0000),p:"Proteobacteria"(1.0000),c:Betaproteobacteria(1.0000),o:Burkholderiales(0.9500),f:Oxalobacteraceae(0.8800),g:Herminiimonas(0.8000)	+	d:Bacteria,p:"Proteobacteria",c:Betaproteobacteria,o:Burkholderiales,f:Oxalobacteraceae,g:Herminiimonas
Otu2354	d:Bacteria(1.0000),p:"Actinobacteria"(1.0000),c:Actinobacteria(1.0000),o:Actinomycetales(1.0000),f:Streptomycetaceae(1.0000),g:Streptomyces(1.0000)	+	d:Bacteria,p:"Actinobacteria",c:Actinobacteria,o:Actinomycetales,f:Streptomycetaceae,g:Streptomyces
Otu2356	d:Bacteria(0.9900),p:"Proteobacteria"(0.5800),c:Deltaproteobacteria(0.2900),o:Desulfobacterales(0.2300),f:Desulfobulbaceae(0.1600),g:Desulfobulbus(0.1600)	+	d:Bacteria
Otu2360	d:Bacteria(1.0000),p:"Bacteroidetes"(1.0000),c:Flavobacteriia(1.0000),o:"Flavobacteriales"(1.0000),f:Flavobacteriaceae(1.0000),g:Flavobacterium(0.9900)	+	d:Bacteria,p:"Bacteroidetes",c:Flavobacteriia,o:"Flavobacteriales",f:Flavobacteriaceae,g:Flavobacterium
Otu2359	d:Bacteria(1.0000),p:"Bacteroidetes"(1.0000),c:Cytophagia(1.0000),o:Cytophagales(1.0000),f:Cytophagaceae(1.0000),g:Adhaeribacter(1.0000)	+	d:Bacteria,p:"Bacteroidetes",c:Cytophagia,o:Cytophagales,f:Cytophagaceae,g:Adhaeribacter
Otu2357	d:Bacteria(1.0000),p:"Proteobacteria"(0.8600),c:Deltaproteobacteria(0.8400),o:Myxococcales(0.8100),f:"Haliangiaceae"(0.7400),g:Haliangium(0.7400)	+	d:Bacteria,p:"Proteobacteria",c:Deltaproteobacteria,o:Myxococcales
Otu2358	d:Bacteria(1.0000),p:"Actinobacteria"(1.0000),c:Actinobacteria(1.0000),o:Actinomycetales(1.0000),f:Mycobacteriaceae(1.0000),g:Mycobacterium(1.0000)	+	d:Bacteria,p:"Actinobacteria",c:Actinobacteria,o:Actinomycetales,f:Mycobacteriaceae,g:Mycobacterium
Otu2363	d:Bacteria(1.0000),p:Ignavibacteriae(0.6800),c:Ignavibacteria(0.6800),o:Ignavibacteriales(0.6800),f:Ignavibacteriaceae(0.6800),g:Melioribacter(0.6800)	+	d:Bacteria
Otu2362	d:Bacteria(1.0000),p:"Gemmatimonadetes"(0.5100),c:Gemmatimonadetes(0.5100),o:Gemmatimonadales(0.5100),f:Gemmatimonadaceae(0.5100),g:Gemmatimonas(0.5100)	+	d:Bacteria
Otu2361	d:Bacteria(1.0000),p:"Proteobacteria"(1.0000),c:Alphaproteobacteria(1.0000),o:Sphingomonadales(1.0000),f:Sphingomonadaceae(1.0000),g:Sandaracinobacter(0.6300)	+	d:Bacteria,p:"Proteobacteria",c:Alphaproteobacteria,o:Sphingomonadales,f:Sphingomonadaceae
Otu2367	d:Bacteria(0.9800),p:Firmicutes(0.3600),c:Bacilli(0.2100),o:Bacillales(0.1400),f:Bacillaceae_1(0.0800),g:Bacillus(0.0800)	+	d:Bacteria
Otu2364	d:Bacteria(1.0000),p:"Proteobacteria"(1.0000),c:Alphaproteobacteria(1.0000),o:Sphingomonadales(1.0000),f:Sphingomonadaceae(1.0000),g:Sphingomonas(1.0000)	+	d:Bacteria,p:"Proteobacteria",c:Alphaproteobacteria,o:Sphingomonadales,f:Sphingomonadaceae,g:Sphingomonas
Otu2366	d:Bacteria(1.0000),p:"Acidobacteria"(1.0000),c:Acidobacteria_Gp4(1.0000),g:Aridibacter(0.9900)	+	d:Bacteria,p:"Acidobacteria",c:Acidobacteria_Gp4,g:Aridibacter
Otu2368	d:Bacteria(1.0000),p:"Bacteroidetes"(0.9700),c:Cytophagia(0.9700),o:Cytophagales(0.9700),f:Cyclobacteriaceae(0.6400),g:Echinicola(0.2400)	+	d:Bacteria,p:"Bacteroidetes",c:Cytophagia,o:Cytophagales
Otu2369	d:Bacteria(1.0000),p:"Bacteroidetes"(1.0000),c:Sphingobacteriia(1.0000),o:"Sphingobacteriales"(1.0000),f:Chitinophagaceae(1.0000),g:Sediminibacterium(0.8800)	+	d:Bacteria,p:"Bacteroidetes",c:Sphingobacteriia,o:"Sphingobacteriales",f:Chitinophagaceae,g:Sediminibacterium
Otu2365	d:Bacteria(1.0000),p:"Proteobacteria"(1.0000),c:Gammaproteobacteria(0.9900),o:Chromatiales(0.6800),f:Ectothiorhodospiraceae(0.5200),g:Alkalilimnicola(0.2900)	+	d:Bacteria,p:"Proteobacteria",c:Gammaproteobacteria
Otu2370	d:Bacteria(1.0000),p:"Proteobacteria"(1.0000),c:Gammaproteobacteria(1.0000),o:Xanthomonadales(1.0000),f:Xanthomonadaceae(1.0000),g:Pseudoxanthomonas(1.0000)	+	d:Bacteria,p:"Proteobacteria",c:Gammaproteobacteria,o:Xanthomonadales,f:Xanthomonadaceae,g:Pseudoxanthomonas
Otu2371	d:Bacteria(1.0000),p:"Proteobacteria"(0.9300),c:Alphaproteobacteria(0.6200),o:Alphaproteobacteria_incertae_sedis(0.2100),f:Rhodospirillaceae(0.1400),g:Geminicoccus(0.2100)	+	d:Bacteria,p:"Proteobacteria"
Otu2373	d:Bacteria(1.0000),p:"Actinobacteria"(0.7100),c:Actinobacteria(0.7100),o:Coriobacteriales(0.7100),f:Coriobacteriaceae(0.7100),g:Denitrobacterium(0.2200)	+	d:Bacteria
Otu2374	d:Bacteria(1.0000),p:"Proteobacteria"(1.0000),c:Alphaproteobacteria(1.0000),o:Sphingomonadales(1.0000),f:Sphingomonadaceae(1.0000),g:Sphingomonas(1.0000)	+	d:Bacteria,p:"Proteobacteria",c:Alphaproteobacteria,o:Sphingomonadales,f:Sphingomonadaceae,g:Sphingomonas
Otu2372	d:Bacteria(1.0000),p:"Actinobacteria"(1.0000),c:Actinobacteria(1.0000),o:Actinomycetales(1.0000),f:Pseudonocardiaceae(1.0000),g:Lentzea(1.0000)	+	d:Bacteria,p:"Actinobacteria",c:Actinobacteria,o:Actinomycetales,f:Pseudonocardiaceae,g:Lentzea
Otu2376	d:Bacteria(1.0000),p:"Proteobacteria"(1.0000),c:Deltaproteobacteria(1.0000),o:Bdellovibrionales(0.9900),f:Bdellovibrionaceae(0.9900),g:Bdellovibrio(0.9900)	+	d:Bacteria,p:"Proteobacteria",c:Deltaproteobacteria,o:Bdellovibrionales,f:Bdellovibrionaceae,g:Bdellovibrio
Otu2375	d:Bacteria(1.0000),p:"Proteobacteria"(1.0000),c:Alphaproteobacteria(1.0000),o:Caulobacterales(0.9500),f:Caulobacteraceae(0.9500),g:Brevundimonas(0.9500)	+	d:Bacteria,p:"Proteobacteria",c:Alphaproteobacteria,o:Caulobacterales,f:Caulobacteraceae,g:Brevundimonas
Otu2378	d:Bacteria(1.0000),p:Firmicutes(1.0000),c:Clostridia(0.9300),o:Clostridiales(0.9300),f:Clostridiales_Incertae_Sedis_XI(0.8500),g:Tissierella(0.8400)	+	d:Bacteria,p:Firmicutes,c:Clostridia,o:Clostridiales,f:Clostridiales_Incertae_Sedis_XI,g:Tissierella
Otu2377	d:Bacteria(1.0000),p:"Proteobacteria"(1.0000),c:Gammaproteobacteria(1.0000),o:Legionellales(1.0000),f:Legionellaceae(1.0000),g:Legionella(1.0000)	+	d:Bacteria,p:"Proteobacteria",c:Gammaproteobacteria,o:Legionellales,f:Legionellaceae,g:Legionella
Otu2379	d:Bacteria(1.0000),p:"Spirochaetes"(1.0000),c:Spirochaetia(1.0000),o:Spirochaetales(1.0000),f:Spirochaetaceae(1.0000),g:Treponema(1.0000)	+	d:Bacteria,p:"Spirochaetes",c:Spirochaetia,o:Spirochaetales,f:Spirochaetaceae,g:Treponema
Otu2385	d:Bacteria(0.9400),p:Firmicutes(0.1900),c:Chlamydiia(0.1200),o:Chlamydiales(0.1200),f:Puniceicoccaceae(0.1100),g:Pelagicoccus(0.1100)	-	d:Bacteria
Otu2384	d:Archaea(0.5900),p:"Euryarchaeota"(0.3500),c:"Methanomicrobia"(0.1200),o:Methanomicrobiales(0.0900),f:Methanomicrobiaceae(0.0900),g:"Candidatus_Korarchaeum"(0.2200)	+
Otu2380	d:Bacteria(1.0000),p:"Proteobacteria"(1.0000),c:Gammaproteobacteria(1.0000),o:Legionellales(0.9200),f:Legionellaceae(0.9200),g:Legionella(0.9200)	+	d:Bacteria,p:"Proteobacteria",c:Gammaproteobacteria,o:Legionellales,f:Legionellaceae,g:Legionella
Otu2381	d:Bacteria(1.0000),p:"Proteobacteria"(1.0000),c:Gammaproteobacteria(0.9900),o:Oceanospirillales(0.3200),f:Oceanospirillaceae(0.2400),g:Thiocystis(0.1400)	+	d:Bacteria,p:"Proteobacteria",c:Gammaproteobacteria
Otu2383	d:Bacteria(1.0000),p:"Proteobacteria"(1.0000),c:Alphaproteobacteria(1.0000),o:Sphingomonadales(0.8000),f:Erythrobacteraceae(0.6300),g:Altererythrobacter(0.4100)	+	d:Bacteria,p:"Proteobacteria",c:Alphaproteobacteria,o:Sphingomonadales
Otu2386	d:Bacteria(0.8100),p:"Proteobacteria"(0.2400),c:Halobacteria(0.1900),o:Haloferacales(0.1700),f:Haloferacaceae(0.1700),g:Mechercharimyces(0.0800)	+	d:Bacteria
Otu2387	d:Bacteria(0.7800),p:"Euryarchaeota"(0.2200),c:Halobacteria(0.2200),o:Haloferacales(0.1700),f:Haloferacaceae(0.1700),g:Desulfurobacterium(0.1300)	+
Otu2389	d:Bacteria(0.7500),p:"Bacteroidetes"(0.2900),c:Methanobacteria(0.1800),o:Methanobacteriales(0.1800),f:Methanobacteriaceae(0.1700),g:Methanothermobacter(0.1500)	+
Otu2382	d:Bacteria(1.0000),p:"Proteobacteria"(1.0000),c:Gammaproteobacteria(1.0000),o:Chromatiales(0.7900),f:Ectothiorhodospiraceae(0.5600),g:Thioalbus(0.4300)	+	d:Bacteria,p:"Proteobacteria",c:Gammaproteobacteria
Otu2390	d:Bacteria(0.9300),p:Firmicutes(0.3000),c:Bacilli(0.2200),o:Bacillales(0.1300),f:Flavobacteriaceae(0.0600),g:Sulfurimonas(0.0500)	-	d:Bacteria
Otu2388	d:Bacteria(1.0000),p:"Proteobacteria"(0.4100),c:Clostridia(0.3000),o:Desulfobacterales(0.1800),f:Desulfobulbaceae(0.1800),g:Desulfobulbus(0.1800)	+	d:Bacteria
Otu2396	d:Bacteria(0.9500),p:"Proteobacteria"(0.4900),c:Alphaproteobacteria(0.2200),o:Rhodospirillales(0.1400),f:Rhodospirillaceae(0.1400),g:Defluviicoccus(0.1300)	+	d:Bacteria
Otu2395	d:Bacteria(0.9700),p:"Bacteroidetes"(0.5900),c:Sphingobacteriia(0.3300),o:"Sphingobacteriales"(0.3300),f:Sphingobacteriaceae(0.1900),g:Pedobacter(0.1700)	+	d:Bacteria
Otu2392	d:Bacteria(1.0000),p:Firmicutes(1.0000),c:Clostridia(1.0000),o:Clostridiales(1.0000),f:Ruminococcaceae(1.0000),g:Ruminococcus(0.9800)	+	d:Bacteria,p:Firmicutes,c:Clostridia,o:Clostridiales,f:Ruminococcaceae,g:Ruminococcus
Otu2391	d:Bacteria(1.0000),p:"Gemmatimonadetes"(0.9900),c:Gemmatimonadetes(0.9900),o:Gemmatimonadales(0.9900),f:Gemmatimonadaceae(0.9900),g:Gemmatimonas(0.9900)	+	d:Bacteria,p:"Gemmatimonadetes",c:Gemmatimonadetes,o:Gemmatimonadales,f:Gemmatimonadaceae,g:Gemmatimonas
Otu2397	d:Bacteria(0.6700),p:"Euryarchaeota"(0.3100),c:Halobacteria(0.2400),o:Haloferacales(0.1300),f:Haloferacaceae(0.1300),g:Meiothermus(0.0900)	+
Otu2399	d:Bacteria(0.5000),p:"Euryarchaeota"(0.4800),c:Methanobacteria(0.1600),o:Methanobacteriales(0.1600),f:Methanobacteriaceae(0.1600),g:Bacteroides(0.1000)	+
Otu2400	d:Bacteria(0.7900),p:Firmicutes(0.3000),c:Bacilli(0.1700),o:Bacillales(0.1500),f:Paenibacillaceae_1(0.1100),g:Paenibacillus(0.1100)	+
Otu2394	d:Bacteria(1.0000),p:Firmicutes(1.0000),c:Bacilli(1.0000),o:Bacillales(1.0000),f:Planococcaceae(1.0000),g:Psychrobacillus(0.8300)	+	d:Bacteria,p:Firmicutes,c:Bacilli,o:Bacillales,f:Planococcaceae,g:Psychrobacillus
Otu2393	d:Bacteria(1.0000),p:"Proteobacteria"(1.0000),c:Betaproteobacteria(1.0000),o:Methylophilales(0.7900),f:Methylophilaceae(0.7900),g:Methylobacillus(0.4900)	+	d:Bacteria,p:"Proteobacteria",c:Betaproteobacteria
Otu2402	d:Bacteria(1.0000),p:candidate_division_WPS-1(0.8900),c:Phycisphaerae(0.0900),o:Tepidisphaerales(0.0900),f:Tepidisphaeraceae(0.0900),g:WPS-1_genera_incertae_sedis(0.8900)	+	d:Bacteria,p:candidate_division_WPS-1
Otu2398	d:Bacteria(1.0000),p:"Proteobacteria"(1.0000),c:Betaproteobacteria(1.0000),o:Burkholderiales(1.0000),f:Burkholderiaceae(1.0000),g:Burkholderia(1.0000)	+	d:Bacteria,p:"Proteobacteria",c:Betaproteobacteria,o:Burkholderiales,f:Burkholderiaceae,g:Burkholderia
Otu2401	d:Bacteria(1.0000),p:"Actinobacteria"(1.0000),c:Actinobacteria(1.0000),o:Actinomycetales(1.0000),f:Beutenbergiaceae(0.5800),g:Miniimonas(0.5800)	+	d:Bacteria,p:"Actinobacteria",c:Actinobacteria,o:Actinomycetales
Otu2406	d:Bacteria(1.0000),p:Firmicutes(0.6000),c:Clostridia(0.5200),o:Clostridiales(0.5100),f:Heliobacteriaceae(0.4400),g:Heliorestis(0.3000)	+	d:Bacteria
Otu2403	d:Bacteria(1.0000),p:"Proteobacteria"(0.9500),c:Deltaproteobacteria(0.9200),o:Myxococcales(0.8900),f:Polyangiaceae(0.8600),g:Minicystis(0.5300)	+	d:Bacteria,p:"Proteobacteria",c:Deltaproteobacteria,o:Myxococcales,f:Polyangiaceae
Otu2405	d:Bacteria(1.0000),p:"Proteobacteria"(1.0000),c:Alphaproteobacteria(1.0000),o:Rhizobiales(1.0000),f:Rhizobiaceae(1.0000),g:Rhizobium(1.0000)	+	d:Bacteria,p:"Proteobacteria",c:Alphaproteobacteria,o:Rhizobiales,f:Rhizobiaceae,g:Rhizobium
Otu2404	d:Bacteria(1.0000),p:"Actinobacteria"(1.0000),c:Actinobacteria(1.0000),o:Actinomycetales(1.0000),f:Micromonosporaceae(0.9900),g:Micromonospora(0.8000)	+	d:Bacteria,p:"Actinobacteria",c:Actinobacteria,o:Actinomycetales,f:Micromonosporaceae,g:Micromonospora
Otu2407	d:Bacteria(1.0000),p:"Proteobacteria"(0.9900),c:Deltaproteobacteria(0.9900),o:Myxococcales(0.9400),f:Cystobacteraceae(0.8700),g:Cystobacter(0.6200)	+	d:Bacteria,p:"Proteobacteria",c:Deltaproteobacteria,o:Myxococcales,f:Cystobacteraceae
Otu2409	d:Bacteria(1.0000),p:"Proteobacteria"(1.0000),c:Alphaproteobacteria(1.0000),o:Rhodospirillales(1.0000),f:Acetobacteraceae(1.0000),g:Rubritepida(0.8600)	+	d:Bacteria,p:"Proteobacteria",c:Alphaproteobacteria,o:Rhodospirillales,f:Acetobacteraceae,g:Rubritepida
Otu2408	d:Bacteria(1.0000),p:"Proteobacteria"(0.9800),c:Gammaproteobacteria(0.8300),o:Methylococcales(0.3400),f:Methylococcaceae(0.3400),g:Halothiobacillus(0.2600)	+	d:Bacteria,p:"Proteobacteria",c:Gammaproteobacteria
Otu2410	d:Bacteria(1.0000),p:"Armatimonadetes"(1.0000),c:Fimbriimonadia(0.2700),o:Fimbriimonadales(0.2700),f:Fimbriimonadaceae(0.2700),g:Armatimonadetes_gp5(0.7300)	+	d:Bacteria,p:"Armatimonadetes"
Otu2412	d:Bacteria(1.0000),p:"Tenericutes"(0.3200),c:Mollicutes(0.3200),o:Mycoplasmatales(0.2500),f:Mycoplasmataceae(0.2500),g:Mycoplasma(0.2100)	+	d:Bacteria
Otu2411	d:Bacteria(1.0000),p:"Proteobacteria"(1.0000),c:Alphaproteobacteria(1.0000),o:Rhodospirillales(1.0000),f:Acetobacteraceae(1.0000),g:Roseococcus(0.5800)	+	d:Bacteria,p:"Proteobacteria",c:Alphaproteobacteria,o:Rhodospirillales,f:Acetobacteraceae
Otu2417	d:Bacteria(0.9300),p:Firmicutes(0.2300),c:Bacilli(0.2000),o:"Fusobacteriales"(0.1700),f:"Leptotrichiaceae"(0.1600),g:Sebaldella(0.1600)	+	d:Bacteria
Otu2416	d:Bacteria(0.9900),p:"Proteobacteria"(0.5800),c:Betaproteobacteria(0.3000),o:Burkholderiales(0.1900),f:Burkholderiales_incertae_sedis(0.1200),g:Thiomonas(0.0800)	+	d:Bacteria
Otu2418	d:Bacteria(0.9000),p:Firmicutes(0.2000),c:Clostridia(0.1200),o:Clostridiales(0.1100),f:Micromonosporaceae(0.0900),g:Verrucosispora(0.0900)	+	d:Bacteria
Otu2413	d:Bacteria(1.0000),p:"Proteobacteria"(1.0000),c:Alphaproteobacteria(1.0000),o:Rhodospirillales(1.0000),f:Acetobacteraceae(1.0000),g:Rubritepida(0.4800)	+	d:Bacteria,p:"Proteobacteria",c:Alphaproteobacteria,o:Rhodospirillales,f:Acetobacteraceae
Otu2419	d:Bacteria(0.8300),p:"Proteobacteria"(0.2500),c:Actinobacteria(0.1600),o:Actinomycetales(0.1600),f:Streptomycetaceae(0.0500),g:"Candidatus_Korarchaeum"(0.0800)	+	d:Bacteria
Otu2415	d:Bacteria(1.0000),p:"Actinobacteria"(0.7300),c:Actinobacteria(0.7300),o:Solirubrobacterales(0.3300),f:Conexibacteraceae(0.2500),g:Conexibacter(0.2500)	+	d:Bacteria
Otu2414	d:Bacteria(1.0000),p:"Actinobacteria"(1.0000),c:Actinobacteria(1.0000),o:Actinomycetales(1.0000),f:Promicromonosporaceae(1.0000),g:Promicromonospora(1.0000)	+	d:Bacteria,p:"Actinobacteria",c:Actinobacteria,o:Actinomycetales,f:Promicromonosporaceae,g:Promicromonospora
Otu2420	d:Bacteria(1.0000),p:Cyanobacteria/Chloroplast(0.9900),c:Chloroplast(0.9900),o:Cytophagales(0.0100),f:Chloroplast(0.9900),g:Streptophyta(0.9800)	+	d:Bacteria,p:Cyanobacteria/Chloroplast,c:Chloroplast
Otu2426	d:Bacteria(0.9500),p:"Bacteroidetes"(0.3500),c:Clostridia(0.2100),o:Clostridiales(0.1700),f:Sphingobacteriaceae(0.1100),g:Pedobacter(0.0800)	+	d:Bacteria
Otu2421	d:Bacteria(1.0000),p:"Proteobacteria"(0.6900),c:Deltaproteobacteria(0.4400),o:Syntrophobacterales(0.2200),f:Syntrophobacteraceae(0.2200),g:Desulfacinum(0.2200)	+	d:Bacteria
Otu2424	d:Bacteria(1.0000),p:"Proteobacteria"(1.0000),c:Alphaproteobacteria(1.0000),o:Rhizobiales(1.0000),f:Methylobacteriaceae(1.0000),g:Methylobacterium(0.8200)	+	d:Bacteria,p:"Proteobacteria",c:Alphaproteobacteria,o:Rhizobiales,f:Methylobacteriaceae,g:Methylobacterium
Otu2422	d:Bacteria(1.0000),p:"Proteobacteria"(1.0000),c:Alphaproteobacteria(1.0000),o:Rhodobacterales(1.0000),f:Rhodobacteraceae(1.0000),g:Rubellimicrobium(0.6900)	+	d:Bacteria,p:"Proteobacteria",c:Alphaproteobacteria,o:Rhodobacterales,f:Rhodobacteraceae
Otu2425	d:Bacteria(1.0000),p:"Proteobacteria"(1.0000),c:Deltaproteobacteria(1.0000),o:Myxococcales(1.0000),f:Labilitrichaceae(0.9900),g:Labilithrix(0.9900)	+	d:Bacteria,p:"Proteobacteria",c:Deltaproteobacteria,o:Myxococcales,f:Labilitrichaceae,g:Labilithrix
Otu2423	d:Bacteria(1.0000),p:"Proteobacteria"(1.0000),c:Betaproteobacteria(0.9800),o:Burkholderiales(0.6700),f:Oxalobacteraceae(0.3400),g:Undibacterium(0.3000)	+	d:Bacteria,p:"Proteobacteria",c:Betaproteobacteria
Otu2427	d:Bacteria(1.0000),p:"Actinobacteria"(1.0000),c:Actinobacteria(1.0000),o:Actinomycetales(1.0000),f:Nocardioidaceae(1.0000),g:Marmoricola(1.0000)	+	d:Bacteria,p:"Actinobacteria",c:Actinobacteria,o:Actinomycetales,f:Nocardioidaceae,g:Marmoricola
Otu2428	d:Bacteria(1.0000),p:"Chloroflexi"(0.7600),c:Chloroflexia(0.7600),o:"Chloroflexales"(0.7600),f:Oscillochloridaceae(0.7100),g:Oscillochloris(0.7100)	+	d:Bacteria
Otu2429	d:Bacteria(1.0000),p:"Proteobacteria"(0.9900),c:Deltaproteobacteria(0.8600),o:Myxococcales(0.7200),f:Labilitrichaceae(0.5000),g:Labilithrix(0.5000)	+	d:Bacteria,p:"Proteobacteria",c:Deltaproteobacteria
Otu2430	d:Bacteria(1.0000),p:"Proteobacteria"(1.0000),c:Alphaproteobacteria(1.0000),o:Sphingomonadales(0.8000),f:Sphingomonadaceae(0.8000),g:Sphingobium(0.5900)	+	d:Bacteria,p:"Proteobacteria",c:Alphaproteobacteria,o:Sphingomonadales,f:Sphingomonadaceae
Otu2431	d:Bacteria(1.0000),p:"Actinobacteria"(1.0000),c:Actinobacteria(1.0000),o:Actinomycetales(1.0000),f:Nocardioidaceae(1.0000),g:Nocardioides(1.0000)	+	d:Bacteria,p:"Actinobacteria",c:Actinobacteria,o:Actinomycetales,f:Nocardioidaceae,g:Nocardioides
Otu2432	d:Bacteria(1.0000),p:"Proteobacteria"(1.0000),c:Gammaproteobacteria(1.0000),o:Methylococcales(1.0000),f:Methylococcaceae(1.0000),g:Methylosarcina(0.7900)	+	d:Bacteria,p:"Proteobacteria",c:Gammaproteobacteria,o:Methylococcales,f:Methylococcaceae
Otu2433	d:Bacteria(1.0000),p:"Actinobacteria"(1.0000),c:Actinobacteria(1.0000),o:Actinomycetales(1.0000),f:Micromonosporaceae(1.0000),g:Virgisporangium(1.0000)	+	d:Bacteria,p:"Actinobacteria",c:Actinobacteria,o:Actinomycetales,f:Micromonosporaceae,g:Virgisporangium
Otu2435	d:Bacteria(1.0000),p:"Bacteroidetes"(1.0000),c:Sphingobacteriia(0.8200),o:"Sphingobacteriales"(0.8200),f:"Saprospiraceae"(0.8000),g:Haliscomenobacter(0.6600)	+	d:Bacteria,p:"Bacteroidetes",c:Sphingobacteriia,o:"Sphingobacteriales",f:"Saprospiraceae"
Otu2436	d:Bacteria(1.0000),p:"Bacteroidetes"(1.0000),c:Cytophagia(0.9900),o:Cytophagales(0.9900),f:Cytophagaceae(0.4100),g:Adhaeribacter(0.2900)	+	d:Bacteria,p:"Bacteroidetes",c:Cytophagia,o:Cytophagales
Otu2437	d:Bacteria(1.0000),p:"Proteobacteria"(1.0000),c:Alphaproteobacteria(1.0000),o:Rhodospirillales(1.0000),f:Acetobacteraceae(1.0000),g:Acidisphaera(0.3700)	+	d:Bacteria,p:"Proteobacteria",c:Alphaproteobacteria,o:Rhodospirillales,f:Acetobacteraceae
Otu2434	d:Bacteria(1.0000),p:"Proteobacteria"(1.0000),c:Betaproteobacteria(1.0000),o:Burkholderiales(0.9400),f:Burkholderiaceae(0.5100),g:Cupriavidus(0.5000)	+	d:Bacteria,p:"Proteobacteria",c:Betaproteobacteria,o:Burkholderiales
Otu2438	d:Bacteria(1.0000),p:"Bacteroidetes"(1.0000),c:Sphingobacteriia(0.9700),o:"Sphingobacteriales"(0.9700),f:Chitinophagaceae(0.9700),g:Chitinophaga(0.2900)	+	d:Bacteria,p:"Bacteroidetes",c:Sphingobacteriia,o:"Sphingobacteriales",f:Chitinophagaceae
Otu2439	d:Bacteria(1.0000),p:Firmicutes(1.0000),c:Clostridia(1.0000),o:Clostridiales(1.0000),f:Clostridiales_Incertae_Sedis_XI(0.9400),g:Sporanaerobacter(0.8700)	+	d:Bacteria,p:Firmicutes,c:Clostridia,o:Clostridiales,f:Clostridiales_Incertae_Sedis_XI,g:Sporanaerobacter
Otu2440	d:Bacteria(1.0000),p:"Proteobacteria"(1.0000),c:Betaproteobacteria(0.9800),o:Burkholderiales(0.9200),f:Burkholderiaceae(0.4100),g:Inhella(0.3300)	+	d:Bacteria,p:"Proteobacteria",c:Betaproteobacteria,o:Burkholderiales
Otu2441	d:Bacteria(1.0000),p:"Proteobacteria"(1.0000),c:Alphaproteobacteria(1.0000),o:Rhizobiales(1.0000),f:Phyllobacteriaceae(0.9600),g:Hoeflea(0.9600)	+	d:Bacteria,p:"Proteobacteria",c:Alphaproteobacteria,o:Rhizobiales,f:Phyllobacteriaceae,g:Hoeflea
Otu2442	d:Bacteria(1.0000),p:"Proteobacteria"(0.7600),c:Deltaproteobacteria(0.7300),o:Desulfovibrionales(0.4200),f:Desulfonatronaceae(0.4100),g:Desulfonatronum(0.4100)	+	d:Bacteria
Otu2444	d:Bacteria(1.0000),p:"Proteobacteria"(0.8900),c:Deltaproteobacteria(0.7000),o:Myxococcales(0.6800),f:"Haliangiaceae"(0.6200),g:Haliangium(0.6200)	+	d:Bacteria,p:"Proteobacteria"
Otu2448	d:Bacteria(0.9900),p:"Proteobacteria"(0.4100),c:Epsilonproteobacteria(0.2300),o:Campylobacterales(0.2300),f:Helicobacteraceae(0.1500),g:Helicobacter(0.1500)	+	d:Bacteria
Otu2443	d:Bacteria(1.0000),p:"Proteobacteria"(1.0000),c:Alphaproteobacteria(1.0000),o:Rhodobacterales(1.0000),f:Rhodobacteraceae(1.0000),g:Paracoccus(0.5200)	+	d:Bacteria,p:"Proteobacteria",c:Alphaproteobacteria,o:Rhodobacterales,f:Rhodobacteraceae
Otu2446	d:Bacteria(1.0000),p:"Proteobacteria"(1.0000),c:Alphaproteobacteria(1.0000),o:Sphingomonadales(1.0000),f:Sphingomonadaceae(1.0000),g:Sphingomonas(1.0000)	+	d:Bacteria,p:"Proteobacteria",c:Alphaproteobacteria,o:Sphingomonadales,f:Sphingomonadaceae,g:Sphingomonas
Otu2445	d:Bacteria(1.0000),p:"Proteobacteria"(1.0000),c:Betaproteobacteria(0.9800),o:Burkholderiales(0.9800),f:Burkholderiales_incertae_sedis(0.9200),g:Piscinibacter(0.8600)	+	d:Bacteria,p:"Proteobacteria",c:Betaproteobacteria,o:Burkholderiales,f:Burkholderiales_incertae_sedis,g:Piscinibacter
Otu2447	d:Bacteria(1.0000),p:"Proteobacteria"(1.0000),c:Alphaproteobacteria(1.0000),o:Rhizobiales(1.0000),f:Hyphomicrobiaceae(0.5200),g:Maritalea(0.5200)	+	d:Bacteria,p:"Proteobacteria",c:Alphaproteobacteria,o:Rhizobiales
Otu2449	d:Bacteria(1.0000),p:"Actinobacteria"(1.0000),c:Actinobacteria(1.0000),o:Actinomycetales(1.0000),f:Kineosporiaceae(0.9900),g:Quadrisphaera(0.9900)	+	d:Bacteria,p:"Actinobacteria",c:Actinobacteria,o:Actinomycetales,f:Kineosporiaceae,g:Quadrisphaera
Otu2450	d:Bacteria(1.0000),p:"Proteobacteria"(0.9700),c:Deltaproteobacteria(0.9500),o:Myxococcales(0.8600),f:Cystobacteraceae(0.8500),g:Cystobacter(0.5600)	+	d:Bacteria,p:"Proteobacteria",c:Deltaproteobacteria,o:Myxococcales,f:Cystobacteraceae
Otu2456	d:Bacteria(1.0000),p:Firmicutes(0.4400),c:Clostridia(0.3500),o:Clostridiales(0.3400),f:Clostridiales_Incertae_Sedis_XI(0.1300),g:Saccharibacteria_genera_incertae_sedis(0.1500)	+	d:Bacteria
Otu2452	d:Bacteria(1.0000),p:"Acidobacteria"(0.9900),c:Acidobacteria_Gp16(0.9900),o:Bacillales(0.0100),f:Bacillaceae_1(0.0100),g:Gp16(0.9900)	+	d:Bacteria,p:"Acidobacteria",c:Acidobacteria_Gp16
Otu2451	d:Bacteria(1.0000),p:"Chloroflexi"(0.9100),c:Chloroflexia(0.9100),o:"Chloroflexales"(0.9100),f:Oscillochloridaceae(0.7600),g:Oscillochloris(0.7600)	+	d:Bacteria,p:"Chloroflexi",c:Chloroflexia,o:"Chloroflexales"
Otu2455	d:Bacteria(1.0000),p:"Proteobacteria"(0.5600),c:Deltaproteobacteria(0.2900),o:Myxococcales(0.2300),f:"Haliangiaceae"(0.1100),g:Gp13(0.1200)	+	d:Bacteria
Otu2453	d:Bacteria(1.0000),p:"Proteobacteria"(1.0000),c:Alphaproteobacteria(1.0000),o:Caulobacterales(1.0000),f:Caulobacteraceae(1.0000),g:Phenylobacterium(0.6100)	+	d:Bacteria,p:"Proteobacteria",c:Alphaproteobacteria,o:Caulobacterales,f:Caulobacteraceae
Otu2454	d:Bacteria(1.0000),p:"Proteobacteria"(1.0000),c:Alphaproteobacteria(1.0000),o:Caulobacterales(1.0000),f:Caulobacteraceae(1.0000),g:Phenylobacterium(0.6500)	+	d:Bacteria,p:"Proteobacteria",c:Alphaproteobacteria,o:Caulobacterales,f:Caulobacteraceae
Otu2457	d:Bacteria(1.0000),p:"Proteobacteria"(0.9800),c:Alphaproteobacteria(0.9200),o:Sphingomonadales(0.8600),f:Sphingomonadaceae(0.4500),g:Altererythrobacter(0.3900)	+	d:Bacteria,p:"Proteobacteria",c:Alphaproteobacteria,o:Sphingomonadales
Otu2458	d:Bacteria(1.0000),p:"Bacteroidetes"(1.0000),c:Sphingobacteriia(0.9900),o:"Sphingobacteriales"(0.9900),f:Chitinophagaceae(0.9900),g:Ferruginibacter(0.4500)	+	d:Bacteria,p:"Bacteroidetes",c:Sphingobacteriia,o:"Sphingobacteriales",f:Chitinophagaceae
Otu2459	d:Bacteria(1.0000),p:Firmicutes(0.9300),c:Clostridia(0.9300),o:Clostridiales(0.9300),f:Ruminococcaceae(0.6200),g:Acetivibrio(0.3900)	+	d:Bacteria,p:Firmicutes,c:Clostridia,o:Clostridiales
Otu2467	d:Bacteria(0.9500),p:Firmicutes(0.2200),c:Spirochaetia(0.1700),o:Spirochaetales(0.1700),f:Spirochaetaceae(0.1600),g:Borreliella(0.1100)	+	d:Bacteria
Otu2460	d:Bacteria(1.0000),p:"Proteobacteria"(0.9100),c:Deltaproteobacteria(0.8500),o:Myxococcales(0.6200),f:Polyangiaceae(0.3200),g:Chondromyces(0.2200)	+	d:Bacteria,p:"Proteobacteria",c:Deltaproteobacteria
Otu2461	d:Bacteria(1.0000),p:"Bacteroidetes"(0.9700),c:Sphingobacteriia(0.9100),o:"Sphingobacteriales"(0.9100),f:Chitinophagaceae(0.9000),g:Taibaiella(0.3200)	+	d:Bacteria,p:"Bacteroidetes",c:Sphingobacteriia,o:"Sphingobacteriales",f:Chitinophagaceae
Otu2462	d:Bacteria(1.0000),p:"Bacteroidetes"(1.0000),c:Cytophagia(0.9900),o:Cytophagales(0.9900),f:Cytophagaceae(0.9300),g:Adhaeribacter(0.9300)	+	d:Bacteria,p:"Bacteroidetes",c:Cytophagia,o:Cytophagales,f:Cytophagaceae,g:Adhaeribacter
Otu2463	d:Bacteria(1.0000),p:"Bacteroidetes"(0.9900),c:Sphingobacteriia(0.9900),o:"Sphingobacteriales"(0.9900),f:Chitinophagaceae(0.9900),g:Ferruginibacter(0.6100)	+	d:Bacteria,p:"Bacteroidetes",c:Sphingobacteriia,o:"Sphingobacteriales",f:Chitinophagaceae
Otu2466	d:Bacteria(0.8900),p:"Proteobacteria"(0.1800),c:Bacilli(0.1300),o:Entomoplasmatales(0.0900),f:Spiroplasmataceae(0.0900),g:Spiroplasma(0.0900)	+	d:Bacteria
Otu2469	d:Bacteria(0.8400),p:"Proteobacteria"(0.5000),c:Epsilonproteobacteria(0.2700),o:Campylobacterales(0.2700),f:Helicobacteraceae(0.2600),g:Helicobacter(0.2600)	-	d:Bacteria
Otu2464	d:Bacteria(1.0000),p:"Proteobacteria"(1.0000),c:Alphaproteobacteria(1.0000),o:Sphingomonadales(1.0000),f:Sphingomonadaceae(1.0000),g:Novosphingobium(0.9000)	+	d:Bacteria,p:"Proteobacteria",c:Alphaproteobacteria,o:Sphingomonadales,f:Sphingomonadaceae,g:Novosphingobium
Otu2465	d:Bacteria(1.0000),p:"Proteobacteria"(1.0000),c:Alphaproteobacteria(1.0000),o:Rhodobacterales(1.0000),f:Rhodobacteraceae(1.0000),g:Gemmobacter(1.0000)	+	d:Bacteria,p:"Proteobacteria",c:Alphaproteobacteria,o:Rhodobacterales,f:Rhodobacteraceae,g:Gemmobacter
Otu2468	d:Bacteria(0.8500),p:Firmicutes(0.3000),c:Actinobacteria(0.2200),o:Coriobacteriales(0.2100),f:Coriobacteriaceae(0.2100),g:Natronincola(0.0800)	-	d:Bacteria
Otu2472	d:Bacteria(0.9500),p:"Proteobacteria"(0.3300),c:Alphaproteobacteria(0.2700),o:Bacillales(0.1500),f:Sporolactobacillaceae(0.1400),g:Salisediminibacterium(0.1400)	+	d:Bacteria
Otu2470	d:Bacteria(0.5600),p:"Euryarchaeota"(0.4400),c:Halobacteria(0.4300),o:Haloferacales(0.2400),f:Haloferacaceae(0.2400),g:Halonotius(0.0800)	+
Otu2473	d:Bacteria(1.0000),p:Firmicutes(0.3200),c:Actinobacteria(0.2900),o:Bacillales(0.2600),f:Alicyclobacillaceae(0.2600),g:Alicyclobacillus(0.2600)	+	d:Bacteria
Otu2474	d:Bacteria(1.0000),p:"Bacteroidetes"(1.0000),c:Sphingobacteriia(0.9900),o:"Sphingobacteriales"(0.9900),f:Chitinophagaceae(0.9900),g:Parafilimonas(0.8800)	+	d:Bacteria,p:"Bacteroidetes",c:Sphingobacteriia,o:"Sphingobacteriales",f:Chitinophagaceae,g:Parafilimonas
Otu2476	d:Bacteria(1.0000),p:"Bacteroidetes"(1.0000),c:Flavobacteriia(1.0000),o:"Flavobacteriales"(1.0000),f:Flavobacteriaceae(1.0000),g:Flavobacterium(1.0000)	+	d:Bacteria,p:"Bacteroidetes",c:Flavobacteriia,o:"Flavobacteriales",f:Flavobacteriaceae,g:Flavobacterium
Otu2471	d:Bacteria(1.0000),p:"Proteobacteria"(1.0000),c:Alphaproteobacteria(1.0000),o:Sphingomonadales(1.0000),f:Sphingomonadaceae(1.0000),g:Sphingomonas(0.9800)	+	d:Bacteria,p:"Proteobacteria",c:Alphaproteobacteria,o:Sphingomonadales,f:Sphingomonadaceae,g:Sphingomonas
Otu2477	d:Bacteria(1.0000),p:"Bacteroidetes"(1.0000),c:Sphingobacteriia(1.0000),o:"Sphingobacteriales"(1.0000),f:Chitinophagaceae(1.0000),g:Hydrotalea(0.4600)	+	d:Bacteria,p:"Bacteroidetes",c:Sphingobacteriia,o:"Sphingobacteriales",f:Chitinophagaceae
Otu2480	d:Bacteria(1.0000),p:"Proteobacteria"(0.4500),c:Gammaproteobacteria(0.2100),o:Clostridiales(0.1100),f:Spirochaetaceae(0.0900),g:Treponema(0.0800)	+	d:Bacteria
Otu2475	d:Bacteria(1.0000),p:"Proteobacteria"(0.9900),c:Gammaproteobacteria(0.8600),o:Alteromonadales(0.3100),f:Enterobacteriaceae(0.1700),g:Shewanella(0.1500)	+	d:Bacteria,p:"Proteobacteria",c:Gammaproteobacteria
Otu2479	d:Bacteria(1.0000),p:"Acidobacteria"(0.8000),c:Acidobacteria_Gp16(0.7900),o:Bacillales(0.1400),f:Bacillaceae_1(0.0700),g:Gp16(0.7900)	+	d:Bacteria,p:"Acidobacteria"
Otu2478	d:Bacteria(1.0000),p:"Actinobacteria"(1.0000),c:Actinobacteria(1.0000),o:Actinomycetales(1.0000),f:Intrasporangiaceae(1.0000),g:Lapillicoccus(0.8500)	+	d:Bacteria,p:"Actinobacteria",c:Actinobacteria,o:Actinomycetales,f:Intrasporangiaceae,g:Lapillicoccus
Otu2481	d:Bacteria(1.0000),p:"Actinobacteria"(1.0000),c:Actinobacteria(1.0000),o:Actinomycetales(1.0000),f:Pseudonocardiaceae(0.3300),g:Streptomyces(0.3100)	+	d:Bacteria,p:"Actinobacteria",c:Actinobacteria,o:Actinomycetales
Otu2490	d:Bacteria(0.9600),p:"Proteobacteria"(0.3900),c:Gammaproteobacteria(0.2000),o:Lactobacillales(0.1600),f:Lactobacillaceae(0.1500),g:Buchnera(0.1200)	+	d:Bacteria
Otu2482	d:Bacteria(1.0000),p:"Proteobacteria"(1.0000),c:Alphaproteobacteria(0.9900),o:Rhizobiales(0.6900),f:Rhizobiaceae(0.6300),g:Rhizobium(0.4300)	+	d:Bacteria,p:"Proteobacteria",c:Alphaproteobacteria
Otu2483	d:Bacteria(1.0000),p:"Bacteroidetes"(0.9800),c:Cytophagia(0.8200),o:Cytophagales(0.8200),f:Cytophagaceae(0.2700),g:Dyadobacter(0.1800)	+	d:Bacteria,p:"Bacteroidetes",c:Cytophagia,o:Cytophagales
Otu2484	d:Bacteria(1.0000),p:"Proteobacteria"(1.0000),c:Alphaproteobacteria(1.0000),o:Rhizobiales(0.9500),f:Hyphomicrobiaceae(0.4700),g:Pelagibacterium(0.4100)	+	d:Bacteria,p:"Proteobacteria",c:Alphaproteobacteria,o:Rhizobiales
Otu2485	d:Bacteria(1.0000),p:"Bacteroidetes"(0.9800),c:Cytophagia(0.9800),o:Cytophagales(0.9800),f:Cytophagaceae(0.8300),g:Rufibacter(0.4800)	+	d:Bacteria,p:"Bacteroidetes",c:Cytophagia,o:Cytophagales,f:Cytophagaceae
Otu2487	d:Bacteria(1.0000),p:"Proteobacteria"(0.6100),c:Deltaproteobacteria(0.4400),o:Spirochaetales(0.3200),f:Leptospiraceae(0.3100),g:Leptospira(0.3100)	+	d:Bacteria
Otu2486	d:Bacteria(1.0000),p:"Actinobacteria"(1.0000),c:Actinobacteria(1.0000),o:Actinomycetales(1.0000),f:Streptomycetaceae(0.7700),g:Streptomyces(0.7700)	+	d:Bacteria,p:"Actinobacteria",c:Actinobacteria,o:Actinomycetales
Otu2491	d:Bacteria(0.5700),p:"Euryarchaeota"(0.3600),c:Halobacteria(0.3300),o:Haloferacales(0.2700),f:Haloferacaceae(0.2700),g:Halogeometricum(0.2400)	+
Otu2492	d:Bacteria(0.6300),p:"Euryarchaeota"(0.3700),c:Halobacteria(0.3600),o:Halobacteriales(0.1700),f:Halobacteriaceae(0.1700),g:Haloplanus(0.1000)	+
Otu2488	d:Bacteria(1.0000),p:"Proteobacteria"(1.0000),c:Gammaproteobacteria(0.8400),o:Chromatiales(0.4900),f:Ectothiorhodospiraceae(0.4800),g:Alkalilimnicola(0.2200)	+	d:Bacteria,p:"Proteobacteria",c:Gammaproteobacteria
Otu2489	d:Bacteria(1.0000),p:"Proteobacteria"(1.0000),c:Alphaproteobacteria(1.0000),o:Sphingomonadales(0.8900),f:Sphingomonadaceae(0.8600),g:Sphingomonas(0.6600)	+	d:Bacteria,p:"Proteobacteria",c:Alphaproteobacteria,o:Sphingomonadales,f:Sphingomonadaceae
Otu2493	d:Bacteria(1.0000),p:Firmicutes(0.9900),c:Clostridia(0.9800),o:Clostridiales(0.9800),f:Clostridiaceae_1(0.9700),g:Clostridium_sensu_stricto(0.9700)	+	d:Bacteria,p:Firmicutes,c:Clostridia,o:Clostridiales,f:Clostridiaceae_1,g:Clostridium_sensu_stricto
Otu2495	d:Bacteria(1.0000),p:"Proteobacteria"(0.4800),c:Gammaproteobacteria(0.4500),o:"Enterobacteriales"(0.3300),f:Enterobacteriaceae(0.3300),g:Citrobacter(0.0900)	+	d:Bacteria
Otu2494	d:Bacteria(1.0000),p:Firmicutes(1.0000),c:Clostridia(1.0000),o:Clostridiales(1.0000),f:Clostridiaceae_1(1.0000),g:Proteiniclasticum(0.9700)	+	d:Bacteria,p:Firmicutes,c:Clostridia,o:Clostridiales,f:Clostridiaceae_1,g:Proteiniclasticum
Otu2496	d:Bacteria(1.0000),p:"Proteobacteria"(0.9400),c:Alphaproteobacteria(0.7100),o:Sphingomonadales(0.1700),f:Sphingomonadaceae(0.1700),g:Sphingobium(0.0900)	+	d:Bacteria,p:"Proteobacteria"
Otu2497	d:Bacteria(1.0000),p:"Actinobacteria"(1.0000),c:Actinobacteria(1.0000),o:Actinomycetales(1.0000),f:Actinomycetaceae(0.7800),g:Trueperella(0.7800)	+	d:Bacteria,p:"Actinobacteria",c:Actinobacteria,o:Actinomycetales
Otu2499	d:Bacteria(1.0000),p:"Proteobacteria"(1.0000),c:Betaproteobacteria(1.0000),o:Burkholderiales(0.9900),f:Comamonadaceae(0.9900),g:Variovorax(0.5200)	+	d:Bacteria,p:"Proteobacteria",c:Betaproteobacteria,o:Burkholderiales,f:Comamonadaceae
Otu2500	d:Bacteria(1.0000),p:"Proteobacteria"(1.0000),c:Deltaproteobacteria(1.0000),o:Myxococcales(0.9900),f:Polyangiaceae(0.9900),g:Chondromyces(0.6300)	+	d:Bacteria,p:"Proteobacteria",c:Deltaproteobacteria,o:Myxococcales,f:Polyangiaceae
Otu2498	d:Bacteria(1.0000),p:"Proteobacteria"(1.0000),c:Betaproteobacteria(1.0000),o:Sulfuricellales(0.5700),f:Sulfuricellaceae(0.5700),g:Sulfuricella(0.5700)	+	d:Bacteria,p:"Proteobacteria",c:Betaproteobacteria
Otu2502	d:Bacteria(1.0000),p:Firmicutes(0.6400),c:Clostridia(0.4900),o:Clostridiales(0.4900),f:Clostridiaceae_1(0.3400),g:Clostridium_sensu_stricto(0.3000)	+	d:Bacteria
Otu2501	d:Bacteria(1.0000),p:"Actinobacteria"(0.9900),c:Actinobacteria(0.9900),o:Actinomycetales(0.9800),f:Nocardioidaceae(0.8000),g:Kribbella(0.3800)	+	d:Bacteria,p:"Actinobacteria",c:Actinobacteria,o:Actinomycetales,f:Nocardioidaceae
Otu2503	d:Bacteria(1.0000),p:"Proteobacteria"(1.0000),c:Alphaproteobacteria(1.0000),o:Rhizobiales(1.0000),f:Xanthobacteraceae(0.7900),g:Xanthobacter(0.3800)	+	d:Bacteria,p:"Proteobacteria",c:Alphaproteobacteria,o:Rhizobiales
Otu2504	d:Bacteria(1.0000),p:"Proteobacteria"(1.0000),c:Alphaproteobacteria(1.0000),o:Rhizobiales(1.0000),f:Rhizobiaceae(1.0000),g:Kaistia(1.0000)	+	d:Bacteria,p:"Proteobacteria",c:Alphaproteobacteria,o:Rhizobiales,f:Rhizobiaceae,g:Kaistia
Otu2505	d:Bacteria(1.0000),p:"Proteobacteria"(1.0000),c:Alphaproteobacteria(1.0000),o:Sphingomonadales(0.9900),f:Sphingomonadaceae(0.9900),g:Sphingomonas(0.7600)	+	d:Bacteria,p:"Proteobacteria",c:Alphaproteobacteria,o:Sphingomonadales,f:Sphingomonadaceae
Otu2506	d:Bacteria(1.0000),p:"Actinobacteria"(1.0000),c:Actinobacteria(1.0000),o:Actinomycetales(1.0000),f:Streptosporangiaceae(1.0000),g:Sphaerisporangium(1.0000)	+	d:Bacteria,p:"Actinobacteria",c:Actinobacteria,o:Actinomycetales,f:Streptosporangiaceae,g:Sphaerisporangium
Otu2507	d:Bacteria(1.0000),p:"Proteobacteria"(1.0000),c:Alphaproteobacteria(1.0000),o:Rhizobiales(0.9900),f:Xanthobacteraceae(0.6100),g:Ancylobacter(0.6100)	+	d:Bacteria,p:"Proteobacteria",c:Alphaproteobacteria,o:Rhizobiales
Otu2511	d:Bacteria(1.0000),p:"Proteobacteria"(1.0000),c:Deltaproteobacteria(0.9900),o:Bdellovibrionales(0.9900),f:Bacteriovoracaceae(0.9900),g:Peredibacter(0.9900)	+	d:Bacteria,p:"Proteobacteria",c:Deltaproteobacteria,o:Bdellovibrionales,f:Bacteriovoracaceae,g:Peredibacter
Otu2510	d:Bacteria(1.0000),p:"Proteobacteria"(1.0000),c:Alphaproteobacteria(1.0000),o:Sphingomonadales(0.6300),f:Erythrobacteraceae(0.4800),g:Altererythrobacter(0.4600)	+	d:Bacteria,p:"Proteobacteria",c:Alphaproteobacteria
Otu2508	d:Bacteria(1.0000),p:"Proteobacteria"(1.0000),c:Alphaproteobacteria(1.0000),o:Caulobacterales(0.6100),f:Caulobacteraceae(0.6000),g:Phenylobacterium(0.3100)	+	d:Bacteria,p:"Proteobacteria",c:Alphaproteobacteria
Otu2509	d:Bacteria(1.0000),p:Firmicutes(1.0000),c:Clostridia(1.0000),o:Clostridiales(1.0000),f:Syntrophomonadaceae(0.9700),g:Syntrophomonas(0.9200)	+	d:Bacteria,p:Firmicutes,c:Clostridia,o:Clostridiales,f:Syntrophomonadaceae,g:Syntrophomonas
Otu2512	d:Bacteria(1.0000),p:"Actinobacteria"(0.9700),c:Actinobacteria(0.9700),o:Acidimicrobiales(0.7300),f:"Acidimicrobineae"_incertae_sedis(0.5800),g:Aciditerrimonas(0.5800)	+	d:Bacteria,p:"Actinobacteria",c:Actinobacteria
Otu2514	d:Bacteria(1.0000),p:"Bacteroidetes"(0.9500),c:Cytophagia(0.8300),o:Cytophagales(0.8300),f:Flammeovirgaceae(0.5000),g:Marinoscillum(0.4300)	+	d:Bacteria,p:"Bacteroidetes",c:Cytophagia,o:Cytophagales
Otu2513	d:Bacteria(1.0000),p:"Actinobacteria"(1.0000),c:Actinobacteria(1.0000),o:Actinomycetales(1.0000),f:Mycobacteriaceae(1.0000),g:Mycobacterium(1.0000)	+	d:Bacteria,p:"Actinobacteria",c:Actinobacteria,o:Actinomycetales,f:Mycobacteriaceae,g:Mycobacterium
Otu2515	d:Bacteria(1.0000),p:"Bacteroidetes"(1.0000),c:Sphingobacteriia(1.0000),o:"Sphingobacteriales"(1.0000),f:Chitinophagaceae(1.0000),g:Ferruginibacter(0.5300)	+	d:Bacteria,p:"Bacteroidetes",c:Sphingobacteriia,o:"Sphingobacteriales",f:Chitinophagaceae
Otu2516	d:Bacteria(1.0000),p:"Proteobacteria"(1.0000),c:Alphaproteobacteria(1.0000),o:Rhodospirillales(1.0000),f:Acetobacteraceae(1.0000),g:Granulibacter(0.6100)	+	d:Bacteria,p:"Proteobacteria",c:Alphaproteobacteria,o:Rhodospirillales,f:Acetobacteraceae
Otu2517	d:Bacteria(1.0000),p:"Bacteroidetes"(1.0000),c:Sphingobacteriia(1.0000),o:"Sphingobacteriales"(1.0000),f:Sphingobacteriaceae(1.0000),g:Nubsella(0.7800)	+	d:Bacteria,p:"Bacteroidetes",c:Sphingobacteriia,o:"Sphingobacteriales",f:Sphingobacteriaceae
Otu2520	d:Bacteria(1.0000),p:"Bacteroidetes"(0.9800),c:Cytophagia(0.9700),o:Cytophagales(0.9700),f:Cytophagaceae(0.9400),g:Spirosoma(0.7500)	+	d:Bacteria,p:"Bacteroidetes",c:Cytophagia,o:Cytophagales,f:Cytophagaceae
Otu2519	d:Bacteria(1.0000),p:"Proteobacteria"(1.0000),c:Alphaproteobacteria(1.0000),o:Rhizobiales(1.0000),f:Rhizobiales_incertae_sedis(0.3800),g:Xanthobacter(0.3500)	+	d:Bacteria,p:"Proteobacteria",c:Alphaproteobacteria,o:Rhizobiales
Otu2521	d:Bacteria(1.0000),p:"Proteobacteria"(1.0000),c:Alphaproteobacteria(1.0000),o:Caulobacterales(0.8700),f:Caulobacteraceae(0.8700),g:Brevundimonas(0.8400)	+	d:Bacteria,p:"Proteobacteria",c:Alphaproteobacteria,o:Caulobacterales,f:Caulobacteraceae,g:Brevundimonas
Otu2522	d:Bacteria(1.0000),p:"Bacteroidetes"(1.0000),c:"Bacteroidia"(0.7200),o:"Bacteroidales"(0.7200),f:Marinilabiliaceae(0.5300),g:Alkaliflexus(0.5100)	+	d:Bacteria,p:"Bacteroidetes"
Otu2518	d:Bacteria(1.0000),p:"Proteobacteria"(1.0000),c:Betaproteobacteria(1.0000),o:Burkholderiales(0.8400),f:Burkholderiaceae(0.8400),g:Burkholderia(0.8400)	+	d:Bacteria,p:"Proteobacteria",c:Betaproteobacteria,o:Burkholderiales,f:Burkholderiaceae,g:Burkholderia
Otu2523	d:Bacteria(1.0000),p:"Proteobacteria"(1.0000),c:Alphaproteobacteria(1.0000),o:Sphingomonadales(0.7700),f:Sphingomonadaceae(0.6400),g:Sphingomonas(0.2800)	+	d:Bacteria,p:"Proteobacteria",c:Alphaproteobacteria
Otu2524	d:Bacteria(1.0000),p:"Proteobacteria"(1.0000),c:Gammaproteobacteria(1.0000),o:Xanthomonadales(1.0000),f:Xanthomonadaceae(1.0000),g:Stenotrophomonas(1.0000)	+	d:Bacteria,p:"Proteobacteria",c:Gammaproteobacteria,o:Xanthomonadales,f:Xanthomonadaceae,g:Stenotrophomonas
Otu2525	d:Bacteria(1.0000),p:"Proteobacteria"(1.0000),c:Alphaproteobacteria(1.0000),o:Rhodospirillales(1.0000),f:Acetobacteraceae(1.0000),g:Roseomonas(0.9900)	+	d:Bacteria,p:"Proteobacteria",c:Alphaproteobacteria,o:Rhodospirillales,f:Acetobacteraceae,g:Roseomonas
Otu2526	d:Bacteria(1.0000),p:"Bacteroidetes"(1.0000),c:Sphingobacteriia(1.0000),o:"Sphingobacteriales"(1.0000),f:Sphingobacteriaceae(1.0000),g:Pedobacter(1.0000)	+	d:Bacteria,p:"Bacteroidetes",c:Sphingobacteriia,o:"Sphingobacteriales",f:Sphingobacteriaceae,g:Pedobacter
Otu2528	d:Bacteria(1.0000),p:"Bacteroidetes"(1.0000),c:Cytophagia(1.0000),o:Cytophagales(1.0000),f:Cytophagaceae(1.0000),g:Hymenobacter(1.0000)	+	d:Bacteria,p:"Bacteroidetes",c:Cytophagia,o:Cytophagales,f:Cytophagaceae,g:Hymenobacter
Otu2529	d:Bacteria(1.0000),p:"Proteobacteria"(1.0000),c:Alphaproteobacteria(1.0000),o:Sphingomonadales(0.9900),f:Sphingomonadaceae(0.9900),g:Sphingomonas(0.6900)	+	d:Bacteria,p:"Proteobacteria",c:Alphaproteobacteria,o:Sphingomonadales,f:Sphingomonadaceae
Otu2532	d:Bacteria(0.9300),p:"Proteobacteria"(0.6100),c:Gammaproteobacteria(0.4600),o:"Enterobacteriales"(0.0900),f:Enterobacteriaceae(0.0900),g:Brenneria(0.0700)	+	d:Bacteria
Otu2530	d:Bacteria(1.0000),p:"Gemmatimonadetes"(0.9600),c:Gemmatimonadetes(0.9600),o:Gemmatimonadales(0.9600),f:Gemmatimonadaceae(0.9600),g:Gemmatimonas(0.9600)	+	d:Bacteria,p:"Gemmatimonadetes",c:Gemmatimonadetes,o:Gemmatimonadales,f:Gemmatimonadaceae,g:Gemmatimonas
Otu2527	d:Bacteria(1.0000),p:"Actinobacteria"(1.0000),c:Actinobacteria(1.0000),o:Actinomycetales(1.0000),f:Nocardioidaceae(1.0000),g:Nocardioides(1.0000)	+	d:Bacteria,p:"Actinobacteria",c:Actinobacteria,o:Actinomycetales,f:Nocardioidaceae,g:Nocardioides
Otu2531	d:Bacteria(1.0000),p:"Actinobacteria"(0.9900),c:Actinobacteria(0.8900),o:Rubrobacterales(0.6900),f:Rubrobacteraceae(0.6900),g:Rubrobacter(0.6900)	+	d:Bacteria,p:"Actinobacteria",c:Actinobacteria
Otu2533	d:Bacteria(1.0000),p:"Proteobacteria"(0.9900),c:Gammaproteobacteria(0.8300),o:Alteromonadales(0.2500),f:Pseudomonadaceae(0.2000),g:Pseudomonas(0.2000)	+	d:Bacteria,p:"Proteobacteria",c:Gammaproteobacteria
Otu2534	d:Bacteria(1.0000),p:"Proteobacteria"(0.7600),c:Deltaproteobacteria(0.6600),o:Desulfobacterales(0.3500),f:Syntrophorhabdaceae(0.2600),g:Syntrophorhabdus(0.2600)	+	d:Bacteria
Otu2536	d:Bacteria(1.0000),p:Firmicutes(0.9200),c:Clostridia(0.5000),o:Clostridiales(0.4100),f:Bacillaceae_2(0.2000),g:Terribacillus(0.1500)	+	d:Bacteria,p:Firmicutes
Otu2535	d:Bacteria(1.0000),p:"Actinobacteria"(1.0000),c:Actinobacteria(1.0000),o:Actinomycetales(1.0000),f:Nocardioidaceae(1.0000),g:Nocardioides(0.9100)	+	d:Bacteria,p:"Actinobacteria",c:Actinobacteria,o:Actinomycetales,f:Nocardioidaceae,g:Nocardioides
Otu2537	d:Bacteria(1.0000),p:"Bacteroidetes"(1.0000),c:Sphingobacteriia(0.9900),o:"Sphingobacteriales"(0.9900),f:Chitinophagaceae(0.9900),g:Filimonas(0.4000)	+	d:Bacteria,p:"Bacteroidetes",c:Sphingobacteriia,o:"Sphingobacteriales",f:Chitinophagaceae
Otu2538	d:Bacteria(1.0000),p:"Bacteroidetes"(1.0000),c:Sphingobacteriia(1.0000),o:"Sphingobacteriales"(1.0000),f:Chitinophagaceae(1.0000),g:Segetibacter(0.9700)	+	d:Bacteria,p:"Bacteroidetes",c:Sphingobacteriia,o:"Sphingobacteriales",f:Chitinophagaceae,g:Segetibacter
Otu2543	d:Bacteria(0.8400),p:"Proteobacteria"(0.2200),c:Halobacteria(0.1500),o:Halobacteriales(0.1200),f:Halobacteriaceae(0.1200),g:Halococcus(0.1100)	-	d:Bacteria
Otu2541	d:Bacteria(1.0000),p:"Bacteroidetes"(1.0000),c:Sphingobacteriia(0.9900),o:"Sphingobacteriales"(0.9900),f:Chitinophagaceae(0.9900),g:Ferruginibacter(0.5400)	+	d:Bacteria,p:"Bacteroidetes",c:Sphingobacteriia,o:"Sphingobacteriales",f:Chitinophagaceae
Otu2539	d:Bacteria(1.0000),p:"Proteobacteria"(0.8500),c:Deltaproteobacteria(0.7500),o:Myxococcales(0.4300),f:Polyangiaceae(0.2700),g:Byssovorax(0.1300)	+	d:Bacteria,p:"Proteobacteria"
Otu2540	d:Bacteria(1.0000),p:"Proteobacteria"(1.0000),c:Alphaproteobacteria(1.0000),o:Rhizobiales(0.9900),f:Beijerinckiaceae(0.7500),g:Methylovirgula(0.7500)	+	d:Bacteria,p:"Proteobacteria",c:Alphaproteobacteria,o:Rhizobiales
Otu2545	d:Bacteria(0.9100),p:"Tenericutes"(0.3000),c:Mollicutes(0.3000),o:Mycoplasmatales(0.1300),f:Mycoplasmataceae(0.1300),g:Mycoplasma(0.1100)	+	d:Bacteria
Otu2544	d:Bacteria(0.8100),p:"Proteobacteria"(0.3000),c:Actinobacteria(0.2700),o:Actinomycetales(0.2500),f:Halobacteriaceae(0.1200),g:Desulfovibrio(0.1100)	+	d:Bacteria
Otu2542	d:Bacteria(1.0000),p:"Proteobacteria"(1.0000),c:Alphaproteobacteria(1.0000),o:Sphingomonadales(1.0000),f:Sphingomonadaceae(1.0000),g:Novosphingobium(0.9200)	+	d:Bacteria,p:"Proteobacteria",c:Alphaproteobacteria,o:Sphingomonadales,f:Sphingomonadaceae,g:Novosphingobium
Otu2547	d:Bacteria(0.9100),p:"Proteobacteria"(0.4300),c:Gammaproteobacteria(0.3000),o:Chromatiales(0.1100),f:Chromatiaceae(0.1000),g:Pseudomonas(0.0600)	+	d:Bacteria
Otu2546	d:Bacteria(0.9000),p:"Actinobacteria"(0.3400),c:Actinobacteria(0.3400),o:Actinomycetales(0.3200),f:Streptomycetaceae(0.1800),g:Streptomyces(0.1800)	+	d:Bacteria
Otu2548	d:Bacteria(1.0000),p:"Bacteroidetes"(0.8800),c:Cytophagia(0.8700),o:Cytophagales(0.8700),f:Lactobacillaceae(0.0900),g:Ohtaekwangia(0.6300)	+	d:Bacteria,p:"Bacteroidetes",c:Cytophagia,o:Cytophagales
Otu2549	d:Bacteria(1.0000),p:"Actinobacteria"(1.0000),c:Actinobacteria(1.0000),o:Actinomycetales(1.0000),f:Micrococcaceae(1.0000),g:Rothia(1.0000)	+	d:Bacteria,p:"Actinobacteria",c:Actinobacteria,o:Actinomycetales,f:Micrococcaceae,g:Rothia
Otu2550	d:Bacteria(1.0000),p:Cyanobacteria/Chloroplast(1.0000),c:Chloroplast(1.0000),f:Chloroplast(1.0000),g:Streptophyta(1.0000)	+	d:Bacteria,p:Cyanobacteria/Chloroplast,c:Chloroplast,f:Chloroplast,g:Streptophyta
Otu2555	d:Bacteria(0.9000),p:Firmicutes(0.2000),c:Bacilli(0.1900),o:Bacillales(0.1500),f:Thermaceae(0.0900),g:Meiothermus(0.0900)	+	d:Bacteria
Otu2551	d:Bacteria(1.0000),p:"Proteobacteria"(1.0000),c:Alphaproteobacteria(1.0000),o:Rhizobiales(1.0000),f:Methylobacteriaceae(1.0000),g:Methylobacterium(1.0000)	+	d:Bacteria,p:"Proteobacteria",c:Alphaproteobacteria,o:Rhizobiales,f:Methylobacteriaceae,g:Methylobacterium
Otu2554	d:Bacteria(1.0000),p:"Proteobacteria"(1.0000),c:Deltaproteobacteria(1.0000),o:Bdellovibrionales(1.0000),f:Bacteriovoracaceae(1.0000),g:Peredibacter(1.0000)	+	d:Bacteria,p:"Proteobacteria",c:Deltaproteobacteria,o:Bdellovibrionales,f:Bacteriovoracaceae,g:Peredibacter
Otu2552	d:Bacteria(1.0000),p:"Proteobacteria"(1.0000),c:Gammaproteobacteria(0.7800),o:Methylococcales(0.2800),f:Methylococcaceae(0.2800),g:Methylobacter(0.2200)	+	d:Bacteria,p:"Proteobacteria"
Otu2553	d:Bacteria(1.0000),p:"Proteobacteria"(0.9500),c:Gammaproteobacteria(0.7200),o:Xanthomonadales(0.2700),f:Xanthomonadaceae(0.2700),g:Lysobacter(0.2600)	+	d:Bacteria,p:"Proteobacteria"
Otu2557	d:Bacteria(1.0000),p:Firmicutes(0.5600),c:Bacilli(0.4900),o:Bacillales(0.3000),f:Acholeplasmataceae(0.2100),g:Acholeplasma(0.2100)	+	d:Bacteria
Otu2556	d:Bacteria(1.0000),p:"Proteobacteria"(1.0000),c:Alphaproteobacteria(1.0000),o:Sphingomonadales(0.4200),f:Sphingomonadaceae(0.4200),g:Caenispirillum(0.2200)	+	d:Bacteria,p:"Proteobacteria",c:Alphaproteobacteria
Otu2560	d:Bacteria(0.9700),p:Firmicutes(0.3800),c:Bacilli(0.1800),o:Verrucomicrobiales(0.1200),f:Verrucomicrobiaceae(0.1200),g:Akkermansia(0.0700)	+	d:Bacteria
Otu2558	d:Bacteria(1.0000),p:Cyanobacteria/Chloroplast(0.6100),c:Chloroplast(0.4600),o:Clostridiales(0.1000),f:Chloroplast(0.4600),g:Streptophyta(0.3600)	+	d:Bacteria
Otu2561	d:Bacteria(0.6600),p:Firmicutes(0.2100),c:Bacilli(0.1700),o:"Sphingobacteriales"(0.1200),f:Sphingobacteriaceae(0.1200),g:Candidatus_Nanosalina(0.1300)	+
Otu2559	d:Bacteria(1.0000),p:"Proteobacteria"(1.0000),c:Gammaproteobacteria(1.0000),o:Xanthomonadales(1.0000),f:Xanthomonadaceae(1.0000),g:Stenotrophomonas(1.0000)	+	d:Bacteria,p:"Proteobacteria",c:Gammaproteobacteria,o:Xanthomonadales,f:Xanthomonadaceae,g:Stenotrophomonas
Otu2563	d:Bacteria(1.0000),p:"Bacteroidetes"(1.0000),c:Flavobacteriia(0.9900),o:"Flavobacteriales"(0.9900),f:Flavobacteriaceae(0.9900),g:Flavobacterium(0.9800)	+	d:Bacteria,p:"Bacteroidetes",c:Flavobacteriia,o:"Flavobacteriales",f:Flavobacteriaceae,g:Flavobacterium
Otu2562	d:Bacteria(1.0000),p:"Proteobacteria"(0.9800),c:Gammaproteobacteria(0.9600),o:Pseudomonadales(0.8800),f:Moraxellaceae(0.8800),g:Moraxella(0.8800)	+	d:Bacteria,p:"Proteobacteria",c:Gammaproteobacteria,o:Pseudomonadales,f:Moraxellaceae,g:Moraxella
Otu2564	d:Bacteria(1.0000),p:"Bacteroidetes"(1.0000),c:"Bacteroidia"(0.4500),o:"Bacteroidales"(0.4500),f:Marinilabiliaceae(0.4200),g:Marinilabilia(0.1900)	+	d:Bacteria,p:"Bacteroidetes"
Otu2567	d:Bacteria(1.0000),p:"Proteobacteria"(0.5500),c:Deltaproteobacteria(0.2600),o:Syntrophobacterales(0.1300),f:Syntrophaceae(0.0800),g:Desulfomonile(0.0800)	+	d:Bacteria
Otu2565	d:Bacteria(1.0000),p:"Actinobacteria"(1.0000),c:Actinobacteria(1.0000),o:Actinomycetales(1.0000),f:Micromonosporaceae(1.0000),g:Actinoplanes(0.7400)	+	d:Bacteria,p:"Actinobacteria",c:Actinobacteria,o:Actinomycetales,f:Micromonosporaceae
Otu2568	d:Bacteria(1.0000),p:"Proteobacteria"(1.0000),c:Gammaproteobacteria(1.0000),o:Legionellales(1.0000),f:Legionellaceae(1.0000),g:Legionella(1.0000)	+	d:Bacteria,p:"Proteobacteria",c:Gammaproteobacteria,o:Legionellales,f:Legionellaceae,g:Legionella
Otu2572	d:Bacteria(0.9700),p:"Proteobacteria"(0.3400),c:Flavobacteriia(0.1800),o:"Flavobacteriales"(0.1800),f:Flavobacteriaceae(0.1800),g:Chryseobacterium(0.1500)	-	d:Bacteria
Otu2566	d:Bacteria(1.0000),p:"Actinobacteria"(1.0000),c:Actinobacteria(1.0000),o:Actinomycetales(1.0000),f:Micrococcaceae(1.0000),g:Kocuria(1.0000)	+	d:Bacteria,p:"Actinobacteria",c:Actinobacteria,o:Actinomycetales,f:Micrococcaceae,g:Kocuria
Otu2573	d:Bacteria(0.9300),p:"Proteobacteria"(0.2700),c:Mollicutes(0.2100),o:Entomoplasmatales(0.1400),f:Spiroplasmataceae(0.1400),g:Spiroplasma(0.1400)	+	d:Bacteria
Otu2570	d:Bacteria(1.0000),p:"Proteobacteria"(1.0000),c:Betaproteobacteria(0.9700),o:Burkholderiales(0.6100),f:Burkholderiaceae(0.4400),g:Limnobacter(0.3400)	+	d:Bacteria,p:"Proteobacteria",c:Betaproteobacteria
Otu2574	d:Bacteria(0.5700),p:"Euryarchaeota"(0.4000),c:Halobacteria(0.3200),o:Haloferacales(0.2000),f:Haloferacaceae(0.2000),g:Haloplanus(0.2000)	+
Otu2569	d:Bacteria(1.0000),p:"Proteobacteria"(1.0000),c:Betaproteobacteria(0.9400),o:Burkholderiales(0.8200),f:Burkholderiaceae(0.6700),g:Pandoraea(0.6700)	+	d:Bacteria,p:"Proteobacteria",c:Betaproteobacteria,o:Burkholderiales
Otu2575	d:Archaea(0.6300),p:"Euryarchaeota"(0.6200),c:"Methanomicrobia"(0.4300),o:Methanosarcinales(0.4100),f:Methanosarcinaceae(0.3900),g:Methanolobus(0.2100)	-
Otu2571	d:Bacteria(1.0000),p:"Proteobacteria"(1.0000),c:Betaproteobacteria(0.9800),o:Nitrosomonadales(0.6100),f:Nitrosomonadaceae(0.6100),g:Nitrosospira(0.6000)	+	d:Bacteria,p:"Proteobacteria",c:Betaproteobacteria
Otu2576	d:Bacteria(1.0000),p:Cyanobacteria/Chloroplast(0.9900),c:Chloroplast(0.9900),o:Mycoplasmatales(0.0100),f:Chloroplast(0.9900),g:Streptophyta(0.9900)	+	d:Bacteria,p:Cyanobacteria/Chloroplast,c:Chloroplast
Otu2577	d:Bacteria(0.9900),p:Cyanobacteria/Chloroplast(0.8800),c:Chloroplast(0.7100),o:Burkholderiales(0.0100),f:Chloroplast(0.7100),g:Streptophyta(0.7100)	+	d:Bacteria,p:Cyanobacteria/Chloroplast
Otu2578	d:Bacteria(1.0000),p:"Bacteroidetes"(1.0000),c:Sphingobacteriia(1.0000),o:"Sphingobacteriales"(1.0000),f:Sphingobacteriaceae(1.0000),g:Arcticibacter(1.0000)	+	d:Bacteria,p:"Bacteroidetes",c:Sphingobacteriia,o:"Sphingobacteriales",f:Sphingobacteriaceae,g:Arcticibacter
Otu2579	d:Bacteria(1.0000),p:Firmicutes(0.4100),c:Bacilli(0.2600),o:"Flavobacteriales"(0.2300),f:Flavobacteriaceae(0.2000),g:Lactobacillus(0.0600)	+	d:Bacteria
Otu2582	d:Bacteria(1.0000),p:"Proteobacteria"(0.4900),c:Gammaproteobacteria(0.4700),o:"Enterobacteriales"(0.3400),f:Enterobacteriaceae(0.3400),g:Pantoea(0.0600)	+	d:Bacteria
Otu2583	d:Bacteria(1.0000),p:Firmicutes(0.8400),c:Clostridia(0.6300),o:Clostridiales(0.5600),f:Ruminococcaceae(0.3000),g:Clostridium_IV(0.1400)	+	d:Bacteria,p:Firmicutes
Otu2580	d:Bacteria(1.0000),p:Firmicutes(0.9700),c:Clostridia(0.8500),o:Clostridiales(0.8500),f:Clostridiales_Incertae_Sedis_XIII(0.6000),g:Anaerovorax(0.6000)	+	d:Bacteria,p:Firmicutes,c:Clostridia,o:Clostridiales
Otu2581	d:Bacteria(1.0000),p:"Gemmatimonadetes"(0.5300),c:Gemmatimonadetes(0.5300),o:Gemmatimonadales(0.5300),f:Gemmatimonadaceae(0.5300),g:Gemmatimonas(0.5300)	+	d:Bacteria
Otu2584	d:Bacteria(1.0000),p:"Proteobacteria"(0.5300),c:Deltaproteobacteria(0.2000),o:Desulfobacterales(0.1700),f:Nitrosomonadaceae(0.1500),g:Nitrosomonas(0.1500)	+	d:Bacteria
Otu2585	d:Bacteria(1.0000),p:"Proteobacteria"(0.5500),c:Deltaproteobacteria(0.3100),o:Desulfobacterales(0.1900),f:Desulfobacteraceae(0.1500),g:Gp22(0.1700)	+	d:Bacteria
Otu2587	d:Bacteria(1.0000),p:"Proteobacteria"(1.0000),c:Betaproteobacteria(1.0000),o:Burkholderiales(1.0000),f:Comamonadaceae(0.7200),g:Hydrogenophaga(0.7000)	+	d:Bacteria,p:"Proteobacteria",c:Betaproteobacteria,o:Burkholderiales
Otu2586	d:Bacteria(1.0000),p:"Proteobacteria"(1.0000),c:Betaproteobacteria(0.9200),o:Burkholderiales(0.4300),f:Neisseriaceae(0.2500),g:Vogesella(0.2300)	+	d:Bacteria,p:"Proteobacteria",c:Betaproteobacteria
Otu2590	d:Bacteria(1.0000),p:"Bacteroidetes"(1.0000),c:Cytophagia(1.0000),o:Cytophagales(1.0000),f:Cytophagaceae(1.0000),g:Hymenobacter(1.0000)	+	d:Bacteria,p:"Bacteroidetes",c:Cytophagia,o:Cytophagales,f:Cytophagaceae,g:Hymenobacter
Otu2591	d:Bacteria(1.0000),p:"Proteobacteria"(1.0000),c:Alphaproteobacteria(1.0000),o:Sphingomonadales(0.9600),f:Erythrobacteraceae(0.9600),g:Erythrobacter(0.7600)	+	d:Bacteria,p:"Proteobacteria",c:Alphaproteobacteria,o:Sphingomonadales,f:Erythrobacteraceae
Otu2588	d:Bacteria(1.0000),p:"Proteobacteria"(1.0000),c:Alphaproteobacteria(1.0000),o:Sphingomonadales(1.0000),f:Sphingomonadaceae(1.0000),g:Sphingomonas(1.0000)	+	d:Bacteria,p:"Proteobacteria",c:Alphaproteobacteria,o:Sphingomonadales,f:Sphingomonadaceae,g:Sphingomonas
Otu2592	d:Bacteria(1.0000),p:"Bacteroidetes"(1.0000),c:Sphingobacteriia(1.0000),o:"Sphingobacteriales"(1.0000),f:Sphingobacteriaceae(1.0000),g:Mucilaginibacter(0.6300)	+	d:Bacteria,p:"Bacteroidetes",c:Sphingobacteriia,o:"Sphingobacteriales",f:Sphingobacteriaceae
Otu2589	d:Bacteria(1.0000),p:"Actinobacteria"(1.0000),c:Actinobacteria(1.0000),o:Actinomycetales(1.0000),f:Kineosporiaceae(0.3900),g:Kineosporia(0.3800)	+	d:Bacteria,p:"Actinobacteria",c:Actinobacteria,o:Actinomycetales
Otu2593	d:Bacteria(1.0000),p:"Proteobacteria"(0.5300),c:Alphaproteobacteria(0.5300),o:Verrucomicrobiales(0.4500),f:Verrucomicrobiaceae(0.4500),g:Roseibacillus(0.3100)	+	d:Bacteria
Otu2594	d:Bacteria(1.0000),p:"Actinobacteria"(1.0000),c:Actinobacteria(1.0000),o:Actinomycetales(1.0000),f:Pseudonocardiaceae(1.0000),g:Actinophytocola(1.0000)	+	d:Bacteria,p:"Actinobacteria",c:Actinobacteria,o:Actinomycetales,f:Pseudonocardiaceae,g:Actinophytocola
Otu2595	d:Bacteria(1.0000),p:"Proteobacteria"(0.6000),c:Deltaproteobacteria(0.3700),o:Desulfobacterales(0.2800),f:Desulfobacteraceae(0.2300),g:Desulfatiglans(0.1200)	+	d:Bacteria
Otu2596	d:Bacteria(1.0000),p:"Proteobacteria"(1.0000),c:Alphaproteobacteria(1.0000),o:Rhizobiales(1.0000),f:Methylobacteriaceae(1.0000),g:Microvirga(0.8000)	+	d:Bacteria,p:"Proteobacteria",c:Alphaproteobacteria,o:Rhizobiales,f:Methylobacteriaceae,g:Microvirga
Otu2599	d:Bacteria(1.0000),p:Firmicutes(0.9900),c:Clostridia(0.9900),o:Clostridiales(0.9900),f:Ruminococcaceae(0.9700),g:Pseudoflavonifractor(0.3500)	+	d:Bacteria,p:Firmicutes,c:Clostridia,o:Clostridiales,f:Ruminococcaceae
Otu2597	d:Bacteria(1.0000),p:"Proteobacteria"(1.0000),c:Gammaproteobacteria(0.9100),o:Legionellales(0.2700),f:Legionellaceae(0.2700),g:Legionella(0.2700)	+	d:Bacteria,p:"Proteobacteria",c:Gammaproteobacteria
Otu2602	d:Bacteria(1.0000),p:"Bacteroidetes"(1.0000),c:Cytophagia(1.0000),o:Cytophagales(1.0000),f:Cytophagaceae(1.0000),g:Hymenobacter(1.0000)	+	d:Bacteria,p:"Bacteroidetes",c:Cytophagia,o:Cytophagales,f:Cytophagaceae,g:Hymenobacter
Otu2598	d:Bacteria(1.0000),p:"Proteobacteria"(1.0000),c:Gammaproteobacteria(1.0000),o:Pseudomonadales(0.9800),f:Pseudomonadaceae(0.9800),g:Cellvibrio(0.9800)	+	d:Bacteria,p:"Proteobacteria",c:Gammaproteobacteria,o:Pseudomonadales,f:Pseudomonadaceae,g:Cellvibrio
Otu2601	d:Bacteria(1.0000),p:"Proteobacteria"(0.9700),c:Alphaproteobacteria(0.6000),o:Alphaproteobacteria_incertae_sedis(0.4100),f:Sphingomonadaceae(0.0600),g:Geminicoccus(0.4100)	+	d:Bacteria,p:"Proteobacteria"
Otu2600	d:Bacteria(1.0000),p:"Proteobacteria"(0.5700),c:Actinobacteria(0.2900),o:Actinomycetales(0.2800),f:Geobacteraceae(0.1000),g:Geopsychrobacter(0.0700)	+	d:Bacteria
Otu2604	d:Bacteria(1.0000),p:"Proteobacteria"(1.0000),c:Alphaproteobacteria(1.0000),o:Sphingomonadales(0.8700),f:Sphingomonadaceae(0.8700),g:Sphingomonas(0.5500)	+	d:Bacteria,p:"Proteobacteria",c:Alphaproteobacteria,o:Sphingomonadales,f:Sphingomonadaceae
Otu2605	d:Bacteria(1.0000),p:"Bacteroidetes"(1.0000),c:Sphingobacteriia(0.9100),o:"Sphingobacteriales"(0.9100),f:Chitinophagaceae(0.9100),g:Filimonas(0.5600)	+	d:Bacteria,p:"Bacteroidetes",c:Sphingobacteriia,o:"Sphingobacteriales",f:Chitinophagaceae
Otu2603	d:Bacteria(1.0000),p:"Proteobacteria"(1.0000),c:Gammaproteobacteria(1.0000),o:Xanthomonadales(1.0000),f:Xanthomonadaceae(1.0000),g:Lysobacter(0.8000)	+	d:Bacteria,p:"Proteobacteria",c:Gammaproteobacteria,o:Xanthomonadales,f:Xanthomonadaceae,g:Lysobacter
Otu2606	d:Bacteria(1.0000),p:"Bacteroidetes"(1.0000),c:Cytophagia(1.0000),o:Cytophagales(1.0000),f:Cytophagaceae(1.0000),g:Adhaeribacter(0.9900)	+	d:Bacteria,p:"Bacteroidetes",c:Cytophagia,o:Cytophagales,f:Cytophagaceae,g:Adhaeribacter
Otu2609	d:Bacteria(1.0000),p:"Fibrobacteres"(0.9800),c:"Fibrobacteria"(0.9800),o:"Fibrobacterales"(0.9800),f:"Fibrobacteraceae"(0.9800),g:Fibrobacter(0.9800)	+	d:Bacteria,p:"Fibrobacteres",c:"Fibrobacteria",o:"Fibrobacterales",f:"Fibrobacteraceae",g:Fibrobacter
Otu2607	d:Bacteria(1.0000),p:"Actinobacteria"(1.0000),c:Actinobacteria(1.0000),o:Acidimicrobiales(1.0000),f:Iamiaceae(1.0000),g:Aquihabitans(1.0000)	+	d:Bacteria,p:"Actinobacteria",c:Actinobacteria,o:Acidimicrobiales,f:Iamiaceae,g:Aquihabitans
Otu2608	d:Bacteria(1.0000),p:"Proteobacteria"(1.0000),c:Alphaproteobacteria(1.0000),o:Sphingomonadales(0.9800),f:Sphingomonadaceae(0.9700),g:Sphingomonas(0.6700)	+	d:Bacteria,p:"Proteobacteria",c:Alphaproteobacteria,o:Sphingomonadales,f:Sphingomonadaceae
Otu2610	d:Bacteria(1.0000),p:"Proteobacteria"(1.0000),c:Alphaproteobacteria(1.0000),o:Caulobacterales(0.8000),f:Caulobacteraceae(0.8000),g:Brevundimonas(0.4000)	+	d:Bacteria,p:"Proteobacteria",c:Alphaproteobacteria,o:Caulobacterales,f:Caulobacteraceae
Otu2614	d:Bacteria(1.0000),p:"Bacteroidetes"(0.2900),c:Actinobacteria(0.2500),o:Actinomycetales(0.2100),f:Flavobacteriaceae(0.1700),g:Streptomyces(0.1300)	+	d:Bacteria
Otu2613	d:Bacteria(1.0000),p:Firmicutes(1.0000),c:Clostridia(1.0000),o:Clostridiales(1.0000),f:Clostridiales_Incertae_Sedis_XIII(1.0000),g:Mogibacterium(1.0000)	+	d:Bacteria,p:Firmicutes,c:Clostridia,o:Clostridiales,f:Clostridiales_Incertae_Sedis_XIII,g:Mogibacterium
Otu2611	d:Bacteria(1.0000),p:"Proteobacteria"(1.0000),c:Alphaproteobacteria(1.0000),o:Sphingomonadales(1.0000),f:Sphingomonadaceae(1.0000),g:Sphingobium(0.9800)	+	d:Bacteria,p:"Proteobacteria",c:Alphaproteobacteria,o:Sphingomonadales,f:Sphingomonadaceae,g:Sphingobium
Otu2612	d:Bacteria(1.0000),p:"Proteobacteria"(1.0000),c:Alphaproteobacteria(1.0000),o:Alphaproteobacteria_incertae_sedis(0.9800),f:Rhodobacteraceae(0.0100),g:Geminicoccus(0.9800)	+	d:Bacteria,p:"Proteobacteria",c:Alphaproteobacteria,o:Alphaproteobacteria_incertae_sedis
Otu2615	d:Bacteria(1.0000),p:Firmicutes(0.5600),c:Clostridia(0.4700),o:Clostridiales(0.2700),f:Halobacteroidaceae(0.1800),g:Chloroflexus(0.1400)	+	d:Bacteria
Otu2616	d:Bacteria(1.0000),p:"Bacteroidetes"(1.0000),c:Cytophagia(1.0000),o:Cytophagales(1.0000),f:Cytophagaceae(1.0000),g:Cytophaga(1.0000)	+	d:Bacteria,p:"Bacteroidetes",c:Cytophagia,o:Cytophagales,f:Cytophagaceae,g:Cytophaga
Otu2619	d:Bacteria(1.0000),p:"Bacteroidetes"(1.0000),c:"Bacteroidia"(0.8800),o:"Bacteroidales"(0.8800),f:"Porphyromonadaceae"(0.5800),g:Petrimonas(0.3800)	+	d:Bacteria,p:"Bacteroidetes",c:"Bacteroidia",o:"Bacteroidales"
Otu2618	d:Bacteria(1.0000),p:"Proteobacteria"(1.0000),c:Alphaproteobacteria(1.0000),o:Rhizobiales(1.0000),f:Methylobacteriaceae(1.0000),g:Methylobacterium(0.9900)	+	d:Bacteria,p:"Proteobacteria",c:Alphaproteobacteria,o:Rhizobiales,f:Methylobacteriaceae,g:Methylobacterium
Otu2617	d:Bacteria(1.0000),p:"Bacteroidetes"(1.0000),c:Sphingobacteriia(1.0000),o:"Sphingobacteriales"(1.0000),f:Chitinophagaceae(1.0000),g:Ferruginibacter(0.7800)	+	d:Bacteria,p:"Bacteroidetes",c:Sphingobacteriia,o:"Sphingobacteriales",f:Chitinophagaceae
Otu2621	d:Bacteria(1.0000),p:"Bacteroidetes"(1.0000),c:Sphingobacteriia(1.0000),o:"Sphingobacteriales"(1.0000),f:Chitinophagaceae(1.0000),g:Niastella(0.4500)	+	d:Bacteria,p:"Bacteroidetes",c:Sphingobacteriia,o:"Sphingobacteriales",f:Chitinophagaceae
Otu2620	d:Bacteria(1.0000),p:"Actinobacteria"(1.0000),c:Actinobacteria(1.0000),o:Actinomycetales(1.0000),f:Intrasporangiaceae(1.0000),g:Ornithinibacter(0.8800)	+	d:Bacteria,p:"Actinobacteria",c:Actinobacteria,o:Actinomycetales,f:Intrasporangiaceae,g:Ornithinibacter
Otu2624	d:Bacteria(1.0000),p:"Armatimonadetes"(1.0000),c:Fimbriimonadia(0.3600),o:Fimbriimonadales(0.3600),f:Fimbriimonadaceae(0.3600),g:Armatimonadetes_gp5(0.6400)	+	d:Bacteria,p:"Armatimonadetes"
Otu2629	d:Bacteria(0.8900),p:"Proteobacteria"(0.3200),c:Gammaproteobacteria(0.2000),o:Actinomycetales(0.1200),f:Shewanellaceae(0.0700),g:Shewanella(0.0700)	+	d:Bacteria
Otu2623	d:Bacteria(1.0000),p:"Chloroflexi"(0.7000),c:Chloroflexia(0.7000),o:"Chloroflexales"(0.6900),f:Oscillochloridaceae(0.6500),g:Oscillochloris(0.6500)	+	d:Bacteria
Otu2622	d:Bacteria(1.0000),p:"Proteobacteria"(1.0000),c:Betaproteobacteria(1.0000),o:"Procabacteriales"(1.0000),f:"Procabacteriaceae"(1.0000),g:Candidatus_Procabacter(1.0000)	+	d:Bacteria,p:"Proteobacteria",c:Betaproteobacteria,o:"Procabacteriales",f:"Procabacteriaceae",g:Candidatus_Procabacter
Otu2628	d:Bacteria(0.8100),p:"Bacteroidetes"(0.3200),c:Flavobacteriia(0.1500),o:"Flavobacteriales"(0.1500),f:Flavobacteriaceae(0.1500),g:Candidatus_Carsonella(0.1200)	+	d:Bacteria
Otu2626	d:Bacteria(1.0000),p:"Bacteroidetes"(1.0000),c:Cytophagia(0.9800),o:Cytophagales(0.9800),f:Flammeovirgaceae(0.9400),g:Reichenbachiella(0.4800)	+	d:Bacteria,p:"Bacteroidetes",c:Cytophagia,o:Cytophagales,f:Flammeovirgaceae
Otu2625	d:Bacteria(1.0000),p:"Proteobacteria"(1.0000),c:Betaproteobacteria(1.0000),o:Burkholderiales(0.9900),f:Oxalobacteraceae(0.9900),g:Collimonas(0.9600)	+	d:Bacteria,p:"Proteobacteria",c:Betaproteobacteria,o:Burkholderiales,f:Oxalobacteraceae,g:Collimonas
Otu2630	d:Bacteria(0.9500),p:Firmicutes(0.4300),c:Bacilli(0.2600),o:Clostridiales(0.1700),f:Enterococcaceae(0.1000),g:Candidatus_Carsonella(0.1500)	+	d:Bacteria
Otu2627	d:Bacteria(1.0000),p:"Proteobacteria"(1.0000),c:Alphaproteobacteria(1.0000),o:Rhizobiales(1.0000),f:Methylobacteriaceae(1.0000),g:Methylobacterium(1.0000)	+	d:Bacteria,p:"Proteobacteria",c:Alphaproteobacteria,o:Rhizobiales,f:Methylobacteriaceae,g:Methylobacterium
Otu2631	d:Bacteria(0.7600),p:"Actinobacteria"(0.3800),c:Actinobacteria(0.3800),o:Actinomycetales(0.3700),f:Streptomycetaceae(0.2500),g:Streptomyces(0.2500)	+
Otu2632	d:Bacteria(0.5600),p:"Euryarchaeota"(0.3900),c:Halobacteria(0.3000),o:Haloferacales(0.1900),f:Haloferacaceae(0.1900),g:Mycoplasma(0.0900)	+
Otu2635	d:Bacteria(1.0000),p:"Proteobacteria"(0.9700),c:Alphaproteobacteria(0.9600),o:Alphaproteobacteria_incertae_sedis(0.4300),f:Caulobacteraceae(0.2500),g:Rhizomicrobium(0.4300)	+	d:Bacteria,p:"Proteobacteria",c:Alphaproteobacteria
Otu2634	d:Bacteria(1.0000),p:"Bacteroidetes"(1.0000),c:Cytophagia(1.0000),o:Cytophagales(1.0000),f:Cytophagaceae(1.0000),g:Larkinella(1.0000)	+	d:Bacteria,p:"Bacteroidetes",c:Cytophagia,o:Cytophagales,f:Cytophagaceae,g:Larkinella
Otu2633	d:Bacteria(1.0000),p:"Bacteroidetes"(1.0000),c:Cytophagia(1.0000),o:Cytophagales(1.0000),g:Ohtaekwangia(1.0000)	+	d:Bacteria,p:"Bacteroidetes",c:Cytophagia,o:Cytophagales,g:Ohtaekwangia
Otu2640	d:Bacteria(0.8100),p:"Deinococcus-Thermus"(0.2300),c:Deinococci(0.2300),o:Thermales(0.1400),f:Thermaceae(0.1400),g:Meiothermus(0.1300)	+	d:Bacteria
Otu2641	d:Bacteria(0.9900),p:"Proteobacteria"(0.5400),c:Alphaproteobacteria(0.1600),o:Campylobacterales(0.1400),f:Campylobacteraceae(0.1400),g:Arcobacter(0.1400)	+	d:Bacteria
Otu2636	d:Bacteria(1.0000),p:"Actinobacteria"(1.0000),c:Actinobacteria(1.0000),o:Actinomycetales(1.0000),f:Nakamurellaceae(0.4300),g:Nakamurella(0.4300)	+	d:Bacteria,p:"Actinobacteria",c:Actinobacteria,o:Actinomycetales
Otu2638	d:Bacteria(1.0000),p:"Bacteroidetes"(1.0000),c:Cytophagia(1.0000),o:Cytophagales(1.0000),f:Flammeovirgaceae(0.8600),g:Roseivirga(0.6600)	+	d:Bacteria,p:"Bacteroidetes",c:Cytophagia,o:Cytophagales,f:Flammeovirgaceae
Otu2637	d:Bacteria(1.0000),p:"Proteobacteria"(1.0000),c:Alphaproteobacteria(1.0000),o:Rhizobiales(1.0000),f:Phyllobacteriaceae(0.9000),g:Mesorhizobium(0.8800)	+	d:Bacteria,p:"Proteobacteria",c:Alphaproteobacteria,o:Rhizobiales,f:Phyllobacteriaceae,g:Mesorhizobium
Otu2642	d:Bacteria(1.0000),p:"Actinobacteria"(1.0000),c:Actinobacteria(1.0000),o:Coriobacteriales(1.0000),f:Coriobacteriaceae(1.0000),g:Olsenella(1.0000)	+	d:Bacteria,p:"Actinobacteria",c:Actinobacteria,o:Coriobacteriales,f:Coriobacteriaceae,g:Olsenella
Otu2644	d:Bacteria(0.9900),p:"Proteobacteria"(0.2800),c:Flavobacteriia(0.2500),o:"Flavobacteriales"(0.2500),f:Flavobacteriaceae(0.2500),g:Saccharibacteria_genera_incertae_sedis(0.1100)	-	d:Bacteria
Otu2639	d:Bacteria(1.0000),p:"Proteobacteria"(1.0000),c:Gammaproteobacteria(0.9200),o:Xanthomonadales(0.3800),f:Xanthomonadaceae(0.3800),g:Dyella(0.3800)	+	d:Bacteria,p:"Proteobacteria",c:Gammaproteobacteria
Otu2646	d:Bacteria(1.0000),p:"Bacteroidetes"(1.0000),c:Flavobacteriia(1.0000),o:"Flavobacteriales"(1.0000),f:Flavobacteriaceae(1.0000),g:Flavobacterium(1.0000)	+	d:Bacteria,p:"Bacteroidetes",c:Flavobacteriia,o:"Flavobacteriales",f:Flavobacteriaceae,g:Flavobacterium
Otu2645	d:Bacteria(1.0000),p:"Proteobacteria"(1.0000),c:Alphaproteobacteria(1.0000),o:Rhizobiales(1.0000),f:Xanthobacteraceae(0.8000),g:Xanthobacter(0.3900)	+	d:Bacteria,p:"Proteobacteria",c:Alphaproteobacteria,o:Rhizobiales,f:Xanthobacteraceae
Otu2643	d:Bacteria(1.0000),p:"Proteobacteria"(0.6200),c:Deltaproteobacteria(0.2500),o:Desulfobacterales(0.1600),f:Desulfobulbaceae(0.1600),g:Desulfofustis(0.1300)	+	d:Bacteria
Otu2647	d:Bacteria(1.0000),p:"Bacteroidetes"(1.0000),c:Cytophagia(1.0000),o:Cytophagales(1.0000),f:Cytophagaceae(1.0000),g:Hymenobacter(0.9100)	+	d:Bacteria,p:"Bacteroidetes",c:Cytophagia,o:Cytophagales,f:Cytophagaceae,g:Hymenobacter
Otu2653	d:Bacteria(0.9200),p:"Proteobacteria"(0.3000),c:Deinococci(0.2600),o:Deinococcales(0.1900),f:Deinococcaceae(0.1900),g:Deinococcus(0.1900)	+	d:Bacteria
Otu2648	d:Bacteria(1.0000),p:"Proteobacteria"(1.0000),c:Alphaproteobacteria(1.0000),o:Rhodospirillales(1.0000),f:Acetobacteraceae(1.0000),g:Roseomonas(0.8600)	+	d:Bacteria,p:"Proteobacteria",c:Alphaproteobacteria,o:Rhodospirillales,f:Acetobacteraceae,g:Roseomonas
Otu2649	d:Bacteria(1.0000),p:"Bacteroidetes"(0.9800),c:Sphingobacteriia(0.9600),o:"Sphingobacteriales"(0.9600),f:Chitinophagaceae(0.8900),g:Segetibacter(0.3100)	+	d:Bacteria,p:"Bacteroidetes",c:Sphingobacteriia,o:"Sphingobacteriales",f:Chitinophagaceae
Otu2650	d:Bacteria(1.0000),p:"Proteobacteria"(1.0000),c:Gammaproteobacteria(1.0000),o:Xanthomonadales(1.0000),f:Xanthomonadaceae(1.0000),g:Lysobacter(0.9600)	+	d:Bacteria,p:"Proteobacteria",c:Gammaproteobacteria,o:Xanthomonadales,f:Xanthomonadaceae,g:Lysobacter
Otu2651	d:Bacteria(1.0000),p:"Proteobacteria"(1.0000),c:Alphaproteobacteria(1.0000),o:Sphingomonadales(1.0000),f:Sphingomonadaceae(1.0000),g:Sphingomonas(1.0000)	+	d:Bacteria,p:"Proteobacteria",c:Alphaproteobacteria,o:Sphingomonadales,f:Sphingomonadaceae,g:Sphingomonas
Otu2652	d:Bacteria(1.0000),p:"Proteobacteria"(1.0000),c:Alphaproteobacteria(1.0000),o:Sphingomonadales(0.7000),f:Sphingomonadaceae(0.3600),g:Porphyrobacter(0.3400)	+	d:Bacteria,p:"Proteobacteria",c:Alphaproteobacteria
Otu2656	d:Bacteria(1.0000),p:"Actinobacteria"(0.8800),c:Actinobacteria(0.8800),o:Gaiellales(0.6400),f:Gaiellaceae(0.6400),g:Gaiella(0.6400)	+	d:Bacteria,p:"Actinobacteria",c:Actinobacteria
Otu2654	d:Bacteria(1.0000),p:"Proteobacteria"(1.0000),c:Alphaproteobacteria(1.0000),o:Sphingomonadales(1.0000),f:Sphingomonadaceae(1.0000),g:Sphingomonas(1.0000)	+	d:Bacteria,p:"Proteobacteria",c:Alphaproteobacteria,o:Sphingomonadales,f:Sphingomonadaceae,g:Sphingomonas
Otu2657	d:Bacteria(1.0000),p:"Actinobacteria"(1.0000),c:Actinobacteria(1.0000),o:Acidimicrobiales(1.0000),f:Acidimicrobiaceae(1.0000),g:Ilumatobacter(1.0000)	+	d:Bacteria,p:"Actinobacteria",c:Actinobacteria,o:Acidimicrobiales,f:Acidimicrobiaceae,g:Ilumatobacter
Otu2658	d:Bacteria(1.0000),p:"Bacteroidetes"(1.0000),c:Sphingobacteriia(0.9900),o:"Sphingobacteriales"(0.9900),f:Chitinophagaceae(0.9900),g:Sediminibacterium(0.4100)	+	d:Bacteria,p:"Bacteroidetes",c:Sphingobacteriia,o:"Sphingobacteriales",f:Chitinophagaceae
Otu2655	d:Bacteria(1.0000),p:"Proteobacteria"(1.0000),c:Deltaproteobacteria(0.9700),o:Myxococcales(0.9600),f:Labilitrichaceae(0.9500),g:Labilithrix(0.9500)	+	d:Bacteria,p:"Proteobacteria",c:Deltaproteobacteria,o:Myxococcales,f:Labilitrichaceae,g:Labilithrix
Otu2659	d:Bacteria(1.0000),p:"Proteobacteria"(0.9800),c:Deltaproteobacteria(0.7900),o:Myxococcales(0.7800),f:Nannocystaceae(0.3500),g:Kofleria(0.2400)	+	d:Bacteria,p:"Proteobacteria"
Otu2661	d:Bacteria(0.9400),p:"Proteobacteria"(0.2400),c:Bacilli(0.1300),o:Bacillales(0.0900),f:Thermaceae(0.0900),g:Meiothermus(0.0900)	+	d:Bacteria
Otu2663	d:Bacteria(1.0000),p:Firmicutes(0.3100),c:Clostridia(0.2400),o:Clostridiales(0.2400),f:Mycoplasmataceae(0.0800),g:Mycoplasma(0.0800)	-	d:Bacteria
Otu2666	d:Bacteria(0.9400),p:"Proteobacteria"(0.2000),c:Mollicutes(0.2000),o:Mycoplasmatales(0.1900),f:Mycoplasmataceae(0.1900),g:Mycoplasma(0.1900)	+	d:Bacteria
Otu2662	d:Bacteria(1.0000),p:"Acidobacteria"(1.0000),c:Acidobacteria_Gp3(1.0000),g:Gp3(1.0000)	+	d:Bacteria,p:"Acidobacteria",c:Acidobacteria_Gp3,g:Gp3
Otu2664	d:Bacteria(0.6700),p:"Euryarchaeota"(0.3200),c:Halobacteria(0.3100),o:Halobacteriales(0.1700),f:Halobacteriaceae(0.1700),g:Sphingomonas(0.0600)	+
Otu2665	d:Bacteria(0.7800),p:"Bacteroidetes"(0.2300),c:Actinobacteria(0.1900),o:Actinomycetales(0.1800),f:"Prevotellaceae"(0.1200),g:Prevotella(0.1100)	+
Otu2668	d:Bacteria(0.8000),p:"Proteobacteria"(0.2300),c:Alphaproteobacteria(0.1500),o:Sphingomonadales(0.1200),f:Sphingomonadaceae(0.1200),g:Saccharibacteria_genera_incertae_sedis(0.1500)	+	d:Bacteria
Otu2667	d:Bacteria(0.9900),p:"Proteobacteria"(0.5100),c:Alphaproteobacteria(0.2500),o:Sphingomonadales(0.1900),f:Sphingomonadaceae(0.1800),g:Sphingomonas(0.1700)	+	d:Bacteria
Otu2660	d:Bacteria(1.0000),p:"Actinobacteria"(1.0000),c:Actinobacteria(1.0000),o:Actinomycetales(1.0000),f:Streptomycetaceae(0.5800),g:Streptomyces(0.5500)	+	d:Bacteria,p:"Actinobacteria",c:Actinobacteria,o:Actinomycetales
Otu2672	d:Bacteria(0.7300),p:"Proteobacteria"(0.2400),c:Gammaproteobacteria(0.1200),o:"Sphingobacteriales"(0.1000),f:Chitinophagaceae(0.1000),g:Flavisolibacter(0.1000)	+
Otu2669	d:Bacteria(1.0000),p:"Proteobacteria"(1.0000),c:Alphaproteobacteria(1.0000),o:Caulobacterales(0.7100),f:Caulobacteraceae(0.7000),g:Phenylobacterium(0.3400)	+	d:Bacteria,p:"Proteobacteria",c:Alphaproteobacteria
Otu2670	d:Bacteria(1.0000),p:"Actinobacteria"(0.7000),c:Actinobacteria(0.6400),o:Rubrobacterales(0.5300),f:Rubrobacteraceae(0.5300),g:Rubrobacter(0.5300)	+	d:Bacteria
Otu2673	d:Bacteria(1.0000),p:"Bacteroidetes"(1.0000),c:Sphingobacteriia(1.0000),o:"Sphingobacteriales"(1.0000),f:Chitinophagaceae(1.0000),g:Parasegetibacter(0.4500)	+	d:Bacteria,p:"Bacteroidetes",c:Sphingobacteriia,o:"Sphingobacteriales",f:Chitinophagaceae
Otu2674	d:Bacteria(1.0000),p:"Armatimonadetes"(0.9100),c:Actinobacteria(0.0300),o:Actinomycetales(0.0300),f:Microbacteriaceae(0.0300),g:Armatimonadetes_gp5(0.9100)	+	d:Bacteria,p:"Armatimonadetes"
Otu2671	d:Bacteria(1.0000),p:"Proteobacteria"(1.0000),c:Gammaproteobacteria(1.0000),o:Pseudomonadales(0.9900),f:Pseudomonadaceae(0.9900),g:Pseudomonas(0.9900)	+	d:Bacteria,p:"Proteobacteria",c:Gammaproteobacteria,o:Pseudomonadales,f:Pseudomonadaceae,g:Pseudomonas
Otu2677	d:Bacteria(1.0000),p:"Bacteroidetes"(1.0000),c:Cytophagia(1.0000),o:Cytophagales(1.0000),f:Cytophagaceae(1.0000),g:Spirosoma(1.0000)	+	d:Bacteria,p:"Bacteroidetes",c:Cytophagia,o:Cytophagales,f:Cytophagaceae,g:Spirosoma
Otu2675	d:Bacteria(1.0000),p:"Proteobacteria"(0.8700),c:Gammaproteobacteria(0.3500),o:Rhodobacterales(0.1700),f:Rhodobacteraceae(0.1700),g:Bradymonas(0.1300)	+	d:Bacteria,p:"Proteobacteria"
Otu2676	d:Bacteria(1.0000),p:"Actinobacteria"(1.0000),c:Actinobacteria(1.0000),o:Actinomycetales(1.0000),f:Nakamurellaceae(1.0000),g:Nakamurella(1.0000)	+	d:Bacteria,p:"Actinobacteria",c:Actinobacteria,o:Actinomycetales,f:Nakamurellaceae,g:Nakamurella
Otu2678	d:Bacteria(1.0000),p:"Proteobacteria"(1.0000),c:Betaproteobacteria(0.8200),o:Rhodocyclales(0.5400),f:Rhodocyclaceae(0.5400),g:Thauera(0.5200)	+	d:Bacteria,p:"Proteobacteria",c:Betaproteobacteria
Otu2681	d:Bacteria(0.9900),p:"Proteobacteria"(0.5800),c:Deltaproteobacteria(0.3100),o:Desulfovibrionales(0.2900),f:Desulfohalobiaceae(0.1900),g:Desulfonauticus(0.1200)	+	d:Bacteria
Otu2679	d:Bacteria(1.0000),p:"Proteobacteria"(1.0000),c:Deltaproteobacteria(1.0000),o:Myxococcales(1.0000),f:Labilitrichaceae(0.9500),g:Labilithrix(0.9500)	+	d:Bacteria,p:"Proteobacteria",c:Deltaproteobacteria,o:Myxococcales,f:Labilitrichaceae,g:Labilithrix
Otu2680	d:Bacteria(1.0000),p:"Proteobacteria"(0.8000),c:Deltaproteobacteria(0.5400),o:Desulfobacterales(0.2200),f:Syntrophorhabdaceae(0.1900),g:Syntrophorhabdus(0.1900)	+	d:Bacteria,p:"Proteobacteria"
Otu2683	d:Bacteria(1.0000),p:Firmicutes(0.9900),c:Clostridia(0.9600),o:Clostridiales(0.9600),f:Ruminococcaceae(0.9300),g:Ercella(0.3700)	+	d:Bacteria,p:Firmicutes,c:Clostridia,o:Clostridiales,f:Ruminococcaceae
Otu2682	d:Bacteria(1.0000),p:"Proteobacteria"(1.0000),c:Alphaproteobacteria(1.0000),o:Sphingomonadales(1.0000),f:Sphingomonadaceae(1.0000),g:Sphingosinicella(0.8200)	+	d:Bacteria,p:"Proteobacteria",c:Alphaproteobacteria,o:Sphingomonadales,f:Sphingomonadaceae,g:Sphingosinicella
Otu2685	d:Bacteria(1.0000),p:"Bacteroidetes"(0.9600),c:Sphingobacteriia(0.8100),o:"Sphingobacteriales"(0.8100),f:Chitinophagaceae(0.8000),g:Niabella(0.3600)	+	d:Bacteria,p:"Bacteroidetes",c:Sphingobacteriia,o:"Sphingobacteriales",f:Chitinophagaceae
Otu2684	d:Bacteria(1.0000),p:"Proteobacteria"(0.9600),c:Alphaproteobacteria(0.8100),o:Alphaproteobacteria_incertae_sedis(0.5600),f:Sneathiellaceae(0.1700),g:Geminicoccus(0.5500)	+	d:Bacteria,p:"Proteobacteria",c:Alphaproteobacteria
Otu2686	d:Bacteria(1.0000),p:"Proteobacteria"(1.0000),c:Alphaproteobacteria(1.0000),o:Rhodospirillales(1.0000),f:Acetobacteraceae(0.9900),g:Roseomonas(0.9500)	+	d:Bacteria,p:"Proteobacteria",c:Alphaproteobacteria,o:Rhodospirillales,f:Acetobacteraceae,g:Roseomonas
Otu2687	d:Bacteria(1.0000),p:"Proteobacteria"(0.7100),c:Betaproteobacteria(0.4500),o:Neisseriales(0.4000),f:Neisseriaceae(0.4000),g:Snodgrassella(0.3500)	+	d:Bacteria
Otu2688	d:Archaea(1.0000),p:"Euryarchaeota"(1.0000),c:Methanobacteria(1.0000),o:Methanobacteriales(1.0000),f:Methanobacteriaceae(1.0000),g:Methanobrevibacter(1.0000)	+	d:Archaea,p:"Euryarchaeota",c:Methanobacteria,o:Methanobacteriales,f:Methanobacteriaceae,g:Methanobrevibacter
Otu2692	d:Bacteria(0.9800),p:"Bacteroidetes"(0.4200),c:Gammaproteobacteria(0.2600),o:"Flavobacteriales"(0.2100),f:Flavobacteriaceae(0.2100),g:Chryseobacterium(0.0700)	+	d:Bacteria
Otu2689	d:Bacteria(1.0000),p:"Actinobacteria"(0.9500),c:Actinobacteria(0.9500),o:Acidimicrobiales(0.7300),f:Acidimicrobiaceae(0.7000),g:Ilumatobacter(0.7000)	+	d:Bacteria,p:"Actinobacteria",c:Actinobacteria
Otu2690	d:Bacteria(1.0000),p:Firmicutes(0.9600),c:Bacilli(0.6800),o:Bacillales(0.6700),f:Alicyclobacillaceae(0.4700),g:Alicyclobacillus(0.4700)	+	d:Bacteria,p:Firmicutes
Otu2691	d:Bacteria(1.0000),p:"Proteobacteria"(0.9900),c:Deltaproteobacteria(0.9800),o:Myxococcales(0.8200),f:Polyangiaceae(0.8200),g:Chondromyces(0.7300)	+	d:Bacteria,p:"Proteobacteria",c:Deltaproteobacteria,o:Myxococcales,f:Polyangiaceae
Otu2693	d:Bacteria(1.0000),p:"Bacteroidetes"(1.0000),c:Sphingobacteriia(0.9300),o:"Sphingobacteriales"(0.9300),f:Chitinophagaceae(0.9300),g:Chitinophaga(0.3100)	+	d:Bacteria,p:"Bacteroidetes",c:Sphingobacteriia,o:"Sphingobacteriales",f:Chitinophagaceae
Otu2694	d:Bacteria(1.0000),p:"Bacteroidetes"(1.0000),c:Sphingobacteriia(1.0000),o:"Sphingobacteriales"(1.0000),f:Chitinophagaceae(1.0000),g:Flavitalea(0.5300)	+	d:Bacteria,p:"Bacteroidetes",c:Sphingobacteriia,o:"Sphingobacteriales",f:Chitinophagaceae
Otu2696	d:Bacteria(1.0000),p:"Verrucomicrobia"(0.3700),c:Verrucomicrobiae(0.3100),o:Verrucomicrobiales(0.3100),f:Verrucomicrobiaceae(0.3100),g:Brevifollis(0.2000)	+	d:Bacteria
Otu2695	d:Bacteria(1.0000),p:Cyanobacteria/Chloroplast(1.0000),c:Cyanobacteria(1.0000),f:Family_XIII(0.8700),g:GpXIII(0.8700)	+	d:Bacteria,p:Cyanobacteria/Chloroplast,c:Cyanobacteria,f:Family_XIII,g:GpXIII
Otu2697	d:Bacteria(1.0000),p:"Proteobacteria"(1.0000),c:Alphaproteobacteria(1.0000),o:Rhizobiales(1.0000),f:Phyllobacteriaceae(0.6500),g:Mesorhizobium(0.5800)	+	d:Bacteria,p:"Proteobacteria",c:Alphaproteobacteria,o:Rhizobiales
Otu2699	d:Bacteria(1.0000),p:"Bacteroidetes"(1.0000),c:Cytophagia(1.0000),o:Cytophagales(1.0000),f:Cytophagaceae(1.0000),g:Spirosoma(0.9900)	+	d:Bacteria,p:"Bacteroidetes",c:Cytophagia,o:Cytophagales,f:Cytophagaceae,g:Spirosoma
Otu2698	d:Bacteria(1.0000),p:"Proteobacteria"(1.0000),c:Alphaproteobacteria(1.0000),o:Sphingomonadales(1.0000),f:Sphingomonadaceae(1.0000),g:Sphingomonas(0.6700)	+	d:Bacteria,p:"Proteobacteria",c:Alphaproteobacteria,o:Sphingomonadales,f:Sphingomonadaceae
Otu2700	d:Bacteria(1.0000),p:Firmicutes(0.5100),c:Bacilli(0.4300),o:Bacillales(0.4300),f:Bacillaceae_1(0.2200),g:Gp16(0.3500)	+	d:Bacteria
Otu2702	d:Bacteria(1.0000),p:Firmicutes(0.7300),c:Bacilli(0.3800),o:Lactobacillales(0.3200),f:Lactobacillaceae(0.2500),g:Lactobacillus(0.2500)	+	d:Bacteria
Otu2701	d:Bacteria(1.0000),p:"Proteobacteria"(1.0000),c:Alphaproteobacteria(1.0000),o:Caulobacterales(1.0000),f:Caulobacteraceae(1.0000),g:Phenylobacterium(0.8500)	+	d:Bacteria,p:"Proteobacteria",c:Alphaproteobacteria,o:Caulobacterales,f:Caulobacteraceae,g:Phenylobacterium
Otu2703	d:Bacteria(1.0000),p:"Proteobacteria"(1.0000),c:Alphaproteobacteria(1.0000),o:Sphingomonadales(1.0000),f:Sphingomonadaceae(1.0000),g:Sphingomonas(0.5400)	+	d:Bacteria,p:"Proteobacteria",c:Alphaproteobacteria,o:Sphingomonadales,f:Sphingomonadaceae
Otu2704	d:Bacteria(1.0000),p:"Deinococcus-Thermus"(0.8300),c:Deinococci(0.8300),o:Deinococcales(0.8300),f:Trueperaceae(0.7800),g:Truepera(0.7800)	+	d:Bacteria,p:"Deinococcus-Thermus",c:Deinococci,o:Deinococcales
Otu2705	d:Bacteria(1.0000),p:"Actinobacteria"(0.7400),c:Actinobacteria(0.7400),o:Rubrobacterales(0.2600),f:Rubrobacteraceae(0.2600),g:Rubrobacter(0.2600)	+	d:Bacteria
Otu2706	d:Bacteria(1.0000),p:"Gemmatimonadetes"(1.0000),c:Gemmatimonadetes(1.0000),o:Gemmatimonadales(1.0000),f:Gemmatimonadaceae(1.0000),g:Gemmatimonas(1.0000)	+	d:Bacteria,p:"Gemmatimonadetes",c:Gemmatimonadetes,o:Gemmatimonadales,f:Gemmatimonadaceae,g:Gemmatimonas
Otu2708	d:Bacteria(1.0000),p:"Bacteroidetes"(1.0000),c:Sphingobacteriia(0.9900),o:"Sphingobacteriales"(0.9900),f:Chitinophagaceae(0.9900),g:Segetibacter(0.3000)	+	d:Bacteria,p:"Bacteroidetes",c:Sphingobacteriia,o:"Sphingobacteriales",f:Chitinophagaceae
Otu2709	d:Bacteria(1.0000),p:"Bacteroidetes"(1.0000),c:Sphingobacteriia(1.0000),o:"Sphingobacteriales"(1.0000),f:Chitinophagaceae(1.0000),g:Terrimonas(0.9500)	+	d:Bacteria,p:"Bacteroidetes",c:Sphingobacteriia,o:"Sphingobacteriales",f:Chitinophagaceae,g:Terrimonas
Otu2707	d:Bacteria(1.0000),p:"Proteobacteria"(1.0000),c:Betaproteobacteria(0.9800),o:Rhodocyclales(0.8100),f:Rhodocyclaceae(0.8100),g:Azoarcus(0.7800)	+	d:Bacteria,p:"Proteobacteria",c:Betaproteobacteria,o:Rhodocyclales,f:Rhodocyclaceae
Otu2714	d:Bacteria(1.0000),p:"Proteobacteria"(0.2900),c:Actinobacteria(0.1600),o:Actinomycetales(0.1400),f:Mycoplasmataceae(0.1100),g:Mycoplasma(0.1100)	-	d:Bacteria
Otu2710	d:Bacteria(1.0000),p:Firmicutes(1.0000),c:Clostridia(1.0000),o:Clostridiales(1.0000),f:Clostridiales_Incertae_Sedis_XIII(0.8900),g:Anaerovorax(0.8800)	+	d:Bacteria,p:Firmicutes,c:Clostridia,o:Clostridiales,f:Clostridiales_Incertae_Sedis_XIII,g:Anaerovorax
Otu2715	d:Bacteria(0.8600),p:"Proteobacteria"(0.5200),c:Gammaproteobacteria(0.3400),o:Methylococcales(0.1200),f:Methylococcaceae(0.1200),g:Methylogaea(0.0700)	+	d:Bacteria
Otu2712	d:Bacteria(1.0000),p:"Proteobacteria"(1.0000),c:Alphaproteobacteria(1.0000),o:Rhodobacterales(1.0000),f:Rhodobacteraceae(1.0000),g:Rhodobacter(1.0000)	+	d:Bacteria,p:"Proteobacteria",c:Alphaproteobacteria,o:Rhodobacterales,f:Rhodobacteraceae,g:Rhodobacter
Otu2717	d:Bacteria(0.8300),p:"Bacteroidetes"(0.3200),c:Flavobacteriia(0.1600),o:"Flavobacteriales"(0.1600),f:Flavobacteriaceae(0.1600),g:Flavobacterium(0.0900)	-	d:Bacteria
Otu2716	d:Bacteria(0.7700),p:Firmicutes(0.2300),c:Clostridia(0.1500),o:Clostridiales(0.1400),f:Acholeplasmataceae(0.0700),g:Candidatus_Nanosalina(0.1100)	+
Otu2711	d:Bacteria(1.0000),p:"Proteobacteria"(1.0000),c:Betaproteobacteria(0.5700),o:Burkholderiales(0.3800),f:Burkholderiaceae(0.3700),g:Burkholderia(0.3100)	+	d:Bacteria,p:"Proteobacteria"
Otu2713	d:Bacteria(1.0000),p:"Proteobacteria"(1.0000),c:Deltaproteobacteria(1.0000),o:Bdellovibrionales(1.0000),f:Bacteriovoracaceae(1.0000),g:Bacteriovorax(1.0000)	+	d:Bacteria,p:"Proteobacteria",c:Deltaproteobacteria,o:Bdellovibrionales,f:Bacteriovoracaceae,g:Bacteriovorax
Otu2718	d:Bacteria(0.9600),p:"Proteobacteria"(0.4200),c:Actinobacteria(0.1800),o:Actinomycetales(0.1800),f:Streptomycetaceae(0.1200),g:Streptomyces(0.1100)	+	d:Bacteria
Otu2720	d:Bacteria(0.8800),p:Firmicutes(0.3200),c:Bacilli(0.1600),o:"Fusobacteriales"(0.1100),f:Bacillaceae_2(0.0800),g:Mycoplasma(0.0600)	+	d:Bacteria
Otu2719	d:Bacteria(0.9800),p:"Proteobacteria"(0.6300),c:Gammaproteobacteria(0.3900),o:Pseudomonadales(0.2100),f:Pseudomonadaceae(0.1700),g:Cellvibrio(0.1400)	-	d:Bacteria
Otu2721	d:Bacteria(0.9000),p:"Actinobacteria"(0.3300),c:Actinobacteria(0.3300),o:Actinomycetales(0.3100),f:Glycomycetaceae(0.0700),g:Glycomyces(0.0700)	+	d:Bacteria
Otu2727	d:Bacteria(0.9900),p:"Proteobacteria"(0.3000),c:Gammaproteobacteria(0.2800),o:Gammaproteobacteria_incertae_sedis(0.2700),f:Mycoplasmataceae(0.1800),g:Candidatus_Carsonella(0.2700)	+	d:Bacteria
Otu2724	d:Bacteria(0.7800),p:"Euryarchaeota"(0.2200),c:Deinococci(0.2000),o:Thermales(0.1400),f:Thermaceae(0.1400),g:Meiothermus(0.1400)	+
Otu2726	d:Bacteria(0.8800),p:"Proteobacteria"(0.3400),c:Gammaproteobacteria(0.1500),o:Bacillales(0.0800),f:Mycoplasmataceae(0.0800),g:Mycoplasma(0.0800)	+	d:Bacteria
Otu2725	d:Bacteria(0.9000),p:Firmicutes(0.2000),c:Bacilli(0.1900),o:Lactobacillales(0.1000),f:Thermaceae(0.0900),g:Meiothermus(0.0900)	+	d:Bacteria
Otu2722	d:Bacteria(1.0000),p:"Proteobacteria"(1.0000),c:Alphaproteobacteria(1.0000),o:Rhodospirillales(1.0000),f:Acetobacteraceae(1.0000),g:Rubritepida(0.7900)	+	d:Bacteria,p:"Proteobacteria",c:Alphaproteobacteria,o:Rhodospirillales,f:Acetobacteraceae
Otu2728	d:Bacteria(1.0000),p:Firmicutes(0.8500),c:Clostridia(0.8500),o:Clostridiales(0.8500),f:Ruminococcaceae(0.7700),g:Pseudoflavonifractor(0.2900)	+	d:Bacteria,p:Firmicutes,c:Clostridia,o:Clostridiales
Otu2723	d:Bacteria(1.0000),p:"Gemmatimonadetes"(0.8300),c:Gemmatimonadetes(0.8300),o:Gemmatimonadales(0.8300),f:Gemmatimonadaceae(0.8300),g:Gemmatimonas(0.8300)	+	d:Bacteria,p:"Gemmatimonadetes",c:Gemmatimonadetes,o:Gemmatimonadales,f:Gemmatimonadaceae,g:Gemmatimonas
Otu2734	d:Bacteria(0.9800),p:"Proteobacteria"(0.3300),c:Mollicutes(0.2800),o:Mycoplasmatales(0.1900),f:Mycoplasmataceae(0.1900),g:Mycoplasma(0.1800)	+	d:Bacteria
Otu2729	d:Bacteria(1.0000),p:"Proteobacteria"(1.0000),c:Gammaproteobacteria(0.7500),o:Pseudomonadales(0.4400),f:Moraxellaceae(0.4400),g:Alkanindiges(0.4100)	+	d:Bacteria,p:"Proteobacteria"
Otu2730	d:Bacteria(1.0000),p:"Proteobacteria"(0.6000),c:Alphaproteobacteria(0.2000),o:Rhodospirillales(0.1900),f:Acetobacteraceae(0.1900),g:Swingsia(0.1500)	+	d:Bacteria
Otu2731	d:Bacteria(1.0000),p:"Bacteroidetes"(0.9900),c:Cytophagia(0.9800),o:Cytophagales(0.9800),f:Cytophagaceae(0.2200),g:Chryseolinea(0.4600)	+	d:Bacteria,p:"Bacteroidetes",c:Cytophagia,o:Cytophagales
Otu2732	d:Bacteria(1.0000),p:"Proteobacteria"(1.0000),c:Alphaproteobacteria(1.0000),o:Rhizobiales(0.5300),f:Rhizobiaceae(0.4800),g:Altererythrobacter(0.2600)	+	d:Bacteria,p:"Proteobacteria",c:Alphaproteobacteria
Otu2733	d:Bacteria(1.0000),p:"Proteobacteria"(1.0000),c:Deltaproteobacteria(1.0000),o:Desulfobacterales(1.0000),f:Desulfobulbaceae(1.0000),g:Desulfobulbus(1.0000)	+	d:Bacteria,p:"Proteobacteria",c:Deltaproteobacteria,o:Desulfobacterales,f:Desulfobulbaceae,g:Desulfobulbus
Otu2736	d:Bacteria(1.0000),p:"Bacteroidetes"(1.0000),c:Sphingobacteriia(1.0000),o:"Sphingobacteriales"(1.0000),f:Sphingobacteriaceae(1.0000),g:Pedobacter(0.6500)	+	d:Bacteria,p:"Bacteroidetes",c:Sphingobacteriia,o:"Sphingobacteriales",f:Sphingobacteriaceae
Otu2735	d:Bacteria(1.0000),p:"Proteobacteria"(1.0000),c:Alphaproteobacteria(1.0000),o:Rhodobacterales(0.8200),f:Rhodobacteraceae(0.8200),g:Rubellimicrobium(0.4600)	+	d:Bacteria,p:"Proteobacteria",c:Alphaproteobacteria,o:Rhodobacterales,f:Rhodobacteraceae
Otu2742	d:Bacteria(0.8100),p:"Deinococcus-Thermus"(0.2000),c:Deinococci(0.2000),o:Thermales(0.1400),f:Thermaceae(0.1400),g:Meiothermus(0.1400)	+	d:Bacteria
Otu2738	d:Bacteria(1.0000),p:"Proteobacteria"(1.0000),c:Alphaproteobacteria(1.0000),o:Rhodobacterales(1.0000),f:Rhodobacteraceae(1.0000),g:Defluviimonas(0.7000)	+	d:Bacteria,p:"Proteobacteria",c:Alphaproteobacteria,o:Rhodobacterales,f:Rhodobacteraceae
Otu2739	d:Bacteria(1.0000),p:"Proteobacteria"(0.9000),c:Deltaproteobacteria(0.6300),o:Myxococcales(0.5900),f:Polyangiaceae(0.2700),g:Sandaracinus(0.2600)	+	d:Bacteria,p:"Proteobacteria"
Otu2740	d:Bacteria(1.0000),p:"Armatimonadetes"(1.0000),c:Fimbriimonadia(0.9600),o:Fimbriimonadales(0.9600),f:Fimbriimonadaceae(0.9600),g:Fimbriimonas(0.9600)	+	d:Bacteria,p:"Armatimonadetes",c:Fimbriimonadia,o:Fimbriimonadales,f:Fimbriimonadaceae,g:Fimbriimonas
Otu2743	d:Bacteria(0.9400),p:"Actinobacteria"(0.2200),c:Actinobacteria(0.2200),o:Actinomycetales(0.2100),f:Spirochaetaceae(0.1200),g:Streptomyces(0.0900)	+	d:Bacteria
Otu2744	d:Bacteria(0.8800),p:"Bacteroidetes"(0.2200),c:Cytophagia(0.1300),o:Cytophagales(0.1300),f:Cyclobacteriaceae(0.1000),g:Desulfovibrio(0.0600)	+	d:Bacteria
Otu2737	d:Bacteria(1.0000),p:"Proteobacteria"(1.0000),c:Gammaproteobacteria(1.0000),o:Chromatiales(0.4500),f:Pseudomonadales_incertae_sedis(0.2800),g:Dasania(0.2800)	+	d:Bacteria,p:"Proteobacteria",c:Gammaproteobacteria
Otu2745	d:Bacteria(0.9700),p:"Proteobacteria"(0.4200),c:"Bacteroidia"(0.1400),o:"Bacteroidales"(0.1400),f:Desulfovibrionaceae(0.1100),g:Desulfovibrio(0.1100)	-	d:Bacteria
Otu2746	d:Bacteria(0.9700),p:"Tenericutes"(0.4200),c:Mollicutes(0.4200),o:Mycoplasmatales(0.4100),f:Mycoplasmataceae(0.4100),g:Mycoplasma(0.4100)	+	d:Bacteria
Otu2741	d:Bacteria(1.0000),p:"Proteobacteria"(1.0000),c:Gammaproteobacteria(1.0000),o:Xanthomonadales(0.9800),f:Sinobacteraceae(0.9800),g:Povalibacter(0.9500)	+	d:Bacteria,p:"Proteobacteria",c:Gammaproteobacteria,o:Xanthomonadales,f:Sinobacteraceae,g:Povalibacter
Otu2747	d:Archaea(0.6300),p:"Euryarchaeota"(0.5700),c:Halobacteria(0.4600),o:Haloferacales(0.2600),f:Haloferacaceae(0.2600),g:Halobellus(0.2000)	+
Otu2748	d:Bacteria(0.8200),p:"Proteobacteria"(0.2200),c:Actinobacteria(0.1600),o:Actinomycetales(0.1600),f:Methanobacteriaceae(0.1000),g:Methanobrevibacter(0.0700)	+	d:Bacteria
Otu2750	d:Bacteria(0.6500),p:"Euryarchaeota"(0.3300),c:Halobacteria(0.2700),o:Halobacteriales(0.2200),f:Halobacteriaceae(0.2200),g:Halovenus(0.1000)	-
Otu2752	d:Bacteria(0.9800),p:Firmicutes(0.4000),c:Bacilli(0.3100),o:Lactobacillales(0.2500),f:Lactobacillaceae(0.1800),g:Lactobacillus(0.1800)	-	d:Bacteria
Otu2749	d:Bacteria(1.0000),p:Cyanobacteria/Chloroplast(1.0000),c:Chloroplast(1.0000),f:Chloroplast(1.0000),g:Streptophyta(0.9900)	+	d:Bacteria,p:Cyanobacteria/Chloroplast,c:Chloroplast,f:Chloroplast,g:Streptophyta
Otu2754	d:Archaea(1.0000),p:"Thaumarchaeota"(1.0000),o:Nitrososphaerales(1.0000),f:Nitrososphaeraceae(1.0000),g:Nitrososphaera(1.0000)	+	d:Archaea,p:"Thaumarchaeota",o:Nitrososphaerales,f:Nitrososphaeraceae,g:Nitrososphaera
Otu2755	d:Bacteria(1.0000),p:"Proteobacteria"(0.3600),c:Gammaproteobacteria(0.2700),o:Mycoplasmatales(0.2700),f:Mycoplasmataceae(0.2700),g:Candidatus_Carsonella(0.2500)	+	d:Bacteria
Otu2751	d:Bacteria(1.0000),p:"Bacteroidetes"(1.0000),c:Cytophagia(0.9400),o:Cytophagales(0.9400),f:Cytophagaceae(0.6600),g:Rhodocytophaga(0.6300)	+	d:Bacteria,p:"Bacteroidetes",c:Cytophagia,o:Cytophagales
Otu2759	d:Bacteria(0.9900),p:"Bacteroidetes"(0.4100),c:Bacilli(0.1800),o:Bacillales(0.1800),f:Sphingobacteriaceae(0.1200),g:Pedobacter(0.0900)	+	d:Bacteria
Otu2756	d:Bacteria(1.0000),p:"Bacteroidetes"(1.0000),c:Sphingobacteriia(0.9900),o:"Sphingobacteriales"(0.9900),f:Chitinophagaceae(0.9900),g:Parasegetibacter(0.3800)	+	d:Bacteria,p:"Bacteroidetes",c:Sphingobacteriia,o:"Sphingobacteriales",f:Chitinophagaceae
Otu2753	d:Bacteria(1.0000),p:"Proteobacteria"(0.3700),c:"Bacteroidia"(0.2600),o:"Bacteroidales"(0.2600),f:Bacteroidaceae(0.2600),g:Anaerorhabdus(0.2600)	+	d:Bacteria
Otu2757	d:Bacteria(1.0000),p:"Proteobacteria"(0.7300),c:Alphaproteobacteria(0.5100),o:Rhizobiales(0.3500),f:Methylobacteriaceae(0.3000),g:Microvirga(0.3000)	+	d:Bacteria
Otu2758	d:Bacteria(1.0000),p:"Proteobacteria"(1.0000),c:Betaproteobacteria(1.0000),o:Burkholderiales(1.0000),f:Oxalobacteraceae(0.7200),g:Herminiimonas(0.5900)	+	d:Bacteria,p:"Proteobacteria",c:Betaproteobacteria,o:Burkholderiales
Otu2763	d:Bacteria(1.0000),p:"Bacteroidetes"(1.0000),c:Sphingobacteriia(1.0000),o:"Sphingobacteriales"(1.0000),f:Chitinophagaceae(1.0000),g:Flavisolibacter(1.0000)	+	d:Bacteria,p:"Bacteroidetes",c:Sphingobacteriia,o:"Sphingobacteriales",f:Chitinophagaceae,g:Flavisolibacter
Otu2760	d:Bacteria(1.0000),p:Firmicutes(1.0000),c:Bacilli(1.0000),o:Lactobacillales(1.0000),f:Aerococcaceae(0.9700),g:Facklamia(0.8200)	+	d:Bacteria,p:Firmicutes,c:Bacilli,o:Lactobacillales,f:Aerococcaceae,g:Facklamia
Otu2762	d:Bacteria(1.0000),p:"Proteobacteria"(0.9500),c:Deltaproteobacteria(0.9400),o:Myxococcales(0.8700),f:Polyangiaceae(0.7200),g:Chondromyces(0.4200)	+	d:Bacteria,p:"Proteobacteria",c:Deltaproteobacteria,o:Myxococcales
Otu2761	d:Bacteria(1.0000),p:"Proteobacteria"(1.0000),c:Alphaproteobacteria(1.0000),o:Rhizobiales(0.7200),f:Hyphomicrobiaceae(0.3800),g:Brevundimonas(0.2700)	+	d:Bacteria,p:"Proteobacteria",c:Alphaproteobacteria
Otu2764	d:Bacteria(1.0000),p:Firmicutes(0.9000),c:Clostridia(0.9000),o:Clostridiales(0.9000),f:Ruminococcaceae(0.8200),g:Saccharofermentans(0.3100)	+	d:Bacteria,p:Firmicutes,c:Clostridia,o:Clostridiales,f:Ruminococcaceae
Otu2765	d:Bacteria(1.0000),p:"Actinobacteria"(1.0000),c:Actinobacteria(1.0000),o:Solirubrobacterales(1.0000),f:Solirubrobacteraceae(0.9700),g:Solirubrobacter(0.9700)	+	d:Bacteria,p:"Actinobacteria",c:Actinobacteria,o:Solirubrobacterales,f:Solirubrobacteraceae,g:Solirubrobacter
Otu2766	d:Bacteria(1.0000),p:Firmicutes(0.9800),c:Clostridia(0.9700),o:Clostridiales(0.9700),f:Ruminococcaceae(0.9200),g:Pseudoflavonifractor(0.3300)	+	d:Bacteria,p:Firmicutes,c:Clostridia,o:Clostridiales,f:Ruminococcaceae
Otu2767	d:Bacteria(1.0000),p:"Bacteroidetes"(1.0000),c:Flavobacteriia(0.9800),o:"Flavobacteriales"(0.9800),f:Flavobacteriaceae(0.9800),g:Flavobacterium(0.9700)	+	d:Bacteria,p:"Bacteroidetes",c:Flavobacteriia,o:"Flavobacteriales",f:Flavobacteriaceae,g:Flavobacterium
Otu2771	d:Bacteria(0.9900),p:"Bacteroidetes"(0.4400),c:Mollicutes(0.1900),o:"Flavobacteriales"(0.1700),f:Flavobacteriaceae(0.1700),g:Mycoplasma(0.1200)	+	d:Bacteria
Otu2768	d:Bacteria(1.0000),p:"Proteobacteria"(1.0000),c:Gammaproteobacteria(0.9600),o:Legionellales(0.6000),f:Legionellaceae(0.6000),g:Legionella(0.6000)	+	d:Bacteria,p:"Proteobacteria",c:Gammaproteobacteria
Otu2769	d:Bacteria(1.0000),p:"Acidobacteria"(1.0000),c:Acidobacteria_Gp10(1.0000),g:Gp10(1.0000)	+	d:Bacteria,p:"Acidobacteria",c:Acidobacteria_Gp10,g:Gp10
Otu2773	d:Bacteria(1.0000),p:"Proteobacteria"(1.0000),c:Betaproteobacteria(1.0000),o:Burkholderiales(0.9400),f:Burkholderiales_incertae_sedis(0.4700),g:Inhella(0.4700)	+	d:Bacteria,p:"Proteobacteria",c:Betaproteobacteria,o:Burkholderiales
Otu2770	d:Bacteria(1.0000),p:"Proteobacteria"(0.8600),c:Deltaproteobacteria(0.4700),o:Myxococcales(0.4000),f:Nannocystaceae(0.2300),g:Plesiocystis(0.1900)	+	d:Bacteria,p:"Proteobacteria"
Otu2772	d:Bacteria(1.0000),p:"Proteobacteria"(1.0000),c:Deltaproteobacteria(1.0000),o:Desulfuromonadales(1.0000),f:Desulfuromonadaceae(1.0000),g:Pelobacter(1.0000)	+	d:Bacteria,p:"Proteobacteria",c:Deltaproteobacteria,o:Desulfuromonadales,f:Desulfuromonadaceae,g:Pelobacter
Otu2774	d:Bacteria(1.0000),p:"Proteobacteria"(0.3800),c:Deltaproteobacteria(0.3200),o:Desulfuromonadales(0.3200),f:Desulfuromonadaceae(0.1700),g:Pelobacter(0.1200)	+	d:Bacteria
Otu2775	d:Bacteria(1.0000),p:"Proteobacteria"(1.0000),c:Alphaproteobacteria(1.0000),o:Rhizobiales(1.0000),f:Xanthobacteraceae(0.6400),g:Azorhizobium(0.3400)	+	d:Bacteria,p:"Proteobacteria",c:Alphaproteobacteria,o:Rhizobiales
Otu2778	d:Bacteria(1.0000),p:"Actinobacteria"(0.7500),c:Actinobacteria(0.7100),o:Rubrobacterales(0.6400),f:Rubrobacteraceae(0.6400),g:Rubrobacter(0.6400)	+	d:Bacteria
Otu2776	d:Bacteria(1.0000),p:"Proteobacteria"(1.0000),c:Alphaproteobacteria(1.0000),o:Sphingomonadales(0.9900),f:Sphingomonadaceae(0.9000),g:Sphingobium(0.8900)	+	d:Bacteria,p:"Proteobacteria",c:Alphaproteobacteria,o:Sphingomonadales,f:Sphingomonadaceae,g:Sphingobium
Otu2777	d:Bacteria(1.0000),p:"Proteobacteria"(1.0000),c:Deltaproteobacteria(1.0000),o:Myxococcales(1.0000),f:Labilitrichaceae(1.0000),g:Labilithrix(1.0000)	+	d:Bacteria,p:"Proteobacteria",c:Deltaproteobacteria,o:Myxococcales,f:Labilitrichaceae,g:Labilithrix
Otu2779	d:Bacteria(1.0000),p:"Proteobacteria"(1.0000),c:Gammaproteobacteria(1.0000),o:Oceanospirillales(0.4500),f:Hahellaceae(0.2800),g:Kistimonas(0.2500)	+	d:Bacteria,p:"Proteobacteria",c:Gammaproteobacteria
Otu2780	d:Bacteria(1.0000),p:"Actinobacteria"(1.0000),c:Actinobacteria(1.0000),o:Actinomycetales(1.0000),f:Micromonosporaceae(1.0000),g:Verrucosispora(0.9200)	+	d:Bacteria,p:"Actinobacteria",c:Actinobacteria,o:Actinomycetales,f:Micromonosporaceae,g:Verrucosispora
Otu2781	d:Bacteria(1.0000),p:"Bacteroidetes"(0.9900),c:Sphingobacteriia(0.9700),o:"Sphingobacteriales"(0.9700),f:Chitinophagaceae(0.9600),g:Ferruginibacter(0.4600)	+	d:Bacteria,p:"Bacteroidetes",c:Sphingobacteriia,o:"Sphingobacteriales",f:Chitinophagaceae
Otu2783	d:Bacteria(1.0000),p:"Proteobacteria"(1.0000),c:Deltaproteobacteria(1.0000),o:Bdellovibrionales(1.0000),f:Bdellovibrionaceae(1.0000),g:Bdellovibrio(1.0000)	+	d:Bacteria,p:"Proteobacteria",c:Deltaproteobacteria,o:Bdellovibrionales,f:Bdellovibrionaceae,g:Bdellovibrio
Otu2782	d:Bacteria(1.0000),p:"Proteobacteria"(1.0000),c:Alphaproteobacteria(1.0000),o:Rhizobiales(0.9800),f:Beijerinckiaceae(0.4100),g:Methylovirgula(0.3500)	+	d:Bacteria,p:"Proteobacteria",c:Alphaproteobacteria,o:Rhizobiales
Otu2784	d:Bacteria(1.0000),p:"Proteobacteria"(1.0000),c:Gammaproteobacteria(1.0000),o:Xanthomonadales(1.0000),f:Xanthomonadaceae(1.0000),g:Luteimonas(1.0000)	+	d:Bacteria,p:"Proteobacteria",c:Gammaproteobacteria,o:Xanthomonadales,f:Xanthomonadaceae,g:Luteimonas
Otu2785	d:Bacteria(1.0000),p:"Proteobacteria"(1.0000),c:Deltaproteobacteria(1.0000),o:Myxococcales(1.0000),f:Polyangiaceae(0.9600),g:Chondromyces(0.7600)	+	d:Bacteria,p:"Proteobacteria",c:Deltaproteobacteria,o:Myxococcales,f:Polyangiaceae
Otu2786	d:Bacteria(1.0000),p:Firmicutes(0.8400),c:Bacilli(0.5500),o:Bacillales(0.5100),f:Paenibacillaceae_1(0.3800),g:Brevibacillus(0.3800)	+	d:Bacteria,p:Firmicutes
Otu2791	d:Bacteria(0.9200),p:"Bacteroidetes"(0.4600),c:Flavobacteriia(0.2200),o:"Flavobacteriales"(0.2200),f:Flavobacteriaceae(0.2200),g:Mycoplasma(0.1200)	+	d:Bacteria
Otu2789	d:Archaea(1.0000),p:"Thaumarchaeota"(1.0000),o:Nitrososphaerales(1.0000),f:Nitrososphaeraceae(1.0000),g:Nitrososphaera(1.0000)	+	d:Archaea,p:"Thaumarchaeota",o:Nitrososphaerales,f:Nitrososphaeraceae,g:Nitrososphaera
Otu2788	d:Bacteria(1.0000),p:"Proteobacteria"(1.0000),c:Betaproteobacteria(1.0000),o:Burkholderiales(1.0000),f:Alcaligenaceae(1.0000),g:Oligella(1.0000)	+	d:Bacteria,p:"Proteobacteria",c:Betaproteobacteria,o:Burkholderiales,f:Alcaligenaceae,g:Oligella
Otu2787	d:Bacteria(1.0000),p:"Proteobacteria"(1.0000),c:Betaproteobacteria(0.9800),o:Nitrosomonadales(0.6000),f:Nitrosomonadaceae(0.6000),g:Nitrosospira(0.5800)	+	d:Bacteria,p:"Proteobacteria",c:Betaproteobacteria
Otu2790	d:Bacteria(1.0000),p:"Tenericutes"(1.0000),c:Mollicutes(1.0000),o:Acholeplasmatales(1.0000),f:Acholeplasmataceae(1.0000),g:Acholeplasma(1.0000)	+	d:Bacteria,p:"Tenericutes",c:Mollicutes,o:Acholeplasmatales,f:Acholeplasmataceae,g:Acholeplasma
Otu2792	d:Bacteria(1.0000),p:"Proteobacteria"(1.0000),c:Alphaproteobacteria(1.0000),o:Sphingomonadales(1.0000),f:Sphingomonadaceae(1.0000),g:Sphingomonas(1.0000)	+	d:Bacteria,p:"Proteobacteria",c:Alphaproteobacteria,o:Sphingomonadales,f:Sphingomonadaceae,g:Sphingomonas
Otu2793	d:Bacteria(1.0000),p:"Proteobacteria"(1.0000),c:Alphaproteobacteria(1.0000),o:Rhizobiales(1.0000),f:Xanthobacteraceae(0.9400),g:Xanthobacter(0.5100)	+	d:Bacteria,p:"Proteobacteria",c:Alphaproteobacteria,o:Rhizobiales,f:Xanthobacteraceae
Otu2795	d:Bacteria(1.0000),p:Firmicutes(1.0000),c:Bacilli(1.0000),o:Bacillales(1.0000),f:Staphylococcaceae(1.0000),g:Jeotgalicoccus(1.0000)	+	d:Bacteria,p:Firmicutes,c:Bacilli,o:Bacillales,f:Staphylococcaceae,g:Jeotgalicoccus
Otu2794	d:Bacteria(1.0000),p:"Proteobacteria"(1.0000),c:Alphaproteobacteria(1.0000),o:Sphingomonadales(1.0000),f:Sphingomonadaceae(1.0000),g:Sphingopyxis(0.7100)	+	d:Bacteria,p:"Proteobacteria",c:Alphaproteobacteria,o:Sphingomonadales,f:Sphingomonadaceae
Otu2797	d:Bacteria(1.0000),p:Firmicutes(0.9900),c:Clostridia(0.9900),o:Clostridiales(0.9900),f:Ruminococcaceae(0.9500),g:Saccharofermentans(0.4800)	+	d:Bacteria,p:Firmicutes,c:Clostridia,o:Clostridiales,f:Ruminococcaceae
Otu2796	d:Bacteria(1.0000),p:"Actinobacteria"(1.0000),c:Actinobacteria(1.0000),o:Actinomycetales(1.0000),f:Nocardioidaceae(1.0000),g:Nocardioides(1.0000)	+	d:Bacteria,p:"Actinobacteria",c:Actinobacteria,o:Actinomycetales,f:Nocardioidaceae,g:Nocardioides
Otu2798	d:Bacteria(1.0000),p:"Actinobacteria"(1.0000),c:Actinobacteria(1.0000),o:Actinomycetales(1.0000),f:Geodermatophilaceae(1.0000),g:Geodermatophilus(1.0000)	+	d:Bacteria,p:"Actinobacteria",c:Actinobacteria,o:Actinomycetales,f:Geodermatophilaceae,g:Geodermatophilus
Otu2800	d:Bacteria(1.0000),p:"Proteobacteria"(0.9700),c:Alphaproteobacteria(0.6200),o:Sphingomonadales(0.2500),f:Erythrobacteraceae(0.2200),g:Altererythrobacter(0.2200)	+	d:Bacteria,p:"Proteobacteria"
Otu2799	d:Bacteria(1.0000),p:"Proteobacteria"(0.9600),c:Deltaproteobacteria(0.9600),o:Desulfuromonadales(0.6300),f:Desulfuromonadaceae(0.5900),g:Pelobacter(0.5700)	+	d:Bacteria,p:"Proteobacteria",c:Deltaproteobacteria
Otu2802	d:Bacteria(1.0000),p:"Armatimonadetes"(0.9900),c:Fimbriimonadia(0.5400),o:Fimbriimonadales(0.5400),f:Fimbriimonadaceae(0.5400),g:Fimbriimonas(0.5400)	+	d:Bacteria,p:"Armatimonadetes"
Otu2801	d:Bacteria(1.0000),p:"Proteobacteria"(1.0000),c:Betaproteobacteria(1.0000),o:Burkholderiales(1.0000),f:Burkholderiales_incertae_sedis(0.9000),g:Sphaerotilus(0.8700)	+	d:Bacteria,p:"Proteobacteria",c:Betaproteobacteria,o:Burkholderiales,f:Burkholderiales_incertae_sedis,g:Sphaerotilus
Otu2803	d:Bacteria(1.0000),p:"Bacteroidetes"(1.0000),c:"Bacteroidia"(0.9800),o:"Bacteroidales"(0.9800),f:Marinilabiliaceae(0.9800),g:Alkaliflexus(0.9600)	+	d:Bacteria,p:"Bacteroidetes",c:"Bacteroidia",o:"Bacteroidales",f:Marinilabiliaceae,g:Alkaliflexus
Otu2804	d:Bacteria(1.0000),p:"Bacteroidetes"(1.0000),c:Sphingobacteriia(0.6900),o:"Sphingobacteriales"(0.6900),f:Chitinophagaceae(0.6800),g:Chryseobacterium(0.1900)	+	d:Bacteria,p:"Bacteroidetes"
Otu2805	d:Bacteria(1.0000),p:"Proteobacteria"(0.9100),c:Deltaproteobacteria(0.9000),o:Myxococcales(0.8700),f:"Haliangiaceae"(0.7900),g:Haliangium(0.7900)	+	d:Bacteria,p:"Proteobacteria",c:Deltaproteobacteria,o:Myxococcales
Otu2806	d:Bacteria(1.0000),p:"Actinobacteria"(1.0000),c:Actinobacteria(1.0000),o:Actinomycetales(1.0000),f:Nocardioidaceae(1.0000),g:Nocardioides(0.9700)	+	d:Bacteria,p:"Actinobacteria",c:Actinobacteria,o:Actinomycetales,f:Nocardioidaceae,g:Nocardioides
Otu2809	d:Bacteria(1.0000),p:"Bacteroidetes"(0.9800),c:Sphingobacteriia(0.9000),o:"Sphingobacteriales"(0.9000),f:Chitinophagaceae(0.9000),g:Lacibacter(0.3000)	+	d:Bacteria,p:"Bacteroidetes",c:Sphingobacteriia,o:"Sphingobacteriales",f:Chitinophagaceae
Otu2807	d:Bacteria(1.0000),p:"Proteobacteria"(1.0000),c:Alphaproteobacteria(1.0000),o:Rhizobiales(0.9300),f:Rhizobiaceae(0.4800),g:Ensifer(0.4300)	+	d:Bacteria,p:"Proteobacteria",c:Alphaproteobacteria,o:Rhizobiales
Otu2813	d:Bacteria(0.9600),p:"Proteobacteria"(0.2600),c:Mollicutes(0.1500),o:Mycoplasmatales(0.1500),f:Mycoplasmataceae(0.1500),g:Mycoplasma(0.1100)	-	d:Bacteria
Otu2808	d:Bacteria(1.0000),p:"Proteobacteria"(1.0000),c:Alphaproteobacteria(1.0000),o:Rhodobacterales(1.0000),f:Rhodobacteraceae(1.0000),g:Paracoccus(1.0000)	+	d:Bacteria,p:"Proteobacteria",c:Alphaproteobacteria,o:Rhodobacterales,f:Rhodobacteraceae,g:Paracoccus
Otu2814	d:Bacteria(0.8800),p:Firmicutes(0.2300),c:Actinobacteria(0.1200),o:Actinomycetales(0.1100),f:Microbacteriaceae(0.1100),g:Hydrogenispora(0.0800)	+	d:Bacteria
Otu2810	d:Bacteria(1.0000),p:"Proteobacteria"(1.0000),c:Alphaproteobacteria(1.0000),o:Rhizobiales(0.7300),f:Hyphomicrobiaceae(0.4900),g:Hyphomicrobium(0.4700)	+	d:Bacteria,p:"Proteobacteria",c:Alphaproteobacteria
Otu2812	d:Bacteria(1.0000),p:"Proteobacteria"(1.0000),c:Deltaproteobacteria(1.0000),o:Bdellovibrionales(1.0000),f:Bacteriovoracaceae(1.0000),g:Peredibacter(0.9900)	+	d:Bacteria,p:"Proteobacteria",c:Deltaproteobacteria,o:Bdellovibrionales,f:Bacteriovoracaceae,g:Peredibacter
Otu2816	d:Bacteria(1.0000),p:"Proteobacteria"(0.4900),c:Gammaproteobacteria(0.2700),o:Campylobacterales(0.2100),f:Campylobacteraceae(0.1500),g:Campylobacter(0.1500)	+	d:Bacteria
Otu2815	d:Bacteria(0.8300),p:"Proteobacteria"(0.2600),c:Betaproteobacteria(0.1900),o:Aquificales(0.1300),f:Hydrogenothermaceae(0.1300),g:Persephonella(0.0700)	+	d:Bacteria
Otu2817	d:Bacteria(0.9100),p:"Proteobacteria"(0.2900),c:Gammaproteobacteria(0.2200),o:Actinomycetales(0.1000),f:Mycoplasmataceae(0.1000),g:Mycoplasma(0.1000)	+	d:Bacteria
Otu2811	d:Bacteria(1.0000),p:"Actinobacteria"(1.0000),c:Actinobacteria(1.0000),o:Actinomycetales(1.0000),f:Nocardioidaceae(0.9800),g:Nocardioides(0.9800)	+	d:Bacteria,p:"Actinobacteria",c:Actinobacteria,o:Actinomycetales,f:Nocardioidaceae,g:Nocardioides
Otu2818	d:Bacteria(0.9600),p:"Bacteroidetes"(0.2900),c:Flavobacteriia(0.2700),o:"Flavobacteriales"(0.2700),f:Flavobacteriaceae(0.2400),g:Candidatus_Carsonella(0.1100)	+	d:Bacteria
Otu2821	d:Bacteria(0.6600),p:"Proteobacteria"(0.3300),c:Halobacteria(0.2900),o:Halobacteriales(0.2300),f:Halobacteriaceae(0.2300),g:Burkholderia(0.0900)	-
Otu2820	d:Bacteria(0.9900),p:"Proteobacteria"(0.3000),c:Actinobacteria(0.1400),o:Actinomycetales(0.1300),f:Desulfobacteraceae(0.0700),g:Desulfococcus(0.0600)	+	d:Bacteria
Otu2822	d:Bacteria(0.8600),p:"Actinobacteria"(0.3300),c:Actinobacteria(0.3300),o:Actinomycetales(0.3000),f:Thermoanaerobacteraceae(0.1500),g:Glycomyces(0.1200)	-	d:Bacteria
Otu2819	d:Bacteria(1.0000),p:Firmicutes(0.7200),c:Clostridia(0.4400),o:Clostridiales(0.4400),f:Clostridiaceae_1(0.4000),g:Clostridium_sensu_stricto(0.4000)	+	d:Bacteria
Otu2829	d:Bacteria(0.9700),p:"Proteobacteria"(0.2700),c:Actinobacteria(0.1900),o:Actinomycetales(0.1800),f:Streptomycetaceae(0.1200),g:Sphingomonas(0.1000)	+	d:Bacteria
Otu2828	d:Bacteria(1.0000),p:"Proteobacteria"(0.9400),c:Deltaproteobacteria(0.9000),o:Myxococcales(0.8600),f:Polyangiaceae(0.7900),g:Minicystis(0.5100)	+	d:Bacteria,p:"Proteobacteria",c:Deltaproteobacteria,o:Myxococcales
Otu2823	d:Bacteria(1.0000),p:"Actinobacteria"(1.0000),c:Actinobacteria(1.0000),o:Actinomycetales(1.0000),f:Dermabacteraceae(1.0000),g:Brachybacterium(1.0000)	+	d:Bacteria,p:"Actinobacteria",c:Actinobacteria,o:Actinomycetales,f:Dermabacteraceae,g:Brachybacterium
Otu2825	d:Bacteria(1.0000),p:"Actinobacteria"(1.0000),c:Actinobacteria(1.0000),o:Solirubrobacterales(0.9700),f:Conexibacteraceae(0.5700),g:Conexibacter(0.5700)	+	d:Bacteria,p:"Actinobacteria",c:Actinobacteria,o:Solirubrobacterales
Otu2824	d:Bacteria(1.0000),p:"Actinobacteria"(1.0000),c:Actinobacteria(1.0000),o:Actinomycetales(1.0000),f:Mycobacteriaceae(1.0000),g:Mycobacterium(1.0000)	+	d:Bacteria,p:"Actinobacteria",c:Actinobacteria,o:Actinomycetales,f:Mycobacteriaceae,g:Mycobacterium
Otu2826	d:Bacteria(1.0000),p:"Proteobacteria"(1.0000),c:Betaproteobacteria(1.0000),o:Burkholderiales(1.0000),f:Comamonadaceae(0.7500),g:Hydrogenophaga(0.7500)	+	d:Bacteria,p:"Proteobacteria",c:Betaproteobacteria,o:Burkholderiales
Otu2832	d:Bacteria(0.9500),p:Firmicutes(0.5000),c:Bacilli(0.2600),o:Clostridiales(0.2300),f:Eubacteriaceae(0.1200),g:Anaerofustis(0.1200)	+	d:Bacteria
Otu2827	d:Bacteria(1.0000),p:"Actinobacteria"(1.0000),c:Actinobacteria(1.0000),o:Actinomycetales(1.0000),f:Acidothermaceae(0.7900),g:Acidothermus(0.7900)	+	d:Bacteria,p:"Actinobacteria",c:Actinobacteria,o:Actinomycetales
Otu2830	d:Bacteria(1.0000),p:"Bacteroidetes"(1.0000),c:Cytophagia(0.9900),o:Cytophagales(0.9900),f:Cytophagaceae(0.4000),g:Chryseolinea(0.5400)	+	d:Bacteria,p:"Bacteroidetes",c:Cytophagia,o:Cytophagales
Otu2833	d:Bacteria(0.9200),p:Firmicutes(0.3400),c:Clostridia(0.2800),o:Actinomycetales(0.2300),f:Halobacteroidaceae(0.1300),g:Microlunatus(0.1100)	+	d:Bacteria
Otu2831	d:Bacteria(1.0000),p:"Gemmatimonadetes"(0.9900),c:Gemmatimonadetes(0.9900),o:Gemmatimonadales(0.9900),f:Gemmatimonadaceae(0.9900),g:Gemmatimonas(0.9900)	+	d:Bacteria,p:"Gemmatimonadetes",c:Gemmatimonadetes,o:Gemmatimonadales,f:Gemmatimonadaceae,g:Gemmatimonas
Otu2837	d:Bacteria(0.9700),p:"Proteobacteria"(0.2500),c:Actinobacteria(0.1500),o:Actinomycetales(0.1400),f:Streptomycetaceae(0.0800),g:Streptomyces(0.0700)	+	d:Bacteria
Otu2834	d:Bacteria(0.9900),p:"Proteobacteria"(0.4700),c:Chloroplast(0.3800),o:Burkholderiales(0.3100),f:Chloroplast(0.3800),g:Chlorophyta(0.3300)	+	d:Bacteria
Otu2840	d:Bacteria(0.9800),p:"Proteobacteria"(0.3000),c:Spirochaetia(0.2100),o:Spirochaetales(0.2100),f:Spirochaetaceae(0.2100),g:Treponema(0.2100)	+	d:Bacteria
Otu2835	d:Bacteria(1.0000),p:"Actinobacteria"(1.0000),c:Actinobacteria(1.0000),o:Solirubrobacterales(1.0000),f:Solirubrobacteraceae(1.0000),g:Solirubrobacter(1.0000)	+	d:Bacteria,p:"Actinobacteria",c:Actinobacteria,o:Solirubrobacterales,f:Solirubrobacteraceae,g:Solirubrobacter
Otu2836	d:Bacteria(1.0000),p:Firmicutes(0.4900),c:Bacilli(0.4600),o:Bacillales(0.4500),f:Bacillaceae_2(0.3500),g:Terribacillus(0.3200)	+	d:Bacteria
Otu2838	d:Bacteria(0.9900),p:"Actinobacteria"(0.8800),c:Actinobacteria(0.8800),o:Actinomycetales(0.7000),f:Pseudonocardiaceae(0.5400),g:Amycolatopsis(0.5100)	+	d:Bacteria,p:"Actinobacteria",c:Actinobacteria
Otu2842	d:Bacteria(1.0000),p:"Proteobacteria"(0.6300),c:Deltaproteobacteria(0.3500),o:Desulfobacterales(0.2800),f:Desulfobacteraceae(0.2600),g:Desulfatiglans(0.1500)	+	d:Bacteria
Otu2844	d:Bacteria(1.0000),p:"Proteobacteria"(0.5100),c:Gammaproteobacteria(0.2200),o:Clostridiales(0.1700),f:Burkholderiaceae(0.0800),g:Nitrosomonas(0.0800)	+	d:Bacteria
Otu2845	d:Bacteria(0.8600),p:Firmicutes(0.2300),c:Clostridia(0.1800),o:Clostridiales(0.1600),f:Clostridiaceae_1(0.1300),g:Clostridium_sensu_stricto(0.1300)	+	d:Bacteria
Otu2841	d:Bacteria(1.0000),p:"Proteobacteria"(1.0000),c:Gammaproteobacteria(0.9900),o:Gammaproteobacteria_incertae_sedis(0.2800),f:Halomonadaceae(0.2200),g:Plasticicumulans(0.2100)	+	d:Bacteria,p:"Proteobacteria",c:Gammaproteobacteria
Otu2843	d:Bacteria(1.0000),p:"Bacteroidetes"(1.0000),c:Flavobacteriia(0.9900),o:"Flavobacteriales"(0.9900),f:Flavobacteriaceae(0.9900),g:Aquimarina(0.5800)	+	d:Bacteria,p:"Bacteroidetes",c:Flavobacteriia,o:"Flavobacteriales",f:Flavobacteriaceae
Otu2846	d:Bacteria(0.9800),p:"Bacteroidetes"(0.4400),c:Flavobacteriia(0.3600),o:"Flavobacteriales"(0.3600),f:Flavobacteriaceae(0.3600),g:Chryseobacterium(0.2400)	-	d:Bacteria
Otu2839	d:Bacteria(1.0000),p:"Actinobacteria"(1.0000),c:Actinobacteria(1.0000),o:Actinomycetales(1.0000),f:Streptomycetaceae(1.0000),g:Streptomyces(1.0000)	+	d:Bacteria,p:"Actinobacteria",c:Actinobacteria,o:Actinomycetales,f:Streptomycetaceae,g:Streptomyces
Otu2847	d:Bacteria(1.0000),p:"Proteobacteria"(0.9300),c:Deltaproteobacteria(0.9100),o:Myxococcales(0.9000),f:"Haliangiaceae"(0.6300),g:Haliangium(0.6300)	+	d:Bacteria,p:"Proteobacteria",c:Deltaproteobacteria,o:Myxococcales
Otu2853	d:Bacteria(0.9400),p:"Proteobacteria"(0.3100),c:Gammaproteobacteria(0.2000),o:"Flavobacteriales"(0.1400),f:Flavobacteriaceae(0.1400),g:Mycoplasma(0.0800)	-	d:Bacteria
Otu2854	d:Bacteria(0.9600),p:"Fusobacteria"(0.2400),c:Fusobacteriia(0.2400),o:"Fusobacteriales"(0.2400),f:"Fusobacteriaceae"(0.2400),g:Fusobacterium(0.2400)	-	d:Bacteria
Otu2849	d:Bacteria(1.0000),p:"Proteobacteria"(0.3800),c:Deltaproteobacteria(0.3400),o:Desulfuromonadales(0.3400),f:Desulfuromonadaceae(0.1900),g:Pelobacter(0.1300)	+	d:Bacteria
Otu2852	d:Bacteria(1.0000),p:Firmicutes(0.3300),c:Bacilli(0.1800),o:Lactobacillales(0.1300),f:Lactobacillaceae(0.1000),g:Lactobacillus(0.1000)	+	d:Bacteria
Otu2848	d:Bacteria(1.0000),p:"Proteobacteria"(1.0000),c:Alphaproteobacteria(1.0000),o:Rhizobiales(0.7100),f:Rhizobiaceae(0.5700),g:Ensifer(0.3900)	+	d:Bacteria,p:"Proteobacteria",c:Alphaproteobacteria
Otu2855	d:Bacteria(0.6500),p:"Proteobacteria"(0.2500),c:Gammaproteobacteria(0.1900),o:Deinococcales(0.1200),f:Deinococcaceae(0.1200),g:"Candidatus_Korarchaeum"(0.2000)	+
Otu2856	d:Bacteria(0.9800),p:"Proteobacteria"(0.4400),c:Betaproteobacteria(0.2200),o:Burkholderiales(0.1300),f:Burkholderiales_incertae_sedis(0.1200),g:Sulfurisoma(0.0800)	-	d:Bacteria
Otu2851	d:Bacteria(1.0000),p:"Proteobacteria"(1.0000),c:Alphaproteobacteria(1.0000),o:Sphingomonadales(1.0000),f:Sphingomonadaceae(1.0000),g:Sphingomonas(1.0000)	+	d:Bacteria,p:"Proteobacteria",c:Alphaproteobacteria,o:Sphingomonadales,f:Sphingomonadaceae,g:Sphingomonas
Otu2857	d:Bacteria(0.9700),p:Firmicutes(0.3800),c:Clostridia(0.3100),o:Clostridiales(0.2400),f:Peptoniphilaceae(0.0900),g:Peptoniphilus(0.0900)	-	d:Bacteria
Otu2850	d:Bacteria(1.0000),p:"Actinobacteria"(1.0000),c:Actinobacteria(1.0000),o:Actinomycetales(1.0000),g:Motilibacter(1.0000)	+	d:Bacteria,p:"Actinobacteria",c:Actinobacteria,o:Actinomycetales,g:Motilibacter
Otu2858	d:Bacteria(1.0000),p:"Proteobacteria"(0.3400),c:Epsilonproteobacteria(0.1400),o:Nautiliales(0.1200),f:Nautiliaceae(0.1200),g:Caminibacter(0.1200)	+	d:Bacteria
Otu2859	d:Bacteria(0.9000),p:"Actinobacteria"(0.3400),c:Actinobacteria(0.3400),o:Actinomycetales(0.3300),f:Pseudonocardiaceae(0.1600),g:Streptomyces(0.0600)	+	d:Bacteria
Otu2862	d:Bacteria(1.0000),p:"Bacteroidetes"(1.0000),c:Sphingobacteriia(0.3500),o:"Sphingobacteriales"(0.3500),f:Sphingobacteriaceae(0.3400),g:Sphingobacterium(0.1900)	+	d:Bacteria,p:"Bacteroidetes"
Otu2861	d:Bacteria(1.0000),p:"Bacteroidetes"(1.0000),c:Flavobacteriia(1.0000),o:"Flavobacteriales"(1.0000),f:Flavobacteriaceae(1.0000),g:Flavobacterium(1.0000)	+	d:Bacteria,p:"Bacteroidetes",c:Flavobacteriia,o:"Flavobacteriales",f:Flavobacteriaceae,g:Flavobacterium
Otu2863	d:Bacteria(1.0000),p:"Bacteroidetes"(1.0000),c:Sphingobacteriia(1.0000),o:"Sphingobacteriales"(1.0000),f:Chitinophagaceae(1.0000),g:Taibaiella(0.5600)	+	d:Bacteria,p:"Bacteroidetes",c:Sphingobacteriia,o:"Sphingobacteriales",f:Chitinophagaceae
Otu2860	d:Bacteria(1.0000),p:"Actinobacteria"(1.0000),c:Actinobacteria(1.0000),o:Actinomycetales(1.0000),f:Mycobacteriaceae(0.9600),g:Mycobacterium(0.9600)	+	d:Bacteria,p:"Actinobacteria",c:Actinobacteria,o:Actinomycetales,f:Mycobacteriaceae,g:Mycobacterium
Otu2865	d:Bacteria(1.0000),p:"Bacteroidetes"(1.0000),c:Cytophagia(0.7600),o:Cytophagales(0.7600),f:Cyclobacteriaceae(0.7100),g:Algoriphagus(0.5000)	+	d:Bacteria,p:"Bacteroidetes"
Otu2864	d:Bacteria(1.0000),p:"Proteobacteria"(1.0000),c:Alphaproteobacteria(1.0000),o:Rhizobiales(1.0000),f:Beijerinckiaceae(0.7300),g:Methylorosula(0.6900)	+	d:Bacteria,p:"Proteobacteria",c:Alphaproteobacteria,o:Rhizobiales
Otu2867	d:Bacteria(1.0000),p:"Proteobacteria"(1.0000),c:Alphaproteobacteria(1.0000),o:Caulobacterales(1.0000),f:Caulobacteraceae(1.0000),g:Phenylobacterium(0.5500)	+	d:Bacteria,p:"Proteobacteria",c:Alphaproteobacteria,o:Caulobacterales,f:Caulobacteraceae
Otu2866	d:Bacteria(1.0000),p:Firmicutes(1.0000),c:Bacilli(1.0000),o:Bacillales(1.0000),f:Bacillaceae_1(1.0000),g:Bacillus(1.0000)	+	d:Bacteria,p:Firmicutes,c:Bacilli,o:Bacillales,f:Bacillaceae_1,g:Bacillus
Otu2868	d:Bacteria(1.0000),p:"Proteobacteria"(1.0000),c:Alphaproteobacteria(1.0000),o:Caulobacterales(0.9900),f:Caulobacteraceae(0.9900),g:Brevundimonas(0.6400)	+	d:Bacteria,p:"Proteobacteria",c:Alphaproteobacteria,o:Caulobacterales,f:Caulobacteraceae
Otu2869	d:Bacteria(1.0000),p:Firmicutes(1.0000),c:Clostridia(1.0000),o:Clostridiales(1.0000),f:Ruminococcaceae(1.0000),g:Clostridium_III(0.9900)	+	d:Bacteria,p:Firmicutes,c:Clostridia,o:Clostridiales,f:Ruminococcaceae,g:Clostridium_III
Otu2870	d:Bacteria(1.0000),p:"Proteobacteria"(1.0000),c:Gammaproteobacteria(1.0000),o:Xanthomonadales(1.0000),f:Xanthomonadaceae(1.0000),g:Stenotrophomonas(1.0000)	+	d:Bacteria,p:"Proteobacteria",c:Gammaproteobacteria,o:Xanthomonadales,f:Xanthomonadaceae,g:Stenotrophomonas
Otu2873	d:Bacteria(1.0000),p:"Actinobacteria"(0.9800),c:Actinobacteria(0.9700),o:Rubrobacterales(0.8000),f:Rubrobacteraceae(0.8000),g:Rubrobacter(0.8000)	+	d:Bacteria,p:"Actinobacteria",c:Actinobacteria,o:Rubrobacterales,f:Rubrobacteraceae,g:Rubrobacter
Otu2872	d:Bacteria(1.0000),p:"Bacteroidetes"(0.9100),c:Sphingobacteriia(0.7300),o:"Sphingobacteriales"(0.7300),f:"Saprospiraceae"(0.5800),g:Lewinella(0.3400)	+	d:Bacteria,p:"Bacteroidetes"
Otu2871	d:Bacteria(1.0000),p:"Proteobacteria"(1.0000),c:Alphaproteobacteria(1.0000),o:Sphingomonadales(1.0000),f:Erythrobacteraceae(1.0000),g:Altererythrobacter(0.3600)	+	d:Bacteria,p:"Proteobacteria",c:Alphaproteobacteria,o:Sphingomonadales,f:Erythrobacteraceae
Otu2874	d:Bacteria(1.0000),p:"Bacteroidetes"(1.0000),c:Cytophagia(0.9800),o:Cytophagales(0.9800),f:Cytophagaceae(0.9800),g:Spirosoma(0.9300)	+	d:Bacteria,p:"Bacteroidetes",c:Cytophagia,o:Cytophagales,f:Cytophagaceae,g:Spirosoma
Otu2875	d:Bacteria(1.0000),p:"Bacteroidetes"(1.0000),c:Cytophagia(1.0000),o:Cytophagales(1.0000),f:Cytophagaceae(1.0000),g:Larkinella(1.0000)	+	d:Bacteria,p:"Bacteroidetes",c:Cytophagia,o:Cytophagales,f:Cytophagaceae,g:Larkinella
Otu2877	d:Bacteria(0.9900),p:"Proteobacteria"(0.4800),c:Gammaproteobacteria(0.4700),o:"Enterobacteriales"(0.4000),f:Enterobacteriaceae(0.4000),g:Photorhabdus(0.1300)	+	d:Bacteria
Otu2876	d:Bacteria(1.0000),p:"Actinobacteria"(0.6500),c:Actinobacteria(0.5300),o:Solirubrobacterales(0.3400),f:Solirubrobacteraceae(0.2200),g:Solirubrobacter(0.2200)	+	d:Bacteria
Otu2878	d:Bacteria(1.0000),p:"Actinobacteria"(1.0000),c:Actinobacteria(1.0000),o:Solirubrobacterales(1.0000),f:Solirubrobacteraceae(1.0000),g:Solirubrobacter(1.0000)	+	d:Bacteria,p:"Actinobacteria",c:Actinobacteria,o:Solirubrobacterales,f:Solirubrobacteraceae,g:Solirubrobacter
Otu2879	d:Bacteria(1.0000),p:"Proteobacteria"(1.0000),c:Deltaproteobacteria(1.0000),o:Myxococcales(1.0000),f:Myxococcaceae(0.8000),g:Aggregicoccus(0.8000)	+	d:Bacteria,p:"Proteobacteria",c:Deltaproteobacteria,o:Myxococcales,f:Myxococcaceae,g:Aggregicoccus
Otu2882	d:Bacteria(1.0000),p:"Proteobacteria"(0.5500),c:Actinobacteria(0.2900),o:Actinomycetales(0.2700),f:Nitrosomonadaceae(0.1100),g:Nitrosomonas(0.1100)	+	d:Bacteria
Otu2883	d:Bacteria(1.0000),p:"Proteobacteria"(1.0000),c:Deltaproteobacteria(1.0000),o:Myxococcales(1.0000),f:Polyangiaceae(1.0000),g:Byssovorax(0.6700)	+	d:Bacteria,p:"Proteobacteria",c:Deltaproteobacteria,o:Myxococcales,f:Polyangiaceae
Otu2880	d:Bacteria(1.0000),p:"Proteobacteria"(1.0000),c:Gammaproteobacteria(1.0000),o:Legionellales(1.0000),f:Legionellaceae(1.0000),g:Legionella(1.0000)	+	d:Bacteria,p:"Proteobacteria",c:Gammaproteobacteria,o:Legionellales,f:Legionellaceae,g:Legionella
Otu2884	d:Bacteria(1.0000),p:"Proteobacteria"(1.0000),c:Deltaproteobacteria(1.0000),o:Myxococcales(0.9800),f:Polyangiaceae(0.3700),g:Chondromyces(0.3100)	+	d:Bacteria,p:"Proteobacteria",c:Deltaproteobacteria,o:Myxococcales
Otu2881	d:Bacteria(1.0000),p:"Proteobacteria"(1.0000),c:Gammaproteobacteria(0.9500),o:Pseudomonadales(0.4000),f:Moraxellaceae(0.2000),g:Pseudomonas(0.1800)	+	d:Bacteria,p:"Proteobacteria",c:Gammaproteobacteria
Otu2887	d:Bacteria(1.0000),p:"Proteobacteria"(1.0000),c:Alphaproteobacteria(1.0000),o:Sphingomonadales(1.0000),f:Sphingomonadaceae(1.0000),g:Sphingomonas(0.4400)	+	d:Bacteria,p:"Proteobacteria",c:Alphaproteobacteria,o:Sphingomonadales,f:Sphingomonadaceae
Otu2886	d:Bacteria(1.0000),p:"Actinobacteria"(1.0000),c:Actinobacteria(1.0000),o:Actinomycetales(1.0000),f:Microbacteriaceae(0.2400),g:Allokutzneria(0.1600)	+	d:Bacteria,p:"Actinobacteria",c:Actinobacteria,o:Actinomycetales
Otu2888	d:Bacteria(1.0000),p:"Actinobacteria"(1.0000),c:Actinobacteria(1.0000),o:Actinomycetales(1.0000),f:Nocardioidaceae(1.0000),g:Nocardioides(1.0000)	+	d:Bacteria,p:"Actinobacteria",c:Actinobacteria,o:Actinomycetales,f:Nocardioidaceae,g:Nocardioides
Otu2885	d:Bacteria(1.0000),p:"Actinobacteria"(1.0000),c:Actinobacteria(1.0000),o:Actinomycetales(1.0000),f:Streptomycetaceae(0.9400),g:Streptomyces(0.9400)	+	d:Bacteria,p:"Actinobacteria",c:Actinobacteria,o:Actinomycetales,f:Streptomycetaceae,g:Streptomyces
Otu2890	d:Bacteria(1.0000),p:"Proteobacteria"(1.0000),c:Alphaproteobacteria(1.0000),o:Rhizobiales(1.0000),f:Bradyrhizobiaceae(1.0000),g:Afipia(0.3900)	+	d:Bacteria,p:"Proteobacteria",c:Alphaproteobacteria,o:Rhizobiales,f:Bradyrhizobiaceae
Otu2891	d:Bacteria(1.0000),p:"Actinobacteria"(1.0000),c:Actinobacteria(1.0000),o:Solirubrobacterales(1.0000),f:Solirubrobacteraceae(1.0000),g:Solirubrobacter(1.0000)	+	d:Bacteria,p:"Actinobacteria",c:Actinobacteria,o:Solirubrobacterales,f:Solirubrobacteraceae,g:Solirubrobacter
Otu2889	d:Bacteria(1.0000),p:"Proteobacteria"(0.9700),c:Gammaproteobacteria(0.9300),o:Pseudomonadales(0.5600),f:Pseudomonadaceae(0.4500),g:Pseudomonas(0.4500)	+	d:Bacteria,p:"Proteobacteria",c:Gammaproteobacteria
Otu2892	d:Bacteria(1.0000),p:"Proteobacteria"(1.0000),c:Alphaproteobacteria(1.0000),o:Rhizobiales(0.6900),f:Rhizobiaceae(0.2800),g:Oceanicaulis(0.2800)	+	d:Bacteria,p:"Proteobacteria",c:Alphaproteobacteria
Otu2893	d:Bacteria(1.0000),p:"Bacteroidetes"(1.0000),c:Cytophagia(1.0000),o:Cytophagales(1.0000),f:Cytophagaceae(1.0000),g:Larkinella(1.0000)	+	d:Bacteria,p:"Bacteroidetes",c:Cytophagia,o:Cytophagales,f:Cytophagaceae,g:Larkinella
Otu2894	d:Bacteria(1.0000),p:"Proteobacteria"(1.0000),c:Betaproteobacteria(1.0000),o:Burkholderiales(0.8700),f:Oxalobacteraceae(0.8000),g:Glaciimonas(0.6500)	+	d:Bacteria,p:"Proteobacteria",c:Betaproteobacteria,o:Burkholderiales,f:Oxalobacteraceae
Otu2895	d:Bacteria(1.0000),p:"Proteobacteria"(1.0000),c:Alphaproteobacteria(1.0000),o:Rhodobacterales(0.7300),f:Rhodobacteraceae(0.7300),g:Haematobacter(0.4300)	+	d:Bacteria,p:"Proteobacteria",c:Alphaproteobacteria
Otu2896	d:Bacteria(1.0000),p:"Actinobacteria"(1.0000),c:Actinobacteria(1.0000),o:Actinomycetales(1.0000),f:Nocardioidaceae(1.0000),g:Aeromicrobium(0.9900)	+	d:Bacteria,p:"Actinobacteria",c:Actinobacteria,o:Actinomycetales,f:Nocardioidaceae,g:Aeromicrobium
Otu2897	d:Bacteria(1.0000),p:"Proteobacteria"(1.0000),c:Alphaproteobacteria(1.0000),o:Sphingomonadales(0.9500),f:Sphingomonadaceae(0.9500),g:Sphingomonas(0.6100)	+	d:Bacteria,p:"Proteobacteria",c:Alphaproteobacteria,o:Sphingomonadales,f:Sphingomonadaceae
Otu2898	d:Bacteria(1.0000),p:"Proteobacteria"(1.0000),c:Alphaproteobacteria(1.0000),o:Rhodospirillales(1.0000),f:Acetobacteraceae(1.0000),g:Roseomonas(0.9000)	+	d:Bacteria,p:"Proteobacteria",c:Alphaproteobacteria,o:Rhodospirillales,f:Acetobacteraceae,g:Roseomonas
Otu2899	d:Bacteria(1.0000),p:"Proteobacteria"(1.0000),c:Alphaproteobacteria(1.0000),o:Sphingomonadales(1.0000),f:Erythrobacteraceae(1.0000),g:Erythrobacter(0.7000)	+	d:Bacteria,p:"Proteobacteria",c:Alphaproteobacteria,o:Sphingomonadales,f:Erythrobacteraceae
Otu2900	d:Bacteria(1.0000),p:"Acidobacteria"(0.9900),c:Acidobacteria_Gp3(0.9800),o:Desulfobacterales(0.0100),f:Desulfobulbaceae(0.0100),g:Candidatus_Solibacter(0.3900)	+	d:Bacteria,p:"Acidobacteria",c:Acidobacteria_Gp3
Otu2903	d:Bacteria(0.9900),p:Firmicutes(0.5200),c:Bacilli(0.4300),o:Acholeplasmatales(0.3600),f:Acholeplasmataceae(0.3600),g:Acholeplasma(0.3600)	+	d:Bacteria
Otu2901	d:Bacteria(1.0000),p:"Actinobacteria"(1.0000),c:Actinobacteria(1.0000),o:Actinomycetales(1.0000),f:Pseudonocardiaceae(1.0000),g:Pseudonocardia(1.0000)	+	d:Bacteria,p:"Actinobacteria",c:Actinobacteria,o:Actinomycetales,f:Pseudonocardiaceae,g:Pseudonocardia
Otu2902	d:Bacteria(1.0000),p:"Proteobacteria"(1.0000),c:Betaproteobacteria(0.9700),o:Rhodocyclales(0.4100),f:Rhodocyclaceae(0.4100),g:Thauera(0.3400)	+	d:Bacteria,p:"Proteobacteria",c:Betaproteobacteria
Otu2904	d:Bacteria(1.0000),p:"Actinobacteria"(1.0000),c:Actinobacteria(1.0000),o:Actinomycetales(1.0000),f:Intrasporangiaceae(1.0000),g:Aquipuribacter(1.0000)	+	d:Bacteria,p:"Actinobacteria",c:Actinobacteria,o:Actinomycetales,f:Intrasporangiaceae,g:Aquipuribacter
Otu2905	d:Bacteria(1.0000),p:"Actinobacteria"(0.9900),c:Actinobacteria(0.9900),o:Acidimicrobiales(0.9400),f:Iamiaceae(0.9100),g:Aquihabitans(0.6100)	+	d:Bacteria,p:"Actinobacteria",c:Actinobacteria,o:Acidimicrobiales,f:Iamiaceae
Otu2906	d:Bacteria(1.0000),p:"Actinobacteria"(1.0000),c:Actinobacteria(1.0000),o:Actinomycetales(1.0000),f:Streptomycetaceae(0.4000),g:Streptomyces(0.3800)	+	d:Bacteria,p:"Actinobacteria",c:Actinobacteria,o:Actinomycetales
Otu2911	d:Bacteria(1.0000),p:"Tenericutes"(0.3700),c:Mollicutes(0.3700),o:Mycoplasmatales(0.3300),f:Mycoplasmataceae(0.3300),g:Mycoplasma(0.3000)	+	d:Bacteria
Otu2909	d:Bacteria(1.0000),p:"Bacteroidetes"(1.0000),c:Cytophagia(1.0000),o:Cytophagales(1.0000),f:Cytophagaceae(1.0000),g:Hymenobacter(1.0000)	+	d:Bacteria,p:"Bacteroidetes",c:Cytophagia,o:Cytophagales,f:Cytophagaceae,g:Hymenobacter
Otu2907	d:Bacteria(1.0000),p:"Proteobacteria"(1.0000),c:Betaproteobacteria(0.6200),o:Burkholderiales(0.5300),f:Burkholderiaceae(0.2800),g:Burkholderia(0.2200)	+	d:Bacteria,p:"Proteobacteria"
Otu2910	d:Bacteria(1.0000),p:"Gemmatimonadetes"(0.9700),c:Gemmatimonadetes(0.9700),o:Gemmatimonadales(0.9700),f:Gemmatimonadaceae(0.9700),g:Gemmatimonas(0.9700)	+	d:Bacteria,p:"Gemmatimonadetes",c:Gemmatimonadetes,o:Gemmatimonadales,f:Gemmatimonadaceae,g:Gemmatimonas
Otu2908	d:Bacteria(1.0000),p:"Actinobacteria"(1.0000),c:Actinobacteria(1.0000),o:Actinomycetales(1.0000),f:Pseudonocardiaceae(0.9900),g:Lentzea(0.6100)	+	d:Bacteria,p:"Actinobacteria",c:Actinobacteria,o:Actinomycetales,f:Pseudonocardiaceae
Otu2912	d:Bacteria(1.0000),p:"Proteobacteria"(0.9200),c:Alphaproteobacteria(0.9200),o:Rhodospirillales(0.8100),f:Rhodospirillaceae(0.7600),g:Oceanibaculum(0.6900)	+	d:Bacteria,p:"Proteobacteria",c:Alphaproteobacteria,o:Rhodospirillales
Otu2919	d:Bacteria(0.7200),p:"Actinobacteria"(0.1600),c:Actinobacteria(0.1600),o:Actinomycetales(0.1400),f:Pseudonocardiaceae(0.0500),g:"Candidatus_Korarchaeum"(0.1300)	+
Otu2913	d:Bacteria(1.0000),p:"Proteobacteria"(1.0000),c:Betaproteobacteria(1.0000),o:Burkholderiales(1.0000),f:Comamonadaceae(1.0000),g:Variovorax(1.0000)	+	d:Bacteria,p:"Proteobacteria",c:Betaproteobacteria,o:Burkholderiales,f:Comamonadaceae,g:Variovorax
Otu2917	d:Archaea(1.0000),p:"Thaumarchaeota"(1.0000),o:Nitrososphaerales(1.0000),f:Nitrososphaeraceae(1.0000),g:Nitrososphaera(1.0000)	+	d:Archaea,p:"Thaumarchaeota",o:Nitrososphaerales,f:Nitrososphaeraceae,g:Nitrososphaera
Otu2915	d:Bacteria(1.0000),p:"Actinobacteria"(1.0000),c:Actinobacteria(1.0000),o:Actinomycetales(1.0000),f:Micromonosporaceae(0.9200),g:Actinoplanes(0.7200)	+	d:Bacteria,p:"Actinobacteria",c:Actinobacteria,o:Actinomycetales,f:Micromonosporaceae
Otu2921	d:Bacteria(0.8700),p:"Bacteroidetes"(0.4900),c:Cytophagia(0.2400),o:Cytophagales(0.2400),f:Flavobacteriaceae(0.1800),g:Litoribacter(0.1000)	+	d:Bacteria
Otu2914	d:Bacteria(1.0000),p:"Actinobacteria"(1.0000),c:Actinobacteria(1.0000),o:Actinomycetales(1.0000),f:Nakamurellaceae(0.3300),g:Nakamurella(0.3300)	+	d:Bacteria,p:"Actinobacteria",c:Actinobacteria,o:Actinomycetales
Otu2916	d:Bacteria(1.0000),p:"Proteobacteria"(1.0000),c:Gammaproteobacteria(0.8000),o:Chromatiales(0.3600),f:Ectothiorhodospiraceae(0.2900),g:Thioalbus(0.2600)	+	d:Bacteria,p:"Proteobacteria",c:Gammaproteobacteria
Otu2918	d:Bacteria(1.0000),p:"Proteobacteria"(1.0000),c:Gammaproteobacteria(1.0000),o:Xanthomonadales(0.9800),f:Xanthomonadaceae(0.9800),g:Stenotrophomonas(0.9200)	+	d:Bacteria,p:"Proteobacteria",c:Gammaproteobacteria,o:Xanthomonadales,f:Xanthomonadaceae,g:Stenotrophomonas
Otu2920	d:Bacteria(1.0000),p:"Proteobacteria"(1.0000),c:Gammaproteobacteria(1.0000),o:Alteromonadales(1.0000),f:Shewanellaceae(1.0000),g:Shewanella(1.0000)	+	d:Bacteria,p:"Proteobacteria",c:Gammaproteobacteria,o:Alteromonadales,f:Shewanellaceae,g:Shewanella
Otu2923	d:Bacteria(1.0000),p:Firmicutes(1.0000),c:Clostridia(1.0000),o:Clostridiales(1.0000),f:Lachnospiraceae(0.8600),g:Clostridium_XlVa(0.5000)	+	d:Bacteria,p:Firmicutes,c:Clostridia,o:Clostridiales,f:Lachnospiraceae
Otu2925	d:Bacteria(1.0000),p:"Actinobacteria"(1.0000),c:Actinobacteria(1.0000),o:Solirubrobacterales(1.0000),f:Solirubrobacteraceae(1.0000),g:Solirubrobacter(1.0000)	+	d:Bacteria,p:"Actinobacteria",c:Actinobacteria,o:Solirubrobacterales,f:Solirubrobacteraceae,g:Solirubrobacter
Otu2922	d:Bacteria(1.0000),p:"Proteobacteria"(1.0000),c:Deltaproteobacteria(1.0000),o:Myxococcales(1.0000),f:Cystobacteraceae(0.6500),g:Cystobacter(0.6500)	+	d:Bacteria,p:"Proteobacteria",c:Deltaproteobacteria,o:Myxococcales
Otu2924	d:Bacteria(1.0000),p:"Proteobacteria"(1.0000),c:Deltaproteobacteria(0.9900),o:Myxococcales(0.9900),f:Labilitrichaceae(0.9900),g:Labilithrix(0.9900)	+	d:Bacteria,p:"Proteobacteria",c:Deltaproteobacteria,o:Myxococcales,f:Labilitrichaceae,g:Labilithrix
Otu2926	d:Bacteria(1.0000),p:"Proteobacteria"(1.0000),c:Deltaproteobacteria(1.0000),o:Myxococcales(1.0000),f:Polyangiaceae(1.0000),g:Jahnella(0.6000)	+	d:Bacteria,p:"Proteobacteria",c:Deltaproteobacteria,o:Myxococcales,f:Polyangiaceae
Otu2928	d:Bacteria(1.0000),p:"Proteobacteria"(1.0000),c:Betaproteobacteria(1.0000),o:Burkholderiales(0.9700),f:Oxalobacteraceae(0.7300),g:Collimonas(0.6100)	+	d:Bacteria,p:"Proteobacteria",c:Betaproteobacteria,o:Burkholderiales
Otu2927	d:Bacteria(1.0000),p:"Proteobacteria"(1.0000),c:Alphaproteobacteria(1.0000),o:Sphingomonadales(1.0000),f:Sphingomonadaceae(1.0000),g:Sphingobium(1.0000)	+	d:Bacteria,p:"Proteobacteria",c:Alphaproteobacteria,o:Sphingomonadales,f:Sphingomonadaceae,g:Sphingobium
Otu2929	d:Bacteria(1.0000),p:"Proteobacteria"(1.0000),c:Alphaproteobacteria(1.0000),o:Sphingomonadales(0.9100),f:Sphingomonadaceae(0.9100),g:Sphingomonas(0.6300)	+	d:Bacteria,p:"Proteobacteria",c:Alphaproteobacteria,o:Sphingomonadales,f:Sphingomonadaceae
Otu2930	d:Bacteria(1.0000),p:"Gemmatimonadetes"(0.5300),c:Gemmatimonadetes(0.5300),o:Gemmatimonadales(0.5300),f:Gemmatimonadaceae(0.5300),g:Gemmatimonas(0.5300)	+	d:Bacteria
Otu2931	d:Bacteria(1.0000),p:"Proteobacteria"(1.0000),c:Deltaproteobacteria(1.0000),o:Myxococcales(1.0000),f:Myxococcaceae(1.0000),g:Aggregicoccus(1.0000)	+	d:Bacteria,p:"Proteobacteria",c:Deltaproteobacteria,o:Myxococcales,f:Myxococcaceae,g:Aggregicoccus
Otu2935	d:Bacteria(1.0000),p:Firmicutes(0.5600),c:Clostridia(0.4700),o:Clostridiales(0.4600),f:Ruminococcaceae(0.3500),g:Clostridium_III(0.2000)	+	d:Bacteria
Otu2932	d:Bacteria(1.0000),p:"Deinococcus-Thermus"(0.9700),c:Deinococci(0.9700),o:Deinococcales(0.9700),f:Trueperaceae(0.9700),g:Truepera(0.9700)	+	d:Bacteria,p:"Deinococcus-Thermus",c:Deinococci,o:Deinococcales,f:Trueperaceae,g:Truepera
Otu2934	d:Bacteria(1.0000),p:"Proteobacteria"(1.0000),c:Alphaproteobacteria(1.0000),o:Rhodospirillales(1.0000),f:Acetobacteraceae(1.0000),g:Roseomonas(0.5200)	+	d:Bacteria,p:"Proteobacteria",c:Alphaproteobacteria,o:Rhodospirillales,f:Acetobacteraceae
Otu2940	d:Bacteria(0.9800),p:Firmicutes(0.3100),c:Clostridia(0.1700),o:Clostridiales(0.1700),f:"Fusobacteriaceae"(0.1300),g:Fusobacterium(0.1300)	-	d:Bacteria
Otu2938	d:Bacteria(0.9500),p:Firmicutes(0.5400),c:Bacilli(0.4100),o:Bacillales(0.2800),f:Bacillaceae_1(0.1400),g:Bacillus(0.1300)	-	d:Bacteria
Otu2939	d:Bacteria(0.9000),p:"Proteobacteria"(0.2300),c:Bacilli(0.1300),o:Actinomycetales(0.1100),f:Thermaceae(0.0900),g:Meiothermus(0.0900)	+	d:Bacteria
Otu2933	d:Bacteria(1.0000),p:"Proteobacteria"(1.0000),c:Gammaproteobacteria(1.0000),o:Xanthomonadales(1.0000),f:Xanthomonadaceae(1.0000),g:Arenimonas(0.9900)	+	d:Bacteria,p:"Proteobacteria",c:Gammaproteobacteria,o:Xanthomonadales,f:Xanthomonadaceae,g:Arenimonas
Otu2936	d:Bacteria(1.0000),p:"Actinobacteria"(1.0000),c:Actinobacteria(1.0000),o:Actinomycetales(1.0000),f:Nocardioidaceae(0.8700),g:Nocardioides(0.6900)	+	d:Bacteria,p:"Actinobacteria",c:Actinobacteria,o:Actinomycetales,f:Nocardioidaceae
Otu2941	d:Bacteria(0.9400),p:"Proteobacteria"(0.3200),c:Mollicutes(0.2200),o:Mycoplasmatales(0.2200),f:Mycoplasmataceae(0.2200),g:Mycoplasma(0.2200)	-	d:Bacteria
Otu2942	d:Bacteria(0.8900),p:Firmicutes(0.2700),c:Bacilli(0.2300),o:Actinomycetales(0.1700),f:Thermoactinomycetaceae_2(0.1100),g:Mechercharimyces(0.1100)	+	d:Bacteria
Otu2937	d:Bacteria(1.0000),p:"Proteobacteria"(1.0000),c:Alphaproteobacteria(1.0000),o:Sphingomonadales(1.0000),f:Sphingomonadaceae(1.0000),g:Sphingomonas(0.3600)	+	d:Bacteria,p:"Proteobacteria",c:Alphaproteobacteria,o:Sphingomonadales,f:Sphingomonadaceae
Otu2943	d:Bacteria(0.9300),p:"Proteobacteria"(0.2800),c:Gammaproteobacteria(0.1800),o:Mycoplasmatales(0.1600),f:Mycoplasmataceae(0.1600),g:Mycoplasma(0.1100)	+	d:Bacteria
Otu2944	d:Bacteria(0.9700),p:Firmicutes(0.5700),c:Bacilli(0.4200),o:Bacillales(0.3000),f:Bacillaceae_1(0.1600),g:Bacillus(0.1600)	-	d:Bacteria
Otu2948	d:Bacteria(0.9800),p:"Bacteroidetes"(0.2700),c:Gammaproteobacteria(0.1400),o:"Flavobacteriales"(0.1100),f:Flavobacteriaceae(0.1100),g:Erysipelotrichaceae_incertae_sedis(0.0900)	+	d:Bacteria
Otu2945	d:Bacteria(0.9200),p:"Deinococcus-Thermus"(0.1900),c:Deinococci(0.1900),o:Deinococcales(0.1400),f:Deinococcaceae(0.0800),g:Deinococcus(0.0800)	+	d:Bacteria
Otu2947	d:Bacteria(0.9500),p:"Proteobacteria"(0.1800),c:Actinobacteria(0.1300),o:Actinomycetales(0.1100),f:Puniceicoccaceae(0.0700),g:Cerasicoccus(0.0600)	+	d:Bacteria
Otu2950	d:Bacteria(0.9300),p:"Proteobacteria"(0.3300),c:Betaproteobacteria(0.1200),o:Burkholderiales(0.1000),f:Mycoplasmataceae(0.0700),g:Mycoplasma(0.0600)	-	d:Bacteria
Otu2949	d:Bacteria(0.8600),p:"Proteobacteria"(0.3400),c:Betaproteobacteria(0.2200),o:Burkholderiales(0.1500),f:Flavobacteriaceae(0.1100),g:Arenibacter(0.0800)	+	d:Bacteria
Otu2946	d:Bacteria(0.8500),p:"Proteobacteria"(0.2800),c:Gammaproteobacteria(0.1300),o:Actinomycetales(0.0900),f:Haloferacaceae(0.0900),g:Streptomyces(0.0600)	+	d:Bacteria
Otu2952	d:Bacteria(0.9600),p:"Tenericutes"(0.2900),c:Mollicutes(0.2900),o:Mycoplasmatales(0.2400),f:Mycoplasmataceae(0.2400),g:Mycoplasma(0.1900)	+	d:Bacteria
Otu2951	d:Bacteria(0.8400),p:"Proteobacteria"(0.2800),c:Halobacteria(0.1600),o:Haloferacales(0.1000),f:Haloferacaceae(0.1000),g:Atribacteria_genera_incertae_sedis(0.1100)	+	d:Bacteria
Otu2957	d:Bacteria(0.9300),p:Firmicutes(0.3200),c:Clostridia(0.2200),o:Clostridiales(0.2200),f:Clostridiales_Incertae_Sedis_XI(0.2100),g:Tepidimicrobium(0.1500)	+	d:Bacteria
Otu2956	d:Bacteria(0.9100),p:Firmicutes(0.3700),c:Clostridia(0.2500),o:Clostridiales(0.2400),f:Eubacteriaceae(0.1100),g:Pseudoramibacter(0.0800)	+	d:Bacteria
Otu2955	d:Bacteria(0.9500),p:"Actinobacteria"(0.1900),c:Actinobacteria(0.1900),o:Actinomycetales(0.1900),f:Chitinophagaceae(0.1200),g:Streptomyces(0.1000)	+	d:Bacteria
Otu2953	d:Bacteria(1.0000),p:"Proteobacteria"(1.0000),c:Gammaproteobacteria(1.0000),o:Xanthomonadales(1.0000),f:Xanthomonadaceae(1.0000),g:Dokdonella(0.6600)	+	d:Bacteria,p:"Proteobacteria",c:Gammaproteobacteria,o:Xanthomonadales,f:Xanthomonadaceae
Otu2958	d:Bacteria(1.0000),p:"Bacteroidetes"(0.9800),c:Cytophagia(0.6600),o:Cytophagales(0.6600),f:Cyclobacteriaceae(0.4500),g:Algoriphagus(0.2700)	+	d:Bacteria,p:"Bacteroidetes"
Otu2954	d:Bacteria(1.0000),p:"Proteobacteria"(1.0000),c:Alphaproteobacteria(1.0000),o:Rhizobiales(1.0000),f:Hyphomicrobiaceae(0.9400),g:Hyphomicrobium(0.6700)	+	d:Bacteria,p:"Proteobacteria",c:Alphaproteobacteria,o:Rhizobiales,f:Hyphomicrobiaceae
Otu2964	d:Bacteria(0.9900),p:"Tenericutes"(0.3200),c:Mollicutes(0.3200),o:Mycoplasmatales(0.2200),f:Mycoplasmataceae(0.2200),g:Mycoplasma(0.2200)	+	d:Bacteria
Otu2962	d:Bacteria(1.0000),p:"Bacteroidetes"(1.0000),c:Sphingobacteriia(1.0000),o:"Sphingobacteriales"(1.0000),f:Sphingobacteriaceae(1.0000),g:Mucilaginibacter(0.7800)	+	d:Bacteria,p:"Bacteroidetes",c:Sphingobacteriia,o:"Sphingobacteriales",f:Sphingobacteriaceae
Otu2963	d:Bacteria(0.9700),p:"Proteobacteria"(0.5500),c:Gammaproteobacteria(0.3400),o:Bacillales(0.1300),f:Desulfobulbaceae(0.1000),g:Paenibacillus(0.0600)	-	d:Bacteria
Otu2960	d:Bacteria(1.0000),p:Firmicutes(1.0000),c:Bacilli(1.0000),o:Lactobacillales(1.0000),f:Streptococcaceae(1.0000),g:Lactococcus(1.0000)	+	d:Bacteria,p:Firmicutes,c:Bacilli,o:Lactobacillales,f:Streptococcaceae,g:Lactococcus
Otu2959	d:Bacteria(1.0000),p:"Proteobacteria"(1.0000),c:Gammaproteobacteria(0.9900),o:"Enterobacteriales"(0.3400),f:Enterobacteriaceae(0.3400),g:Aeromonas(0.2700)	+	d:Bacteria,p:"Proteobacteria",c:Gammaproteobacteria
Otu2961	d:Bacteria(1.0000),p:"Proteobacteria"(1.0000),c:Gammaproteobacteria(1.0000),o:Xanthomonadales(0.9900),f:Xanthomonadaceae(0.9900),g:Dyella(0.3800)	+	d:Bacteria,p:"Proteobacteria",c:Gammaproteobacteria,o:Xanthomonadales,f:Xanthomonadaceae
Otu2966	d:Bacteria(0.9600),p:Firmicutes(0.4600),c:Negativicutes(0.1800),o:Selenomonadales(0.1800),f:Veillonellaceae(0.1800),g:Paenibacillus(0.0600)	-	d:Bacteria
Otu2967	d:Bacteria(0.9300),p:Firmicutes(0.5100),c:Bacilli(0.4500),o:Bacillales(0.2300),f:Lactobacillaceae(0.1800),g:Lactobacillus(0.1800)	-	d:Bacteria
Otu2965	d:Bacteria(1.0000),p:"Proteobacteria"(1.0000),c:Alphaproteobacteria(1.0000),o:Sphingomonadales(1.0000),f:Sphingomonadaceae(1.0000),g:Sphingomonas(1.0000)	+	d:Bacteria,p:"Proteobacteria",c:Alphaproteobacteria,o:Sphingomonadales,f:Sphingomonadaceae,g:Sphingomonas
Otu2970	d:Bacteria(1.0000),p:"Bacteroidetes"(0.3400),c:"Bacteroidia"(0.2700),o:"Bacteroidales"(0.2700),f:"Prevotellaceae"(0.1900),g:Prevotella(0.1900)	-	d:Bacteria
Otu2974	d:Bacteria(0.9800),p:"Proteobacteria"(0.3400),c:Bacilli(0.2000),o:Actinomycetales(0.1800),f:Lactobacillaceae(0.1300),g:Lactobacillus(0.1300)	+	d:Bacteria
Otu2973	d:Bacteria(1.0000),p:"Acidobacteria"(1.0000),c:Acidobacteria_Gp3(1.0000),g:Candidatus_Solibacter(0.9900)	+	d:Bacteria,p:"Acidobacteria",c:Acidobacteria_Gp3,g:Candidatus_Solibacter
Otu2972	d:Bacteria(1.0000),p:"Bacteroidetes"(1.0000),c:Sphingobacteriia(1.0000),o:"Sphingobacteriales"(1.0000),f:Chitinophagaceae(1.0000),g:Terrimonas(0.7900)	+	d:Bacteria,p:"Bacteroidetes",c:Sphingobacteriia,o:"Sphingobacteriales",f:Chitinophagaceae
Otu2971	d:Bacteria(1.0000),p:"Proteobacteria"(1.0000),c:Deltaproteobacteria(1.0000),o:Myxococcales(1.0000),f:Sandaracinaceae(1.0000),g:Sandaracinus(1.0000)	+	d:Bacteria,p:"Proteobacteria",c:Deltaproteobacteria,o:Myxococcales,f:Sandaracinaceae,g:Sandaracinus
Otu2969	d:Bacteria(1.0000),p:"Proteobacteria"(1.0000),c:Alphaproteobacteria(1.0000),o:Sphingomonadales(0.9300),f:Sphingomonadaceae(0.9300),g:Sphingomonas(0.6200)	+	d:Bacteria,p:"Proteobacteria",c:Alphaproteobacteria,o:Sphingomonadales,f:Sphingomonadaceae
Otu2968	d:Bacteria(1.0000),p:"Proteobacteria"(1.0000),c:Betaproteobacteria(0.9600),o:Burkholderiales(0.5000),f:Burkholderiaceae(0.3400),g:Burkholderia(0.3400)	+	d:Bacteria,p:"Proteobacteria",c:Betaproteobacteria
Otu2975	d:Bacteria(1.0000),p:"Verrucomicrobia"(0.8700),c:Subdivision5(0.8600),o:Clostridiales(0.0300),f:Clostridiales_Incertae_Sedis_XI(0.0300),g:Subdivision5_genera_incertae_sedis(0.8600)	+	d:Bacteria,p:"Verrucomicrobia",c:Subdivision5
Otu2978	d:Bacteria(1.0000),p:"Bacteroidetes"(1.0000),c:Sphingobacteriia(1.0000),o:"Sphingobacteriales"(1.0000),f:Chitinophagaceae(1.0000),g:Terrimonas(1.0000)	+	d:Bacteria,p:"Bacteroidetes",c:Sphingobacteriia,o:"Sphingobacteriales",f:Chitinophagaceae,g:Terrimonas
Otu2983	d:Bacteria(0.9700),p:Firmicutes(0.3200),c:Clostridia(0.2000),o:Clostridiales(0.2000),f:Chitinophagaceae(0.1500),g:Flavitalea(0.0800)	+	d:Bacteria
Otu2976	d:Bacteria(1.0000),p:"Proteobacteria"(1.0000),c:Alphaproteobacteria(1.0000),o:Caulobacterales(0.7300),f:Caulobacteraceae(0.7300),g:Asticcacaulis(0.7300)	+	d:Bacteria,p:"Proteobacteria",c:Alphaproteobacteria
Otu2982	d:Bacteria(0.8900),p:"Proteobacteria"(0.2100),c:Bacilli(0.1100),o:Lactobacillales(0.0900),f:Lactobacillaceae(0.0800),g:Lactobacillus(0.0800)	+	d:Bacteria
Otu2984	d:Bacteria(0.7300),p:"Euryarchaeota"(0.2400),c:Clostridia(0.1200),o:Clostridiales(0.1200),f:Methanosarcinaceae(0.0800),g:Methanosarcina(0.0700)	+
Otu2979	d:Bacteria(1.0000),p:Firmicutes(0.9000),c:Clostridia(0.9000),o:Clostridiales(0.9000),f:Ruminococcaceae(0.6200),g:Oscillibacter(0.1900)	+	d:Bacteria,p:Firmicutes,c:Clostridia,o:Clostridiales
Otu2977	d:Bacteria(1.0000),p:"Acidobacteria"(0.4700),c:Acidobacteria_Gp1(0.4600),o:Desulfobacterales(0.1300),f:Syntrophorhabdaceae(0.2300),g:Gp1(0.3300)	+	d:Bacteria
Otu2980	d:Bacteria(1.0000),p:"Acidobacteria"(0.8200),c:Acidobacteria_Gp16(0.8100),o:Bacillales(0.1300),f:Bacillaceae_1(0.0700),g:Gp16(0.8100)	+	d:Bacteria,p:"Acidobacteria",c:Acidobacteria_Gp16
Otu2981	d:Bacteria(1.0000),p:"Bacteroidetes"(1.0000),c:Cytophagia(0.9900),o:Cytophagales(0.9900),f:Cytophagaceae(0.8300),g:Pseudarcicella(0.4000)	+	d:Bacteria,p:"Bacteroidetes",c:Cytophagia,o:Cytophagales,f:Cytophagaceae
Otu2985	d:Bacteria(0.8500),p:Firmicutes(0.2700),c:Bacilli(0.1600),o:Rhodobacterales(0.1000),f:Rhodobacteraceae(0.1000),g:Parcubacteria_genera_incertae_sedis(0.0900)	+	d:Bacteria
Otu2988	d:Bacteria(0.9700),p:"Proteobacteria"(0.2400),c:Actinobacteria(0.1600),o:Actinomycetales(0.1600),f:Flavobacteriaceae(0.1500),g:Chryseobacterium(0.1500)	+	d:Bacteria
Otu2986	d:Bacteria(0.9700),p:"Proteobacteria"(0.4100),c:Gammaproteobacteria(0.2800),o:Oceanospirillales(0.1000),f:Halomonadaceae(0.0800),g:Halomonas(0.0800)	+	d:Bacteria
Otu2987	d:Bacteria(0.9200),p:Firmicutes(0.3500),c:Bacilli(0.1700),o:Selenomonadales(0.1000),f:Veillonellaceae(0.1000),g:Veillonella(0.0500)	-	d:Bacteria
Otu2989	d:Bacteria(0.6600),p:"Euryarchaeota"(0.3300),c:Halobacteria(0.3200),o:Haloferacales(0.1400),f:Haloferacaceae(0.1400),g:Lactobacillus(0.0600)	+
Otu2990	d:Bacteria(0.8300),p:"Proteobacteria"(0.3100),c:Actinobacteria(0.1500),o:Actinomycetales(0.1500),f:Natrialbaceae(0.0900),g:Streptomyces(0.0800)	+	d:Bacteria
Otu2991	d:Bacteria(0.8900),p:Firmicutes(0.3100),c:Actinobacteria(0.2700),o:Clostridiales(0.2200),f:Coriobacteriaceae(0.1600),g:Eggerthella(0.0700)	+	d:Bacteria
Otu2995	d:Bacteria(0.9600),p:"Bacteroidetes"(0.2700),c:Clostridia(0.1700),o:Clostridiales(0.1700),f:Cytophagaceae(0.1200),g:Mycoplasma(0.0800)	-	d:Bacteria
Otu2996	d:Bacteria(0.8000),p:"Proteobacteria"(0.3000),c:Gammaproteobacteria(0.1700),o:Methanobacteriales(0.1300),f:Methanobacteriaceae(0.1300),g:Methanobacterium(0.1300)	+	d:Bacteria
Otu2992	d:Bacteria(1.0000),p:"Bacteroidetes"(1.0000),c:Sphingobacteriia(1.0000),o:"Sphingobacteriales"(1.0000),f:Chitinophagaceae(1.0000),g:Chitinophaga(0.8100)	+	d:Bacteria,p:"Bacteroidetes",c:Sphingobacteriia,o:"Sphingobacteriales",f:Chitinophagaceae,g:Chitinophaga
Otu2993	d:Bacteria(1.0000),p:"Actinobacteria"(1.0000),c:Actinobacteria(1.0000),o:Actinomycetales(1.0000),f:Nocardioidaceae(1.0000),g:Nocardioides(1.0000)	+	d:Bacteria,p:"Actinobacteria",c:Actinobacteria,o:Actinomycetales,f:Nocardioidaceae,g:Nocardioides
Otu2997	d:Bacteria(1.0000),p:"Bacteroidetes"(1.0000),c:Flavobacteriia(1.0000),o:"Flavobacteriales"(1.0000),f:Flavobacteriaceae(1.0000),g:Chryseobacterium(1.0000)	+	d:Bacteria,p:"Bacteroidetes",c:Flavobacteriia,o:"Flavobacteriales",f:Flavobacteriaceae,g:Chryseobacterium
Otu2994	d:Bacteria(1.0000),p:"Proteobacteria"(1.0000),c:Betaproteobacteria(1.0000),o:Burkholderiales(0.9100),f:Comamonadaceae(0.5700),g:Comamonas(0.1800)	+	d:Bacteria,p:"Proteobacteria",c:Betaproteobacteria,o:Burkholderiales
Otu2999	d:Bacteria(1.0000),p:"Proteobacteria"(1.0000),c:Gammaproteobacteria(0.9800),o:"Enterobacteriales"(0.4100),f:Enterobacteriaceae(0.4100),g:Acinetobacter(0.2300)	+	d:Bacteria,p:"Proteobacteria",c:Gammaproteobacteria
Otu3001	d:Bacteria(1.0000),p:"Bacteroidetes"(1.0000),c:Sphingobacteriia(1.0000),o:"Sphingobacteriales"(1.0000),f:Chitinophagaceae(1.0000),g:Parafilimonas(0.9900)	+	d:Bacteria,p:"Bacteroidetes",c:Sphingobacteriia,o:"Sphingobacteriales",f:Chitinophagaceae,g:Parafilimonas
Otu2998	d:Bacteria(1.0000),p:"Actinobacteria"(1.0000),c:Actinobacteria(1.0000),o:Actinomycetales(1.0000),f:Microbacteriaceae(0.9400),g:Leucobacter(0.9200)	+	d:Bacteria,p:"Actinobacteria",c:Actinobacteria,o:Actinomycetales,f:Microbacteriaceae,g:Leucobacter
Otu3002	d:Bacteria(1.0000),p:"Proteobacteria"(1.0000),c:Alphaproteobacteria(1.0000),o:Rhodospirillales(1.0000),f:Acetobacteraceae(1.0000),g:Ameyamaea(0.4100)	+	d:Bacteria,p:"Proteobacteria",c:Alphaproteobacteria,o:Rhodospirillales,f:Acetobacteraceae
Otu3000	d:Bacteria(1.0000),p:"Proteobacteria"(1.0000),c:Gammaproteobacteria(1.0000),o:Xanthomonadales(0.9900),f:Xanthomonadaceae(0.9900),g:Thermomonas(0.2800)	+	d:Bacteria,p:"Proteobacteria",c:Gammaproteobacteria,o:Xanthomonadales,f:Xanthomonadaceae
Otu3003	d:Bacteria(1.0000),p:"Proteobacteria"(1.0000),c:Alphaproteobacteria(1.0000),o:Rhodospirillales(1.0000),f:Acetobacteraceae(1.0000),g:Gluconacetobacter(0.6900)	+	d:Bacteria,p:"Proteobacteria",c:Alphaproteobacteria,o:Rhodospirillales,f:Acetobacteraceae
Otu3004	d:Bacteria(1.0000),p:"Bacteroidetes"(1.0000),c:Sphingobacteriia(0.9900),o:"Sphingobacteriales"(0.9900),f:Chitinophagaceae(0.9900),g:Niabella(0.5300)	+	d:Bacteria,p:"Bacteroidetes",c:Sphingobacteriia,o:"Sphingobacteriales",f:Chitinophagaceae
Otu3005	d:Bacteria(1.0000),p:"Proteobacteria"(0.4400),c:Clostridia(0.2400),o:Desulfobacterales(0.1500),f:Desulfobulbaceae(0.1500),g:Desulfobulbus(0.1500)	+	d:Bacteria
Otu3006	d:Bacteria(1.0000),p:"Actinobacteria"(0.9000),c:Actinobacteria(0.8300),o:Solirubrobacterales(0.4500),f:Solirubrobacteraceae(0.4400),g:Solirubrobacter(0.4400)	+	d:Bacteria,p:"Actinobacteria",c:Actinobacteria
Otu3008	d:Bacteria(1.0000),p:"Proteobacteria"(1.0000),c:Alphaproteobacteria(1.0000),o:Rhizobiales(1.0000),f:Hyphomicrobiaceae(0.9800),g:Devosia(0.9800)	+	d:Bacteria,p:"Proteobacteria",c:Alphaproteobacteria,o:Rhizobiales,f:Hyphomicrobiaceae,g:Devosia
Otu3009	d:Bacteria(1.0000),p:"Actinobacteria"(1.0000),c:Actinobacteria(1.0000),o:Gaiellales(1.0000),f:Gaiellaceae(1.0000),g:Gaiella(1.0000)	+	d:Bacteria,p:"Actinobacteria",c:Actinobacteria,o:Gaiellales,f:Gaiellaceae,g:Gaiella
Otu3012	d:Bacteria(1.0000),p:"Proteobacteria"(0.9600),c:Deltaproteobacteria(0.9400),o:Myxococcales(0.8900),f:Polyangiaceae(0.6900),g:Chondromyces(0.4700)	+	d:Bacteria,p:"Proteobacteria",c:Deltaproteobacteria,o:Myxococcales
Otu3010	d:Bacteria(1.0000),p:"Proteobacteria"(1.0000),c:Alphaproteobacteria(1.0000),o:Rhizobiales(1.0000),f:Phyllobacteriaceae(1.0000),g:Mesorhizobium(1.0000)	+	d:Bacteria,p:"Proteobacteria",c:Alphaproteobacteria,o:Rhizobiales,f:Phyllobacteriaceae,g:Mesorhizobium
Otu3007	d:Bacteria(1.0000),p:"Actinobacteria"(1.0000),c:Actinobacteria(1.0000),o:Actinomycetales(1.0000),f:Streptomycetaceae(1.0000),g:Streptomyces(1.0000)	+	d:Bacteria,p:"Actinobacteria",c:Actinobacteria,o:Actinomycetales,f:Streptomycetaceae,g:Streptomyces
Otu3014	d:Bacteria(1.0000),p:"Proteobacteria"(0.9900),c:Gammaproteobacteria(0.8400),o:Pseudomonadales(0.2600),f:Enterobacteriaceae(0.2500),g:Photorhabdus(0.2400)	+	d:Bacteria,p:"Proteobacteria",c:Gammaproteobacteria
Otu3011	d:Bacteria(1.0000),p:"Actinobacteria"(1.0000),c:Actinobacteria(1.0000),o:Actinomycetales(1.0000),f:Nocardioidaceae(1.0000),g:Nocardioides(1.0000)	+	d:Bacteria,p:"Actinobacteria",c:Actinobacteria,o:Actinomycetales,f:Nocardioidaceae,g:Nocardioides
Otu3015	d:Bacteria(1.0000),p:Poribacteria(0.5200),c:Acidobacteria_Gp3(0.1600),o:Lactobacillales(0.0500),f:Lactobacillaceae(0.0400),g:Poribacteria_genera_incertae_sedis(0.5200)	+	d:Bacteria
Otu3013	d:Bacteria(1.0000),p:"Actinobacteria"(1.0000),c:Actinobacteria(1.0000),o:Actinomycetales(1.0000),f:Nakamurellaceae(0.7200),g:Nakamurella(0.7200)	+	d:Bacteria,p:"Actinobacteria",c:Actinobacteria,o:Actinomycetales
Otu3016	d:Bacteria(1.0000),p:"Actinobacteria"(1.0000),c:Actinobacteria(1.0000),o:Acidimicrobiales(0.9800),f:Iamiaceae(0.8700),g:Iamia(0.5600)	+	d:Bacteria,p:"Actinobacteria",c:Actinobacteria,o:Acidimicrobiales,f:Iamiaceae
Otu3017	d:Bacteria(1.0000),p:"Actinobacteria"(0.8500),c:Actinobacteria(0.8500),o:Actinomycetales(0.5300),f:Micromonosporaceae(0.2500),g:Luedemannella(0.0800)	+	d:Bacteria,p:"Actinobacteria",c:Actinobacteria
Otu3018	d:Bacteria(1.0000),p:"Proteobacteria"(1.0000),c:Alphaproteobacteria(1.0000),o:Rhodospirillales(1.0000),f:Acetobacteraceae(1.0000),g:Ameyamaea(0.5600)	+	d:Bacteria,p:"Proteobacteria",c:Alphaproteobacteria,o:Rhodospirillales,f:Acetobacteraceae
Otu3020	d:Bacteria(1.0000),p:"Proteobacteria"(1.0000),c:Alphaproteobacteria(1.0000),o:Rhizobiales(1.0000),f:Rhizobiales_incertae_sedis(0.6700),g:Vasilyevaea(0.6700)	+	d:Bacteria,p:"Proteobacteria",c:Alphaproteobacteria,o:Rhizobiales
Otu3019	d:Bacteria(1.0000),p:"Proteobacteria"(1.0000),c:Alphaproteobacteria(1.0000),o:Caulobacterales(0.5600),f:Caulobacteraceae(0.5500),g:Brevundimonas(0.3700)	+	d:Bacteria,p:"Proteobacteria",c:Alphaproteobacteria
Otu3023	d:Bacteria(1.0000),p:"Proteobacteria"(1.0000),c:Alphaproteobacteria(1.0000),o:Rickettsiales(0.9500),f:Rickettsiaceae(0.9500),g:Rickettsia(0.9500)	+	d:Bacteria,p:"Proteobacteria",c:Alphaproteobacteria,o:Rickettsiales,f:Rickettsiaceae,g:Rickettsia
Otu3022	d:Bacteria(1.0000),p:"Proteobacteria"(1.0000),c:Alphaproteobacteria(1.0000),o:Sphingomonadales(1.0000),f:Sphingomonadaceae(1.0000),g:Sphingomonas(0.4900)	+	d:Bacteria,p:"Proteobacteria",c:Alphaproteobacteria,o:Sphingomonadales,f:Sphingomonadaceae
Otu3021	d:Bacteria(1.0000),p:"Proteobacteria"(1.0000),c:Betaproteobacteria(0.9900),o:Burkholderiales(0.5300),f:Rhodocyclaceae(0.2500),g:Denitratisoma(0.2500)	+	d:Bacteria,p:"Proteobacteria",c:Betaproteobacteria
Otu3024	d:Bacteria(1.0000),p:"Proteobacteria"(1.0000),c:Gammaproteobacteria(1.0000),o:Xanthomonadales(0.9900),f:Xanthomonadaceae(0.9900),g:Dokdonella(0.6100)	+	d:Bacteria,p:"Proteobacteria",c:Gammaproteobacteria,o:Xanthomonadales,f:Xanthomonadaceae
Otu3025	d:Bacteria(1.0000),p:"Bacteroidetes"(0.9500),c:Sphingobacteriia(0.8100),o:"Sphingobacteriales"(0.8100),f:Chitinophagaceae(0.7400),g:Terrimonas(0.2900)	+	d:Bacteria,p:"Bacteroidetes",c:Sphingobacteriia,o:"Sphingobacteriales"
Otu3026	d:Bacteria(1.0000),p:"Proteobacteria"(1.0000),c:Alphaproteobacteria(1.0000),o:Rhodospirillales(1.0000),f:Acetobacteraceae(1.0000),g:Roseomonas(0.7900)	+	d:Bacteria,p:"Proteobacteria",c:Alphaproteobacteria,o:Rhodospirillales,f:Acetobacteraceae
Otu3028	d:Bacteria(1.0000),p:"Proteobacteria"(0.5700),c:Gammaproteobacteria(0.2600),o:Clostridiales(0.1500),f:Family_I(0.1300),g:GpI(0.1300)	+	d:Bacteria
Otu3027	d:Bacteria(1.0000),p:"Actinobacteria"(1.0000),c:Actinobacteria(1.0000),o:Actinomycetales(1.0000),f:Nocardioidaceae(0.9900),g:Nocardioides(0.5500)	+	d:Bacteria,p:"Actinobacteria",c:Actinobacteria,o:Actinomycetales,f:Nocardioidaceae
Otu3029	d:Bacteria(1.0000),p:"Bacteroidetes"(1.0000),c:Flavobacteriia(1.0000),o:"Flavobacteriales"(1.0000),f:Cryomorphaceae(0.8400),g:Lishizhenia(0.6500)	+	d:Bacteria,p:"Bacteroidetes",c:Flavobacteriia,o:"Flavobacteriales",f:Cryomorphaceae
Otu3031	d:Bacteria(1.0000),p:Firmicutes(0.9700),c:Clostridia(0.9600),o:Clostridiales(0.9600),f:Ruminococcaceae(0.9300),g:Ercella(0.3100)	+	d:Bacteria,p:Firmicutes,c:Clostridia,o:Clostridiales,f:Ruminococcaceae
Otu3032	d:Bacteria(1.0000),p:"Bacteroidetes"(1.0000),c:Cytophagia(0.9000),o:Cytophagales(0.9000),f:Flammeovirgaceae(0.8800),g:Fulvivirga(0.5300)	+	d:Bacteria,p:"Bacteroidetes",c:Cytophagia,o:Cytophagales,f:Flammeovirgaceae
Otu3034	d:Bacteria(1.0000),p:"Bacteroidetes"(1.0000),c:Flavobacteriia(1.0000),o:"Flavobacteriales"(1.0000),f:Flavobacteriaceae(1.0000),g:Vitellibacter(0.8100)	+	d:Bacteria,p:"Bacteroidetes",c:Flavobacteriia,o:"Flavobacteriales",f:Flavobacteriaceae,g:Vitellibacter
Otu3030	d:Bacteria(1.0000),p:Firmicutes(1.0000),c:Clostridia(1.0000),o:Clostridiales(1.0000),f:Clostridiaceae_1(1.0000),g:Clostridium_sensu_stricto(1.0000)	+	d:Bacteria,p:Firmicutes,c:Clostridia,o:Clostridiales,f:Clostridiaceae_1,g:Clostridium_sensu_stricto
Otu3035	d:Bacteria(1.0000),p:"Proteobacteria"(1.0000),c:Alphaproteobacteria(1.0000),o:Sphingomonadales(1.0000),f:Sphingomonadaceae(1.0000),g:Sphingomonas(1.0000)	+	d:Bacteria,p:"Proteobacteria",c:Alphaproteobacteria,o:Sphingomonadales,f:Sphingomonadaceae,g:Sphingomonas
Otu3036	d:Bacteria(1.0000),p:"Actinobacteria"(1.0000),c:Actinobacteria(1.0000),o:Actinomycetales(1.0000),f:Nocardioidaceae(0.9900),g:Aeromicrobium(0.9900)	+	d:Bacteria,p:"Actinobacteria",c:Actinobacteria,o:Actinomycetales,f:Nocardioidaceae,g:Aeromicrobium
Otu3033	d:Bacteria(1.0000),p:"Actinobacteria"(1.0000),c:Actinobacteria(1.0000),o:Actinomycetales(1.0000),f:Nocardioidaceae(1.0000),g:Nocardioides(1.0000)	+	d:Bacteria,p:"Actinobacteria",c:Actinobacteria,o:Actinomycetales,f:Nocardioidaceae,g:Nocardioides
Otu3037	d:Bacteria(1.0000),p:"Bacteroidetes"(1.0000),c:"Bacteroidia"(0.3700),o:"Bacteroidales"(0.3700),f:"Porphyromonadaceae"(0.3500),g:Dysgonomonas(0.3200)	+	d:Bacteria,p:"Bacteroidetes"
Otu3038	d:Bacteria(1.0000),p:"Proteobacteria"(1.0000),c:Alphaproteobacteria(1.0000),o:Rhizobiales(1.0000),f:Xanthobacteraceae(0.8700),g:Pseudolabrys(0.6100)	+	d:Bacteria,p:"Proteobacteria",c:Alphaproteobacteria,o:Rhizobiales,f:Xanthobacteraceae
Otu3040	d:Bacteria(1.0000),p:Candidatus_Saccharibacteria(0.9800),c:Gammaproteobacteria(0.0200),o:Alteromonadales(0.0100),f:Shewanellaceae(0.0100),g:Saccharibacteria_genera_incertae_sedis(0.9800)	+	d:Bacteria,p:Candidatus_Saccharibacteria
Otu3041	d:Bacteria(1.0000),p:"Bacteroidetes"(1.0000),c:Cytophagia(1.0000),o:Cytophagales(1.0000),g:Ohtaekwangia(1.0000)	+	d:Bacteria,p:"Bacteroidetes",c:Cytophagia,o:Cytophagales,g:Ohtaekwangia
Otu3039	d:Bacteria(1.0000),p:"Actinobacteria"(1.0000),c:Actinobacteria(1.0000),o:Actinomycetales(1.0000),f:Kineosporiaceae(0.5700),g:Kineosporia(0.4900)	+	d:Bacteria,p:"Actinobacteria",c:Actinobacteria,o:Actinomycetales
Otu3043	d:Bacteria(1.0000),p:"Bacteroidetes"(1.0000),c:Sphingobacteriia(1.0000),o:"Sphingobacteriales"(1.0000),f:Chitinophagaceae(1.0000),g:Flavitalea(1.0000)	+	d:Bacteria,p:"Bacteroidetes",c:Sphingobacteriia,o:"Sphingobacteriales",f:Chitinophagaceae,g:Flavitalea
Otu3042	d:Bacteria(1.0000),p:"Actinobacteria"(1.0000),c:Actinobacteria(1.0000),o:Actinomycetales(1.0000),f:Kineosporiaceae(0.7300),g:Kineosporia(0.4600)	+	d:Bacteria,p:"Actinobacteria",c:Actinobacteria,o:Actinomycetales
Otu3044	d:Bacteria(1.0000),p:"Proteobacteria"(1.0000),c:Alphaproteobacteria(1.0000),o:Rickettsiales(1.0000),f:Rickettsiaceae(1.0000),g:Rickettsia(1.0000)	+	d:Bacteria,p:"Proteobacteria",c:Alphaproteobacteria,o:Rickettsiales,f:Rickettsiaceae,g:Rickettsia
Otu3045	d:Bacteria(1.0000),p:Firmicutes(0.9700),c:Clostridia(0.9400),o:Clostridiales(0.9100),f:Eubacteriaceae(0.6300),g:Garciella(0.5600)	+	d:Bacteria,p:Firmicutes,c:Clostridia,o:Clostridiales
Otu3047	d:Bacteria(1.0000),p:"Verrucomicrobia"(0.9900),c:Verrucomicrobiae(0.9900),o:Verrucomicrobiales(0.9900),f:Verrucomicrobiaceae(0.9900),g:Prosthecobacter(0.5900)	+	d:Bacteria,p:"Verrucomicrobia",c:Verrucomicrobiae,o:Verrucomicrobiales,f:Verrucomicrobiaceae
Otu3046	d:Bacteria(1.0000),p:"Proteobacteria"(1.0000),c:Betaproteobacteria(1.0000),o:Burkholderiales(1.0000),f:Alcaligenaceae(0.9900),g:Pusillimonas(0.9000)	+	d:Bacteria,p:"Proteobacteria",c:Betaproteobacteria,o:Burkholderiales,f:Alcaligenaceae,g:Pusillimonas
Otu3048	d:Bacteria(1.0000),p:"Actinobacteria"(0.9400),c:Actinobacteria(0.9400),o:Solirubrobacterales(0.7500),f:Solirubrobacteraceae(0.5900),g:Solirubrobacter(0.5900)	+	d:Bacteria,p:"Actinobacteria",c:Actinobacteria
Otu3049	d:Bacteria(1.0000),p:"Bacteroidetes"(1.0000),c:Sphingobacteriia(1.0000),o:"Sphingobacteriales"(1.0000),f:Chitinophagaceae(1.0000),g:Ferruginibacter(0.9300)	+	d:Bacteria,p:"Bacteroidetes",c:Sphingobacteriia,o:"Sphingobacteriales",f:Chitinophagaceae,g:Ferruginibacter
Otu3050	d:Bacteria(1.0000),p:"Proteobacteria"(1.0000),c:Alphaproteobacteria(1.0000),o:Rhodospirillales(1.0000),f:Acetobacteraceae(1.0000),g:Rubritepida(0.7600)	+	d:Bacteria,p:"Proteobacteria",c:Alphaproteobacteria,o:Rhodospirillales,f:Acetobacteraceae
Otu3051	d:Bacteria(1.0000),p:"Proteobacteria"(1.0000),c:Alphaproteobacteria(1.0000),o:Rhodospirillales(1.0000),f:Acetobacteraceae(1.0000),g:Roseomonas(0.3400)	+	d:Bacteria,p:"Proteobacteria",c:Alphaproteobacteria,o:Rhodospirillales,f:Acetobacteraceae
Otu3058	d:Bacteria(0.9900),p:Firmicutes(0.2600),c:Mollicutes(0.2100),o:Mycoplasmatales(0.2100),f:Mycoplasmataceae(0.2100),g:Mycoplasma(0.1900)	+	d:Bacteria
Otu3054	d:Bacteria(1.0000),p:"Proteobacteria"(0.9100),c:Deltaproteobacteria(0.8800),o:Myxococcales(0.8700),f:"Haliangiaceae"(0.6700),g:Haliangium(0.6700)	+	d:Bacteria,p:"Proteobacteria",c:Deltaproteobacteria,o:Myxococcales
Otu3053	d:Bacteria(1.0000),p:"Proteobacteria"(1.0000),c:Alphaproteobacteria(1.0000),o:Sphingomonadales(0.9900),f:Sphingomonadaceae(0.9900),g:Sphingomonas(0.7800)	+	d:Bacteria,p:"Proteobacteria",c:Alphaproteobacteria,o:Sphingomonadales,f:Sphingomonadaceae
Otu3052	d:Bacteria(1.0000),p:"Proteobacteria"(1.0000),c:Alphaproteobacteria(1.0000),o:Rickettsiales(0.8100),f:Rickettsiaceae(0.8100),g:Rickettsia(0.7800)	+	d:Bacteria,p:"Proteobacteria",c:Alphaproteobacteria,o:Rickettsiales,f:Rickettsiaceae
Otu3055	d:Bacteria(1.0000),p:Firmicutes(1.0000),c:Clostridia(1.0000),o:Clostridiales(1.0000),f:Ruminococcaceae(1.0000),g:Ruminococcus(1.0000)	+	d:Bacteria,p:Firmicutes,c:Clostridia,o:Clostridiales,f:Ruminococcaceae,g:Ruminococcus
Otu3056	d:Bacteria(1.0000),p:"Bacteroidetes"(1.0000),c:Sphingobacteriia(1.0000),o:"Sphingobacteriales"(1.0000),f:Chitinophagaceae(1.0000),g:Flavisolibacter(0.8900)	+	d:Bacteria,p:"Bacteroidetes",c:Sphingobacteriia,o:"Sphingobacteriales",f:Chitinophagaceae,g:Flavisolibacter
Otu3059	d:Bacteria(0.9200),p:"Proteobacteria"(0.2200),c:Gammaproteobacteria(0.1200),o:Actinomycetales(0.0900),f:Thermaceae(0.0700),g:Spiroplasma(0.0600)	+	d:Bacteria
Otu3060	d:Bacteria(1.0000),p:"Proteobacteria"(0.3900),c:Gammaproteobacteria(0.3400),o:Gammaproteobacteria_incertae_sedis(0.1800),f:Clostridiaceae_1(0.1400),g:Candidatus_Carsonella(0.1800)	+	d:Bacteria
Otu3057	d:Bacteria(1.0000),p:Cyanobacteria/Chloroplast(1.0000),c:Chloroplast(1.0000),f:Chloroplast(1.0000),g:Streptophyta(1.0000)	+	d:Bacteria,p:Cyanobacteria/Chloroplast,c:Chloroplast,f:Chloroplast,g:Streptophyta
Otu3061	d:Bacteria(0.9700),p:Firmicutes(0.4400),c:Clostridia(0.3000),o:Clostridiales(0.2700),f:Peptoniphilaceae(0.0800),g:Peptoniphilus(0.0800)	-	d:Bacteria
Otu3062	d:Bacteria(0.9800),p:Firmicutes(0.3200),c:Bacilli(0.1900),o:Bacillales(0.1900),f:Paenibacillaceae_1(0.1500),g:Paenibacillus(0.1400)	-	d:Bacteria
Otu3063	d:Bacteria(0.9800),p:"Proteobacteria"(0.3700),c:Alphaproteobacteria(0.1900),o:Rhodobacterales(0.1300),f:Rhodobacteraceae(0.1300),g:Arthrobacter(0.0600)	-	d:Bacteria
Otu3066	d:Bacteria(0.9800),p:"Proteobacteria"(0.3100),c:Bacilli(0.2100),o:Lactobacillales(0.1400),f:Deinococcaceae(0.0700),g:Deinococcus(0.0700)	-	d:Bacteria
Otu3067	d:Bacteria(0.9200),p:"Proteobacteria"(0.2900),c:Clostridia(0.1700),o:Clostridiales(0.1300),f:Sphingomonadaceae(0.1300),g:Sphingomonas(0.1300)	+	d:Bacteria
Otu3064	d:Bacteria(0.8600),p:"Proteobacteria"(0.2800),c:Gammaproteobacteria(0.2300),o:"Fusobacteriales"(0.2000),f:"Leptotrichiaceae"(0.2000),g:Sebaldella(0.2000)	+	d:Bacteria
Otu3068	d:Bacteria(0.5900),p:"Euryarchaeota"(0.3400),c:"Methanomicrobia"(0.1400),o:Methanobacteriales(0.1200),f:Methanobacteriaceae(0.1200),g:Methanocella(0.1200)	+
Otu3065	d:Bacteria(0.7800),p:"Proteobacteria"(0.2400),c:Halobacteria(0.1600),o:Lactobacillales(0.1000),f:Haloferacaceae(0.0700),g:Deinococcus(0.0500)	+
Otu3069	d:Bacteria(0.7600),p:"Euryarchaeota"(0.2400),c:Halobacteria(0.1700),o:Actinomycetales(0.1400),f:Streptomycetaceae(0.1300),g:Streptomyces(0.1000)	+
Otu3071	d:Bacteria(1.0000),p:Cyanobacteria/Chloroplast(0.9400),c:Chloroplast(0.9200),o:Alteromonadales(0.0300),f:Chloroplast(0.9200),g:Streptophyta(0.8800)	+	d:Bacteria,p:Cyanobacteria/Chloroplast,c:Chloroplast
Otu3076	d:Bacteria(0.8600),p:"Proteobacteria"(0.3100),c:Gammaproteobacteria(0.1500),o:Desulfobacterales(0.0800),f:Desulfobacteraceae(0.0800),g:Desulfococcus(0.0800)	+	d:Bacteria
Otu3077	d:Bacteria(0.8900),p:"Proteobacteria"(0.2200),c:Bacilli(0.1100),o:Actinomycetales(0.0800),f:Spiroplasmataceae(0.0700),g:Spiroplasma(0.0700)	+	d:Bacteria
Otu3078	d:Bacteria(1.0000),p:"Proteobacteria"(0.2900),c:Gammaproteobacteria(0.2200),o:Actinomycetales(0.0900),f:Family_II(0.1200),g:GpIIa(0.1200)	-	d:Bacteria
Otu3073	d:Bacteria(1.0000),p:"Bacteroidetes"(1.0000),c:Sphingobacteriia(1.0000),o:"Sphingobacteriales"(1.0000),f:Chitinophagaceae(1.0000),g:Cnuella(0.3700)	+	d:Bacteria,p:"Bacteroidetes",c:Sphingobacteriia,o:"Sphingobacteriales",f:Chitinophagaceae
Otu3079	d:Bacteria(0.9300),p:"Proteobacteria"(0.3000),c:Gammaproteobacteria(0.1600),o:Actinomycetales(0.1400),f:Sphingobacteriaceae(0.1000),g:Pedobacter(0.0700)	+	d:Bacteria
Otu3070	d:Bacteria(1.0000),p:"Proteobacteria"(1.0000),c:Betaproteobacteria(1.0000),o:Burkholderiales(1.0000),f:Burkholderiales_incertae_sedis(1.0000),g:Tepidimonas(1.0000)	+	d:Bacteria,p:"Proteobacteria",c:Betaproteobacteria,o:Burkholderiales,f:Burkholderiales_incertae_sedis,g:Tepidimonas
Otu3072	d:Bacteria(1.0000),p:"Proteobacteria"(1.0000),c:Betaproteobacteria(1.0000),o:Burkholderiales(0.9300),f:Burkholderiales_incertae_sedis(0.4800),g:Aquabacterium(0.3000)	+	d:Bacteria,p:"Proteobacteria",c:Betaproteobacteria,o:Burkholderiales
Otu3074	d:Bacteria(1.0000),p:"Bacteroidetes"(1.0000),c:Sphingobacteriia(0.7900),o:"Sphingobacteriales"(0.7900),f:"Saprospiraceae"(0.7100),g:Haliscomenobacter(0.6200)	+	d:Bacteria,p:"Bacteroidetes"
Otu3075	d:Bacteria(1.0000),p:"Proteobacteria"(0.8400),c:Deltaproteobacteria(0.5300),o:Desulfobacterales(0.4600),f:Desulfobulbaceae(0.2400),g:Desulfobacterium(0.2000)	+	d:Bacteria,p:"Proteobacteria"
Otu3080	d:Bacteria(0.8500),p:Firmicutes(0.3600),c:Bacilli(0.3000),o:Bacillales(0.1900),f:Methanobacteriaceae(0.1000),g:Lactobacillus(0.0800)	+	d:Bacteria
Otu3081	d:Bacteria(0.9600),p:Firmicutes(0.5500),c:Clostridia(0.2600),o:Clostridiales(0.2200),f:Lachnospiraceae(0.0900),g:Mycoplasma(0.0500)	+	d:Bacteria
Otu3083	d:Bacteria(0.7300),p:"Euryarchaeota"(0.2500),c:Mollicutes(0.1800),o:Mycoplasmatales(0.1800),f:Mycoplasmataceae(0.1800),g:Mycoplasma(0.1800)	+
Otu3089	d:Bacteria(0.9700),p:"Bacteroidetes"(0.6100),c:Flavobacteriia(0.4100),o:"Flavobacteriales"(0.4100),f:Flavobacteriaceae(0.4100),g:Joostella(0.1100)	+	d:Bacteria
Otu3082	d:Bacteria(1.0000),p:"Bacteroidetes"(0.7800),c:Sphingobacteriia(0.6500),o:"Sphingobacteriales"(0.6500),f:Chitinophagaceae(0.6500),g:Taibaiella(0.3400)	+	d:Bacteria
Otu3085	d:Bacteria(1.0000),p:"Bacteroidetes"(1.0000),c:Sphingobacteriia(0.9800),o:"Sphingobacteriales"(0.9800),f:Chitinophagaceae(0.9800),g:Ferruginibacter(0.3200)	+	d:Bacteria,p:"Bacteroidetes",c:Sphingobacteriia,o:"Sphingobacteriales",f:Chitinophagaceae
Otu3087	d:Bacteria(1.0000),p:"Actinobacteria"(0.4400),c:Actinobacteria(0.4400),o:Actinomycetales(0.2800),f:Microbacteriaceae(0.2300),g:Leucobacter(0.2100)	+	d:Bacteria
Otu3086	d:Bacteria(1.0000),p:"Bacteroidetes"(1.0000),c:Cytophagia(1.0000),o:Cytophagales(1.0000),f:Cytophagaceae(1.0000),g:Spirosoma(0.8600)	+	d:Bacteria,p:"Bacteroidetes",c:Cytophagia,o:Cytophagales,f:Cytophagaceae,g:Spirosoma
Otu3084	d:Bacteria(1.0000),p:"Proteobacteria"(1.0000),c:Alphaproteobacteria(1.0000),o:Sphingomonadales(1.0000),f:Sphingomonadaceae(1.0000),g:Sphingosinicella(1.0000)	+	d:Bacteria,p:"Proteobacteria",c:Alphaproteobacteria,o:Sphingomonadales,f:Sphingomonadaceae,g:Sphingosinicella
Otu3088	d:Bacteria(1.0000),p:"Proteobacteria"(1.0000),c:Alphaproteobacteria(1.0000),o:Sphingomonadales(1.0000),f:Sphingomonadaceae(1.0000),g:Sphingopyxis(0.9800)	+	d:Bacteria,p:"Proteobacteria",c:Alphaproteobacteria,o:Sphingomonadales,f:Sphingomonadaceae,g:Sphingopyxis
Otu3090	d:Bacteria(1.0000),p:"Bacteroidetes"(1.0000),c:Sphingobacteriia(1.0000),o:"Sphingobacteriales"(1.0000),f:Chitinophagaceae(1.0000),g:Niastella(0.8800)	+	d:Bacteria,p:"Bacteroidetes",c:Sphingobacteriia,o:"Sphingobacteriales",f:Chitinophagaceae,g:Niastella
Otu3091	d:Bacteria(1.0000),p:Firmicutes(1.0000),c:Clostridia(1.0000),o:Clostridiales(1.0000),f:Ruminococcaceae(1.0000),g:Oscillibacter(1.0000)	+	d:Bacteria,p:Firmicutes,c:Clostridia,o:Clostridiales,f:Ruminococcaceae,g:Oscillibacter
Otu3093	d:Bacteria(0.9900),p:"Proteobacteria"(0.4100),c:Clostridia(0.1900),o:Rhizobiales(0.0900),f:Halobacteroidaceae(0.0700),g:Terasakiella(0.0700)	-	d:Bacteria
Otu3098	d:Bacteria(1.0000),p:Firmicutes(0.2900),c:Clostridia(0.1800),o:Clostridiales(0.1100),f:Halanaerobiaceae(0.0500),g:Saccharibacteria_genera_incertae_sedis(0.0500)	+	d:Bacteria
Otu3092	d:Bacteria(1.0000),p:"Armatimonadetes"(0.9600),c:Fimbriimonadia(0.1500),o:Fimbriimonadales(0.1500),f:Fimbriimonadaceae(0.1500),g:Armatimonadetes_gp5(0.8100)	+	d:Bacteria,p:"Armatimonadetes"
Otu3097	d:Bacteria(0.8500),p:Firmicutes(0.2800),c:Bacilli(0.1200),o:Actinomycetales(0.0800),f:Methanobacteriaceae(0.0800),g:Fusobacterium(0.0800)	+	d:Bacteria
Otu3100	d:Bacteria(0.8800),p:Firmicutes(0.4300),c:Clostridia(0.2800),o:Clostridiales(0.2600),f:Syntrophomonadaceae(0.1300),g:Syntrophomonas(0.1100)	+	d:Bacteria
Otu3101	d:Bacteria(0.9600),p:"Proteobacteria"(0.4700),c:Bacilli(0.2200),o:Bacillales(0.1300),f:Paenibacillaceae_1(0.1300),g:Paenibacillus(0.1200)	+	d:Bacteria
Otu3094	d:Bacteria(1.0000),p:"Bacteroidetes"(1.0000),c:Cytophagia(1.0000),o:Cytophagales(1.0000),f:Cytophagaceae(1.0000),g:Spirosoma(1.0000)	+	d:Bacteria,p:"Bacteroidetes",c:Cytophagia,o:Cytophagales,f:Cytophagaceae,g:Spirosoma
Otu3102	d:Bacteria(0.8400),p:"Bacteroidetes"(0.2100),c:Actinobacteria(0.1700),o:Actinomycetales(0.1700),f:Cytophagaceae(0.1500),g:Spirosoma(0.1300)	-	d:Bacteria
Otu3095	d:Bacteria(1.0000),p:"Actinobacteria"(1.0000),c:Actinobacteria(1.0000),o:Solirubrobacterales(1.0000),f:Solirubrobacteraceae(1.0000),g:Solirubrobacter(1.0000)	+	d:Bacteria,p:"Actinobacteria",c:Actinobacteria,o:Solirubrobacterales,f:Solirubrobacteraceae,g:Solirubrobacter
Otu3096	d:Bacteria(1.0000),p:"Bacteroidetes"(1.0000),c:Sphingobacteriia(1.0000),o:"Sphingobacteriales"(1.0000),f:Chitinophagaceae(1.0000),g:Ferruginibacter(0.4600)	+	d:Bacteria,p:"Bacteroidetes",c:Sphingobacteriia,o:"Sphingobacteriales",f:Chitinophagaceae
Otu3103	d:Bacteria(0.9800),p:"Actinobacteria"(0.4700),c:Actinobacteria(0.4700),o:Actinomycetales(0.4600),f:Nocardiaceae(0.1400),g:Nocardia(0.1300)	+	d:Bacteria
Otu3099	d:Bacteria(1.0000),p:Cyanobacteria/Chloroplast(1.0000),c:Chloroplast(1.0000),f:Chloroplast(1.0000),g:Streptophyta(1.0000)	+	d:Bacteria,p:Cyanobacteria/Chloroplast,c:Chloroplast,f:Chloroplast,g:Streptophyta
Otu3104	d:Bacteria(0.9900),p:"Proteobacteria"(0.3500),c:Actinobacteria(0.1900),o:Actinomycetales(0.1800),f:Desulfobacteraceae(0.1600),g:Desulfococcus(0.1000)	+	d:Bacteria
Otu3106	d:Bacteria(0.7500),p:"Proteobacteria"(0.3000),c:Actinobacteria(0.2000),o:Actinomycetales(0.1900),f:Streptomycetaceae(0.1200),g:"Candidatus_Korarchaeum"(0.1200)	+
Otu3105	d:Bacteria(1.0000),p:"Bacteroidetes"(0.3800),c:Flavobacteriia(0.2400),o:"Flavobacteriales"(0.2400),f:Flavobacteriaceae(0.2400),g:Flavobacterium(0.1200)	+	d:Bacteria
Otu3107	d:Bacteria(0.9500),p:"Proteobacteria"(0.6600),c:Gammaproteobacteria(0.3500),o:Thiotrichales(0.1200),f:Francisellaceae(0.0800),g:Francisella(0.0800)	-	d:Bacteria
Otu3111	d:Bacteria(1.0000),p:"Armatimonadetes"(0.9900),c:Fimbriimonadia(0.4800),o:Fimbriimonadales(0.4800),f:Fimbriimonadaceae(0.4800),g:Armatimonadetes_gp5(0.5100)	+	d:Bacteria,p:"Armatimonadetes"
Otu3110	d:Bacteria(1.0000),p:"Proteobacteria"(0.7800),c:Deltaproteobacteria(0.3000),o:"Enterobacteriales"(0.1400),f:Enterobacteriaceae(0.1400),g:Nitrosomonas(0.1100)	+	d:Bacteria
Otu3108	d:Bacteria(1.0000),p:"Proteobacteria"(1.0000),c:Alphaproteobacteria(1.0000),o:Caulobacterales(1.0000),f:Caulobacteraceae(1.0000),g:Caulobacter(1.0000)	+	d:Bacteria,p:"Proteobacteria",c:Alphaproteobacteria,o:Caulobacterales,f:Caulobacteraceae,g:Caulobacter
Otu3109	d:Bacteria(1.0000),p:"Actinobacteria"(1.0000),c:Actinobacteria(1.0000),o:Actinomycetales(1.0000),f:Pseudonocardiaceae(0.9900),g:Saccharothrix(0.9000)	+	d:Bacteria,p:"Actinobacteria",c:Actinobacteria,o:Actinomycetales,f:Pseudonocardiaceae,g:Saccharothrix
Otu3112	d:Bacteria(1.0000),p:"Proteobacteria"(1.0000),c:Alphaproteobacteria(1.0000),o:Sphingomonadales(1.0000),f:Sphingomonadaceae(1.0000),g:Sphingomonas(1.0000)	+	d:Bacteria,p:"Proteobacteria",c:Alphaproteobacteria,o:Sphingomonadales,f:Sphingomonadaceae,g:Sphingomonas
Otu3114	d:Bacteria(1.0000),p:Firmicutes(0.8700),c:Bacilli(0.4000),o:Bacillales(0.4000),f:Veillonellaceae(0.2100),g:Alicyclobacillus(0.1200)	+	d:Bacteria,p:Firmicutes
Otu3113	d:Bacteria(1.0000),p:"Actinobacteria"(1.0000),c:Actinobacteria(1.0000),o:Actinomycetales(1.0000),f:Corynebacteriaceae(1.0000),g:Corynebacterium(1.0000)	+	d:Bacteria,p:"Actinobacteria",c:Actinobacteria,o:Actinomycetales,f:Corynebacteriaceae,g:Corynebacterium
Otu3115	d:Bacteria(1.0000),p:"Actinobacteria"(1.0000),c:Actinobacteria(1.0000),o:Actinomycetales(1.0000),f:Microbacteriaceae(0.4400),g:Rathayibacter(0.2100)	+	d:Bacteria,p:"Actinobacteria",c:Actinobacteria,o:Actinomycetales
Otu3116	d:Bacteria(1.0000),p:"Proteobacteria"(1.0000),c:Alphaproteobacteria(1.0000),o:Rhodobacterales(0.8900),f:Rhodobacteraceae(0.8900),g:Roseovarius(0.4000)	+	d:Bacteria,p:"Proteobacteria",c:Alphaproteobacteria,o:Rhodobacterales,f:Rhodobacteraceae
Otu3117	d:Bacteria(1.0000),p:"Actinobacteria"(0.8200),c:Actinobacteria(0.8200),o:Rubrobacterales(0.3800),f:Rubrobacteraceae(0.3800),g:Rubrobacter(0.3800)	+	d:Bacteria,p:"Actinobacteria",c:Actinobacteria
Otu3120	d:Bacteria(1.0000),p:Firmicutes(1.0000),c:Clostridia(1.0000),o:Clostridiales(1.0000),f:Ruminococcaceae(1.0000),g:Sporobacter(0.9700)	+	d:Bacteria,p:Firmicutes,c:Clostridia,o:Clostridiales,f:Ruminococcaceae,g:Sporobacter
Otu3119	d:Bacteria(1.0000),p:"Bacteroidetes"(1.0000),c:Cytophagia(1.0000),o:Cytophagales(1.0000),f:Cytophagaceae(1.0000),g:Spirosoma(1.0000)	+	d:Bacteria,p:"Bacteroidetes",c:Cytophagia,o:Cytophagales,f:Cytophagaceae,g:Spirosoma
Otu3121	d:Bacteria(1.0000),p:"Gemmatimonadetes"(0.5200),c:Gemmatimonadetes(0.5200),o:Gemmatimonadales(0.5200),f:Gemmatimonadaceae(0.5200),g:Gemmatimonas(0.5200)	+	d:Bacteria
Otu3118	d:Bacteria(1.0000),p:"Proteobacteria"(1.0000),c:Gammaproteobacteria(1.0000),o:Xanthomonadales(0.9400),f:Sinobacteraceae(0.9400),g:Steroidobacter(0.9400)	+	d:Bacteria,p:"Proteobacteria",c:Gammaproteobacteria,o:Xanthomonadales,f:Sinobacteraceae,g:Steroidobacter
Otu3122	d:Bacteria(1.0000),p:"Acidobacteria"(1.0000),c:Acidobacteria_Gp3(1.0000),g:Gp3(0.9900)	+	d:Bacteria,p:"Acidobacteria",c:Acidobacteria_Gp3,g:Gp3
Otu3124	d:Bacteria(1.0000),p:"Bacteroidetes"(1.0000),c:Sphingobacteriia(1.0000),o:"Sphingobacteriales"(1.0000),f:Chitinophagaceae(1.0000),g:Terrimonas(1.0000)	+	d:Bacteria,p:"Bacteroidetes",c:Sphingobacteriia,o:"Sphingobacteriales",f:Chitinophagaceae,g:Terrimonas
Otu3125	d:Bacteria(1.0000),p:"Proteobacteria"(1.0000),c:Alphaproteobacteria(1.0000),o:Rhizobiales(1.0000),f:Rhizobiales_incertae_sedis(1.0000),g:Variibacter(1.0000)	+	d:Bacteria,p:"Proteobacteria",c:Alphaproteobacteria,o:Rhizobiales,f:Rhizobiales_incertae_sedis,g:Variibacter
Otu3127	d:Bacteria(1.0000),p:"Proteobacteria"(0.7400),c:Gammaproteobacteria(0.5200),o:Oceanospirillales(0.2100),f:Oceanospirillaceae(0.1800),g:Amphritea(0.1300)	+	d:Bacteria
Otu3126	d:Bacteria(1.0000),p:"Bacteroidetes"(0.9900),c:Sphingobacteriia(0.8400),o:"Sphingobacteriales"(0.8400),f:"Saprospiraceae"(0.8100),g:Lewinella(0.5800)	+	d:Bacteria,p:"Bacteroidetes",c:Sphingobacteriia,o:"Sphingobacteriales",f:"Saprospiraceae"
Otu3123	d:Bacteria(1.0000),p:"Proteobacteria"(1.0000),c:Gammaproteobacteria(0.9800),o:Chromatiales(0.5000),f:Granulosicoccaceae(0.3600),g:Granulosicoccus(0.3600)	+	d:Bacteria,p:"Proteobacteria",c:Gammaproteobacteria
Otu3128	d:Bacteria(1.0000),p:"Proteobacteria"(1.0000),c:Alphaproteobacteria(1.0000),o:Sphingomonadales(1.0000),f:Sphingomonadaceae(1.0000),g:Sphingomonas(0.9900)	+	d:Bacteria,p:"Proteobacteria",c:Alphaproteobacteria,o:Sphingomonadales,f:Sphingomonadaceae,g:Sphingomonas
Otu3130	d:Bacteria(1.0000),p:"Proteobacteria"(1.0000),c:Alphaproteobacteria(1.0000),o:Rhodospirillales(1.0000),f:Acetobacteraceae(1.0000),g:Acidisoma(0.8800)	+	d:Bacteria,p:"Proteobacteria",c:Alphaproteobacteria,o:Rhodospirillales,f:Acetobacteraceae,g:Acidisoma
Otu3131	d:Bacteria(1.0000),p:"Proteobacteria"(1.0000),c:Alphaproteobacteria(1.0000),o:Rhodobacterales(0.9800),f:Rhodobacteraceae(0.9800),g:Pseudorhodobacter(0.6700)	+	d:Bacteria,p:"Proteobacteria",c:Alphaproteobacteria,o:Rhodobacterales,f:Rhodobacteraceae
Otu3132	d:Bacteria(1.0000),p:"Proteobacteria"(1.0000),c:Alphaproteobacteria(1.0000),o:Rhizobiales(1.0000),f:Phyllobacteriaceae(0.7300),g:Mesorhizobium(0.7300)	+	d:Bacteria,p:"Proteobacteria",c:Alphaproteobacteria,o:Rhizobiales
Otu3133	d:Bacteria(1.0000),p:"Proteobacteria"(1.0000),c:Alphaproteobacteria(1.0000),o:Rhizobiales(1.0000),f:Hyphomicrobiaceae(0.5800),g:Rhodoplanes(0.5700)	+	d:Bacteria,p:"Proteobacteria",c:Alphaproteobacteria,o:Rhizobiales
Otu3129	d:Bacteria(1.0000),p:"Proteobacteria"(1.0000),c:Alphaproteobacteria(1.0000),o:Rhizobiales(1.0000),f:Hyphomicrobiaceae(0.9500),g:Hyphomicrobium(0.8000)	+	d:Bacteria,p:"Proteobacteria",c:Alphaproteobacteria,o:Rhizobiales,f:Hyphomicrobiaceae,g:Hyphomicrobium
Otu3134	d:Bacteria(1.0000),p:Firmicutes(0.4500),c:Gammaproteobacteria(0.3400),o:Bacillales(0.3100),f:Enterobacteriaceae(0.2600),g:Citrobacter(0.0700)	+	d:Bacteria
Otu3135	d:Bacteria(1.0000),p:"Verrucomicrobia"(1.0000),c:Subdivision5(1.0000),g:Subdivision5_genera_incertae_sedis(1.0000)	+	d:Bacteria,p:"Verrucomicrobia",c:Subdivision5,g:Subdivision5_genera_incertae_sedis
Otu3137	d:Bacteria(1.0000),p:"Proteobacteria"(0.8200),c:Alphaproteobacteria(0.7800),o:Rhodospirillales(0.4300),f:Rhodospirillaceae(0.4300),g:Thalassospira(0.1800)	+	d:Bacteria,p:"Proteobacteria"
Otu3136	d:Bacteria(1.0000),p:"Proteobacteria"(1.0000),c:Alphaproteobacteria(1.0000),o:Caulobacterales(1.0000),f:Caulobacteraceae(1.0000),g:Phenylobacterium(1.0000)	+	d:Bacteria,p:"Proteobacteria",c:Alphaproteobacteria,o:Caulobacterales,f:Caulobacteraceae,g:Phenylobacterium
Otu3143	d:Bacteria(0.9800),p:"Bacteroidetes"(0.4500),c:Gammaproteobacteria(0.1900),o:"Sphingobacteriales"(0.1600),f:Sphingobacteriaceae(0.1400),g:Pedobacter(0.1100)	+	d:Bacteria
Otu3138	d:Bacteria(1.0000),p:"Proteobacteria"(1.0000),c:Gammaproteobacteria(0.8600),o:Pseudomonadales(0.2400),f:Enterobacteriaceae(0.1500),g:Legionella(0.1200)	+	d:Bacteria,p:"Proteobacteria",c:Gammaproteobacteria
Otu3140	d:Bacteria(1.0000),p:"Bacteroidetes"(0.9900),c:Cytophagia(0.8300),o:Cytophagales(0.8300),f:Cytophagaceae(0.8200),g:Hymenobacter(0.8200)	+	d:Bacteria,p:"Bacteroidetes",c:Cytophagia,o:Cytophagales,f:Cytophagaceae,g:Hymenobacter
Otu3142	d:Bacteria(1.0000),p:"Proteobacteria"(1.0000),c:Alphaproteobacteria(1.0000),o:Rhizobiales(1.0000),f:Xanthobacteraceae(1.0000),g:Labrys(1.0000)	+	d:Bacteria,p:"Proteobacteria",c:Alphaproteobacteria,o:Rhizobiales,f:Xanthobacteraceae,g:Labrys
Otu3139	d:Bacteria(1.0000),p:"Proteobacteria"(1.0000),c:Gammaproteobacteria(0.6800),o:Pseudomonadales(0.2100),f:Moraxellaceae(0.1700),g:Psychrobacter(0.1700)	+	d:Bacteria,p:"Proteobacteria"
Otu3145	d:Bacteria(1.0000),p:"Bacteroidetes"(1.0000),c:"Bacteroidia"(0.9000),o:"Bacteroidales"(0.9000),f:"Porphyromonadaceae"(0.8000),g:Dysgonomonas(0.6300)	+	d:Bacteria,p:"Bacteroidetes",c:"Bacteroidia",o:"Bacteroidales",f:"Porphyromonadaceae"
Otu3144	d:Bacteria(1.0000),p:"Bacteroidetes"(1.0000),c:Flavobacteriia(1.0000),o:"Flavobacteriales"(1.0000),f:Flavobacteriaceae(1.0000),g:Flavobacterium(1.0000)	+	d:Bacteria,p:"Bacteroidetes",c:Flavobacteriia,o:"Flavobacteriales",f:Flavobacteriaceae,g:Flavobacterium
Otu3141	d:Bacteria(1.0000),p:"Proteobacteria"(1.0000),c:Gammaproteobacteria(0.9900),o:Chromatiales(0.6300),f:Chromatiaceae(0.5300),g:Rheinheimera(0.5100)	+	d:Bacteria,p:"Proteobacteria",c:Gammaproteobacteria
Otu3146	d:Bacteria(1.0000),p:"Proteobacteria"(0.3100),c:Gammaproteobacteria(0.2800),o:Bacillales(0.2400),f:Enterobacteriaceae(0.1400),g:Sphaerisporangium(0.0800)	+	d:Bacteria
Otu3147	d:Bacteria(1.0000),p:Firmicutes(1.0000),c:Clostridia(1.0000),o:Clostridiales(1.0000),f:Syntrophomonadaceae(1.0000),g:Syntrophomonas(0.9600)	+	d:Bacteria,p:Firmicutes,c:Clostridia,o:Clostridiales,f:Syntrophomonadaceae,g:Syntrophomonas
Otu3148	d:Bacteria(1.0000),p:"Proteobacteria"(0.9700),c:Gammaproteobacteria(0.7800),o:Oceanospirillales(0.2600),f:Halomonadaceae(0.2100),g:Cobetia(0.1900)	+	d:Bacteria,p:"Proteobacteria"
Otu3150	d:Bacteria(1.0000),p:"Proteobacteria"(1.0000),c:Deltaproteobacteria(1.0000),o:Myxococcales(1.0000),f:Polyangiaceae(1.0000),g:Chondromyces(0.7500)	+	d:Bacteria,p:"Proteobacteria",c:Deltaproteobacteria,o:Myxococcales,f:Polyangiaceae
Otu3149	d:Bacteria(1.0000),p:"Actinobacteria"(1.0000),c:Actinobacteria(1.0000),o:Actinomycetales(1.0000),f:Micromonosporaceae(1.0000),g:Actinoplanes(0.5900)	+	d:Bacteria,p:"Actinobacteria",c:Actinobacteria,o:Actinomycetales,f:Micromonosporaceae
Otu3154	d:Bacteria(1.0000),p:"Bacteroidetes"(1.0000),c:Flavobacteriia(1.0000),o:"Flavobacteriales"(1.0000),f:Flavobacteriaceae(1.0000),g:Myroides(0.9900)	+	d:Bacteria,p:"Bacteroidetes",c:Flavobacteriia,o:"Flavobacteriales",f:Flavobacteriaceae,g:Myroides
Otu3153	d:Bacteria(1.0000),p:"Proteobacteria"(1.0000),c:Deltaproteobacteria(1.0000),o:Myxococcales(1.0000),f:Polyangiaceae(1.0000),g:Jahnella(0.6700)	+	d:Bacteria,p:"Proteobacteria",c:Deltaproteobacteria,o:Myxococcales,f:Polyangiaceae
Otu3151	d:Bacteria(1.0000),p:"Bacteroidetes"(1.0000),c:Sphingobacteriia(1.0000),o:"Sphingobacteriales"(1.0000),f:Chitinophagaceae(1.0000),g:Ferruginibacter(0.6400)	+	d:Bacteria,p:"Bacteroidetes",c:Sphingobacteriia,o:"Sphingobacteriales",f:Chitinophagaceae
Otu3152	d:Bacteria(1.0000),p:"Proteobacteria"(0.4300),c:Gammaproteobacteria(0.2900),o:Legionellales(0.1100),f:Legionellaceae(0.1100),g:Legionella(0.1100)	+	d:Bacteria
Otu3155	d:Bacteria(1.0000),p:"Actinobacteria"(1.0000),c:Actinobacteria(1.0000),o:Actinomycetales(1.0000),f:Mycobacteriaceae(1.0000),g:Mycobacterium(1.0000)	+	d:Bacteria,p:"Actinobacteria",c:Actinobacteria,o:Actinomycetales,f:Mycobacteriaceae,g:Mycobacterium
Otu3156	d:Bacteria(1.0000),p:"Bacteroidetes"(1.0000),c:Cytophagia(1.0000),o:Cytophagales(1.0000),f:Cytophagaceae(0.9700),g:Adhaeribacter(0.9700)	+	d:Bacteria,p:"Bacteroidetes",c:Cytophagia,o:Cytophagales,f:Cytophagaceae,g:Adhaeribacter
Otu3157	d:Bacteria(1.0000),p:"Bacteroidetes"(1.0000),c:Cytophagia(1.0000),o:Cytophagales(1.0000),f:Cytophagaceae(0.9700),g:Arcicella(0.7700)	+	d:Bacteria,p:"Bacteroidetes",c:Cytophagia,o:Cytophagales,f:Cytophagaceae
Otu3158	d:Bacteria(1.0000),p:"Armatimonadetes"(1.0000),g:Armatimonadetes_gp5(1.0000)	+	d:Bacteria,p:"Armatimonadetes",g:Armatimonadetes_gp5
Otu3159	d:Bacteria(1.0000),p:"Actinobacteria"(0.8000),c:Actinobacteria(0.8000),o:Solirubrobacterales(0.5000),f:Solirubrobacteraceae(0.3300),g:Solirubrobacter(0.3300)	+	d:Bacteria,p:"Actinobacteria",c:Actinobacteria
Otu3162	d:Bacteria(1.0000),p:"Bacteroidetes"(1.0000),c:Sphingobacteriia(1.0000),o:"Sphingobacteriales"(1.0000),f:Sphingobacteriaceae(1.0000),g:Pedobacter(0.5200)	+	d:Bacteria,p:"Bacteroidetes",c:Sphingobacteriia,o:"Sphingobacteriales",f:Sphingobacteriaceae
Otu3160	d:Bacteria(1.0000),p:"Gemmatimonadetes"(0.9300),c:Gemmatimonadetes(0.9300),o:Gemmatimonadales(0.9300),f:Gemmatimonadaceae(0.9300),g:Gemmatimonas(0.9300)	+	d:Bacteria,p:"Gemmatimonadetes",c:Gemmatimonadetes,o:Gemmatimonadales,f:Gemmatimonadaceae,g:Gemmatimonas
Otu3163	d:Bacteria(1.0000),p:"Bacteroidetes"(0.9900),c:Sphingobacteriia(0.8900),o:"Sphingobacteriales"(0.8900),f:Chitinophagaceae(0.8900),g:Niabella(0.6200)	+	d:Bacteria,p:"Bacteroidetes",c:Sphingobacteriia,o:"Sphingobacteriales",f:Chitinophagaceae
Otu3161	d:Bacteria(1.0000),p:"Proteobacteria"(0.9400),c:Alphaproteobacteria(0.8500),o:Rhodospirillales(0.3600),f:Rhodospirillaceae(0.2500),g:Nitratireductor(0.1400)	+	d:Bacteria,p:"Proteobacteria",c:Alphaproteobacteria
Otu3164	d:Bacteria(1.0000),p:"Proteobacteria"(0.9500),c:Deltaproteobacteria(0.8200),o:Desulfovibrionales(0.8200),f:Desulfovibrionaceae(0.8100),g:Desulfovibrio(0.8100)	+	d:Bacteria,p:"Proteobacteria",c:Deltaproteobacteria,o:Desulfovibrionales,f:Desulfovibrionaceae,g:Desulfovibrio
Otu3165	d:Bacteria(1.0000),p:"Gemmatimonadetes"(0.5000),c:Gemmatimonadetes(0.5000),o:Gemmatimonadales(0.5000),f:Gemmatimonadaceae(0.5000),g:Gemmatimonas(0.5000)	+	d:Bacteria
Otu3166	d:Bacteria(1.0000),p:"Proteobacteria"(1.0000),c:Alphaproteobacteria(1.0000),o:Rhizobiales(1.0000),f:Rhizobiales_incertae_sedis(0.5900),g:Variibacter(0.5900)	+	d:Bacteria,p:"Proteobacteria",c:Alphaproteobacteria,o:Rhizobiales
Otu3168	d:Bacteria(1.0000),p:"Bacteroidetes"(1.0000),c:Cytophagia(1.0000),o:Cytophagales(1.0000),f:Cytophagaceae(1.0000),g:Spirosoma(1.0000)	+	d:Bacteria,p:"Bacteroidetes",c:Cytophagia,o:Cytophagales,f:Cytophagaceae,g:Spirosoma
Otu3167	d:Bacteria(1.0000),p:"Actinobacteria"(1.0000),c:Actinobacteria(1.0000),o:Actinomycetales(1.0000),f:Geodermatophilaceae(1.0000),g:Geodermatophilus(0.7600)	+	d:Bacteria,p:"Actinobacteria",c:Actinobacteria,o:Actinomycetales,f:Geodermatophilaceae
Otu3169	d:Bacteria(1.0000),p:"Proteobacteria"(0.4000),c:Deltaproteobacteria(0.2900),o:Spirochaetales(0.1200),f:Leptospiraceae(0.1000),g:Gp20(0.1400)	+	d:Bacteria
Otu3170	d:Bacteria(1.0000),p:"Actinobacteria"(0.9900),c:Actinobacteria(0.9900),o:Gaiellales(0.9200),f:Gaiellaceae(0.9200),g:Gaiella(0.9200)	+	d:Bacteria,p:"Actinobacteria",c:Actinobacteria,o:Gaiellales,f:Gaiellaceae,g:Gaiella
Otu3171	d:Bacteria(1.0000),p:Firmicutes(0.8700),c:Clostridia(0.8500),o:Clostridiales(0.7600),f:Peptococcaceae_2(0.2100),g:Desulfotomaculum(0.2100)	+	d:Bacteria,p:Firmicutes,c:Clostridia
Otu3172	d:Bacteria(1.0000),p:"Proteobacteria"(1.0000),c:Deltaproteobacteria(0.9900),o:Myxococcales(0.9500),f:Polyangiaceae(0.8100),g:Chondromyces(0.5600)	+	d:Bacteria,p:"Proteobacteria",c:Deltaproteobacteria,o:Myxococcales,f:Polyangiaceae
Otu3173	d:Bacteria(1.0000),p:"Proteobacteria"(0.9900),c:Alphaproteobacteria(0.9900),o:Rhodospirillales(0.9900),f:Rhodospirillaceae(0.5900),g:Roseomonas(0.3500)	+	d:Bacteria,p:"Proteobacteria",c:Alphaproteobacteria,o:Rhodospirillales
Otu3174	d:Bacteria(1.0000),p:"Actinobacteria"(1.0000),c:Actinobacteria(1.0000),o:Actinomycetales(1.0000),f:Pseudonocardiaceae(1.0000),g:Actinophytocola(0.8800)	+	d:Bacteria,p:"Actinobacteria",c:Actinobacteria,o:Actinomycetales,f:Pseudonocardiaceae,g:Actinophytocola
Otu3175	d:Bacteria(1.0000),p:"Proteobacteria"(1.0000),c:Alphaproteobacteria(1.0000),o:Rhodospirillales(1.0000),f:Rhodospirillaceae(1.0000),g:Skermanella(0.9400)	+	d:Bacteria,p:"Proteobacteria",c:Alphaproteobacteria,o:Rhodospirillales,f:Rhodospirillaceae,g:Skermanella
Otu3176	d:Bacteria(1.0000),p:Firmicutes(1.0000),c:Clostridia(1.0000),o:Clostridiales(1.0000),f:Clostridiaceae_1(1.0000),g:Clostridium_sensu_stricto(1.0000)	+	d:Bacteria,p:Firmicutes,c:Clostridia,o:Clostridiales,f:Clostridiaceae_1,g:Clostridium_sensu_stricto
Otu3177	d:Bacteria(1.0000),p:"Proteobacteria"(1.0000),c:Gammaproteobacteria(1.0000),o:Pseudomonadales(1.0000),f:Pseudomonadaceae(1.0000),g:Pseudomonas(1.0000)	+	d:Bacteria,p:"Proteobacteria",c:Gammaproteobacteria,o:Pseudomonadales,f:Pseudomonadaceae,g:Pseudomonas
Otu3179	d:Bacteria(1.0000),p:"Proteobacteria"(1.0000),c:Deltaproteobacteria(1.0000),o:Myxococcales(1.0000),f:Cystobacteraceae(0.7700),g:Cystobacter(0.7700)	+	d:Bacteria,p:"Proteobacteria",c:Deltaproteobacteria,o:Myxococcales
Otu3178	d:Bacteria(1.0000),p:"Deinococcus-Thermus"(1.0000),c:Deinococci(1.0000),o:Deinococcales(0.9900),f:Trueperaceae(0.9900),g:Truepera(0.9900)	+	d:Bacteria,p:"Deinococcus-Thermus",c:Deinococci,o:Deinococcales,f:Trueperaceae,g:Truepera
Otu3180	d:Bacteria(1.0000),p:"Proteobacteria"(0.7900),c:Alphaproteobacteria(0.7700),o:Rhodospirillales(0.7300),f:Rhodospirillaceae(0.7300),g:Azospirillum(0.2100)	+	d:Bacteria
Otu3181	d:Bacteria(1.0000),p:"Bacteroidetes"(1.0000),c:Cytophagia(1.0000),o:Cytophagales(1.0000),f:Cytophagaceae(1.0000),g:Hymenobacter(0.9500)	+	d:Bacteria,p:"Bacteroidetes",c:Cytophagia,o:Cytophagales,f:Cytophagaceae,g:Hymenobacter
Otu3182	d:Bacteria(1.0000),p:"Actinobacteria"(1.0000),c:Actinobacteria(1.0000),o:Actinomycetales(1.0000),f:Nocardioidaceae(1.0000),g:Nocardioides(1.0000)	+	d:Bacteria,p:"Actinobacteria",c:Actinobacteria,o:Actinomycetales,f:Nocardioidaceae,g:Nocardioides
Otu3184	d:Bacteria(1.0000),p:Firmicutes(0.8700),c:Clostridia(0.8500),o:Clostridiales(0.8500),f:Ruminococcaceae(0.7300),g:Acetivibrio(0.3300)	+	d:Bacteria,p:Firmicutes,c:Clostridia,o:Clostridiales
Otu3183	d:Bacteria(1.0000),p:"Actinobacteria"(1.0000),c:Actinobacteria(1.0000),o:Actinomycetales(1.0000),f:Geodermatophilaceae(1.0000),g:Modestobacter(0.9900)	+	d:Bacteria,p:"Actinobacteria",c:Actinobacteria,o:Actinomycetales,f:Geodermatophilaceae,g:Modestobacter
Otu3190	d:Bacteria(0.9500),p:Firmicutes(0.3500),c:Bacilli(0.1700),o:Bacillales(0.0900),f:Flavobacteriaceae(0.0900),g:Erysipelotrichaceae_incertae_sedis(0.0700)	-	d:Bacteria
Otu3188	d:Bacteria(1.0000),p:"Proteobacteria"(0.5400),c:Deltaproteobacteria(0.3300),o:Myxococcales(0.3000),f:Kofleriaceae(0.2500),g:Kofleria(0.2500)	+	d:Bacteria
Otu3191	d:Bacteria(0.9500),p:Firmicutes(0.2800),c:Bacilli(0.2200),o:Lactobacillales(0.1800),f:Lactobacillaceae(0.1300),g:Lactobacillus(0.0800)	-	d:Bacteria
Otu3193	d:Bacteria(0.9000),p:"Actinobacteria"(0.2400),c:Actinobacteria(0.2400),o:Actinomycetales(0.2300),f:Geodermatophilaceae(0.1200),g:Geodermatophilus(0.1200)	-	d:Bacteria
Otu3187	d:Bacteria(1.0000),p:"Actinobacteria"(1.0000),c:Actinobacteria(1.0000),o:Solirubrobacterales(1.0000),f:Conexibacteraceae(0.6700),g:Conexibacter(0.6700)	+	d:Bacteria,p:"Actinobacteria",c:Actinobacteria,o:Solirubrobacterales
Otu3185	d:Bacteria(1.0000),p:"Proteobacteria"(1.0000),c:Gammaproteobacteria(1.0000),o:Methylococcales(0.2500),f:Methylococcaceae(0.2500),g:Methylobacter(0.2400)	+	d:Bacteria,p:"Proteobacteria",c:Gammaproteobacteria
Otu3192	d:Bacteria(1.0000),p:"Proteobacteria"(0.4300),c:Gammaproteobacteria(0.3700),o:Actinomycetales(0.1500),f:Planococcaceae(0.1100),g:Candidatus_Carsonella(0.0800)	+	d:Bacteria
Otu3189	d:Bacteria(1.0000),p:"Proteobacteria"(1.0000),c:Alphaproteobacteria(1.0000),o:Rhizobiales(1.0000),f:Xanthobacteraceae(0.7500),g:Pseudolabrys(0.6200)	+	d:Bacteria,p:"Proteobacteria",c:Alphaproteobacteria,o:Rhizobiales
Otu3186	d:Bacteria(1.0000),p:"Proteobacteria"(1.0000),c:Betaproteobacteria(0.8300),o:Burkholderiales(0.5200),f:Burkholderiaceae(0.4500),g:Chitinimonas(0.2800)	+	d:Bacteria,p:"Proteobacteria",c:Betaproteobacteria
Otu3194	d:Bacteria(1.0000),p:"Proteobacteria"(0.5400),c:Gammaproteobacteria(0.4300),o:Thiotrichales(0.2400),f:Thiotrichales_incertae_sedis(0.2400),g:Fangia(0.2400)	+	d:Bacteria
Otu3196	d:Bacteria(0.9000),p:"Bacteroidetes"(0.2400),c:Mollicutes(0.1500),o:"Bacteroidales"(0.1200),f:Mycoplasmataceae(0.1000),g:Mycoplasma(0.1000)	+	d:Bacteria
Otu3197	d:Bacteria(0.7700),p:"Bacteroidetes"(0.2600),c:"Bacteroidia"(0.1500),o:"Bacteroidales"(0.1500),f:Nitrosopumilaceae(0.1500),g:Nitrosopumilus(0.1500)	-
Otu3200	d:Bacteria(0.9500),p:Firmicutes(0.2000),c:Gammaproteobacteria(0.1200),o:Clostridiales(0.1100),f:Chloroplast(0.1000),g:Mycoplasma(0.0800)	+	d:Bacteria
Otu3195	d:Bacteria(0.9900),p:"Proteobacteria"(0.5600),c:Deltaproteobacteria(0.2400),o:Actinomycetales(0.2300),f:Nitrosomonadaceae(0.1800),g:Nitrosomonas(0.1800)	+	d:Bacteria
Otu3201	d:Bacteria(0.9900),p:Firmicutes(0.4600),c:Clostridia(0.2200),o:Clostridiales(0.2200),f:Peptoniphilaceae(0.0800),g:Peptoniphilus(0.0800)	+	d:Bacteria
Otu3202	d:Bacteria(1.0000),p:"Tenericutes"(0.3700),c:Mollicutes(0.3700),o:Mycoplasmatales(0.3700),f:Mycoplasmataceae(0.3700),g:Mycoplasma(0.3700)	+	d:Bacteria
Otu3198	d:Bacteria(0.9800),p:"Proteobacteria"(0.3700),c:Actinobacteria(0.2900),o:Actinomycetales(0.2200),f:Acetobacteraceae(0.0900),g:Streptomyces(0.0600)	+	d:Bacteria
Otu3204	d:Bacteria(0.9400),p:"Proteobacteria"(0.2800),c:Gammaproteobacteria(0.1600),o:Clostridiales(0.0700),f:Lactobacillaceae(0.0700),g:Gp22(0.1400)	+	d:Bacteria
Otu3203	d:Bacteria(0.9800),p:Firmicutes(0.1900),c:Actinobacteria(0.1100),o:Actinomycetales(0.1100),f:Mycoplasmataceae(0.0700),g:Mycoplasma(0.0700)	+	d:Bacteria
Otu3205	d:Bacteria(0.8800),p:"Proteobacteria"(0.5800),c:Gammaproteobacteria(0.4000),o:Pseudomonadales(0.1100),f:Methanobacteriaceae(0.0900),g:Legionella(0.0700)	-	d:Bacteria
Otu3206	d:Bacteria(0.9300),p:"Bacteroidetes"(0.2400),c:Cytophagia(0.1200),o:Cytophagales(0.1200),f:Flavobacteriaceae(0.1000),g:Rapidithrix(0.0800)	-	d:Bacteria
Otu3199	d:Bacteria(1.0000),p:"Deinococcus-Thermus"(0.9300),c:Deinococci(0.9300),o:Deinococcales(0.9200),f:Trueperaceae(0.9200),g:Truepera(0.9200)	+	d:Bacteria,p:"Deinococcus-Thermus",c:Deinococci,o:Deinococcales,f:Trueperaceae,g:Truepera
Otu3207	d:Bacteria(0.8500),p:"Proteobacteria"(0.2200),c:Gammaproteobacteria(0.1400),o:Lactobacillales(0.1200),f:Lactobacillaceae(0.0900),g:Lactobacillus(0.0900)	-	d:Bacteria
Otu3208	d:Bacteria(0.9300),p:"Proteobacteria"(0.3000),c:Mollicutes(0.2200),o:Acholeplasmatales(0.1400),f:Acholeplasmataceae(0.1400),g:Acholeplasma(0.1400)	+	d:Bacteria
Otu3210	d:Bacteria(0.9600),p:"Proteobacteria"(0.5000),c:Gammaproteobacteria(0.3200),o:Alteromonadales(0.1500),f:Anaplasmataceae(0.1500),g:Ehrlichia(0.1500)	+	d:Bacteria
Otu3209	d:Bacteria(0.9300),p:Firmicutes(0.2200),c:Actinobacteria(0.1900),o:Actinomycetales(0.1900),f:Spirochaetaceae(0.1100),g:Streptomyces(0.0900)	+	d:Bacteria
Otu3211	d:Bacteria(1.0000),p:Firmicutes(0.3700),c:Clostridia(0.2100),o:Clostridiales(0.2100),f:Lachnospiraceae(0.1100),g:Sphingobacterium(0.0700)	+	d:Bacteria
Otu3213	d:Bacteria(0.7500),p:"Proteobacteria"(0.2500),c:Gammaproteobacteria(0.1500),o:Methanobacteriales(0.1000),f:Methanobacteriaceae(0.1000),g:Chryseobacterium(0.0800)	-
Otu3214	d:Bacteria(0.9600),p:"Bacteroidetes"(0.4600),c:Flavobacteriia(0.3100),o:"Flavobacteriales"(0.3100),f:Flavobacteriaceae(0.3000),g:Mycoplasma(0.1000)	+	d:Bacteria
Otu3212	d:Bacteria(0.7500),p:"Euryarchaeota"(0.2500),c:Halobacteria(0.2500),o:Actinomycetales(0.2200),f:Streptomycetaceae(0.1600),g:Streptomyces(0.1100)	+
Otu3216	d:Bacteria(1.0000),p:"Proteobacteria"(0.8600),c:Deltaproteobacteria(0.8100),o:Myxococcales(0.6700),f:Nannocystaceae(0.2800),g:Haliangium(0.2000)	+	d:Bacteria,p:"Proteobacteria",c:Deltaproteobacteria
Otu3223	d:Bacteria(0.6600),p:"Proteobacteria"(0.1900),c:Chloroplast(0.1000),o:Legionellales(0.0700),f:Chloroplast(0.1000),g:Woesearchaeota_Incertae_Sedis_AR16(0.1100)	+
Otu3220	d:Bacteria(0.5800),p:"Euryarchaeota"(0.2400),c:Actinobacteria(0.1600),o:Actinomycetales(0.1400),f:Pseudonocardiaceae(0.0700),g:"Candidatus_Korarchaeum"(0.1700)	+
Otu3217	d:Bacteria(1.0000),p:"Proteobacteria"(1.0000),c:Alphaproteobacteria(1.0000),o:Rhizobiales(1.0000),f:Methylobacteriaceae(1.0000),g:Microvirga(0.9700)	+	d:Bacteria,p:"Proteobacteria",c:Alphaproteobacteria,o:Rhizobiales,f:Methylobacteriaceae,g:Microvirga
Otu3215	d:Bacteria(1.0000),p:"Proteobacteria"(1.0000),c:Gammaproteobacteria(1.0000),o:Pseudomonadales(1.0000),f:Pseudomonadaceae(1.0000),g:Pseudomonas(1.0000)	+	d:Bacteria,p:"Proteobacteria",c:Gammaproteobacteria,o:Pseudomonadales,f:Pseudomonadaceae,g:Pseudomonas
Otu3219	d:Bacteria(1.0000),p:"Bacteroidetes"(1.0000),c:Sphingobacteriia(1.0000),o:"Sphingobacteriales"(1.0000),f:Chitinophagaceae(1.0000),g:Terrimonas(0.8800)	+	d:Bacteria,p:"Bacteroidetes",c:Sphingobacteriia,o:"Sphingobacteriales",f:Chitinophagaceae,g:Terrimonas
Otu3218	d:Bacteria(1.0000),p:Firmicutes(0.6700),c:Clostridia(0.4700),o:Clostridiales(0.4300),f:Peptococcaceae_1(0.1500),g:Desulfitibacter(0.1500)	+	d:Bacteria
Otu3221	d:Bacteria(1.0000),p:Cyanobacteria/Chloroplast(1.0000),c:Chloroplast(1.0000),f:Chloroplast(1.0000),g:Chlorophyta(0.8300)	+	d:Bacteria,p:Cyanobacteria/Chloroplast,c:Chloroplast,f:Chloroplast,g:Chlorophyta
Otu3222	d:Bacteria(1.0000),p:"Bacteroidetes"(1.0000),c:Flavobacteriia(1.0000),o:"Flavobacteriales"(1.0000),f:Flavobacteriaceae(1.0000),g:Empedobacter(0.4700)	+	d:Bacteria,p:"Bacteroidetes",c:Flavobacteriia,o:"Flavobacteriales",f:Flavobacteriaceae
Otu3224	d:Bacteria(1.0000),p:Firmicutes(0.6200),c:Bacilli(0.4300),o:Bacillales(0.4200),f:Alicyclobacillaceae(0.2000),g:Alicyclobacillus(0.2000)	+	d:Bacteria
Otu3226	d:Bacteria(0.7100),p:"Euryarchaeota"(0.2900),c:Halobacteria(0.1600),o:Halobacteriales(0.1200),f:Halobacteriaceae(0.1200),g:Streptomyces(0.0700)	+
Otu3231	d:Bacteria(0.9300),p:Firmicutes(0.4900),c:Clostridia(0.3400),o:Clostridiales(0.2400),f:Clostridiaceae_1(0.1100),g:Clostridium_sensu_stricto(0.1100)	-	d:Bacteria
Otu3232	d:Bacteria(0.9200),p:"Proteobacteria"(0.2600),c:Gammaproteobacteria(0.1400),o:Actinomycetales(0.0900),f:Lactobacillaceae(0.0900),g:Lactobacillus(0.0900)	+	d:Bacteria
Otu3225	d:Bacteria(1.0000),p:Firmicutes(1.0000),c:Bacilli(1.0000),o:Lactobacillales(1.0000),f:Streptococcaceae(1.0000),g:Streptococcus(1.0000)	+	d:Bacteria,p:Firmicutes,c:Bacilli,o:Lactobacillales,f:Streptococcaceae,g:Streptococcus
Otu3227	d:Bacteria(1.0000),p:Firmicutes(0.8800),c:Clostridia(0.7400),o:Clostridiales(0.7400),f:Eubacteriaceae(0.6500),g:Eubacterium(0.6500)	+	d:Bacteria,p:Firmicutes
Otu3228	d:Bacteria(1.0000),p:"Proteobacteria"(0.6200),c:Gammaproteobacteria(0.5200),o:"Enterobacteriales"(0.4300),f:Enterobacteriaceae(0.4300),g:Xenorhabdus(0.1000)	+	d:Bacteria
Otu3230	d:Bacteria(1.0000),p:"Proteobacteria"(0.4700),c:Alphaproteobacteria(0.2500),o:Actinomycetales(0.1900),f:Sphingomonadaceae(0.1000),g:Sneathiella(0.1000)	+	d:Bacteria
Otu3233	d:Bacteria(1.0000),p:"Proteobacteria"(1.0000),c:Betaproteobacteria(1.0000),o:Burkholderiales(1.0000),f:Burkholderiaceae(0.9200),g:Limnobacter(0.8700)	+	d:Bacteria,p:"Proteobacteria",c:Betaproteobacteria,o:Burkholderiales,f:Burkholderiaceae,g:Limnobacter
Otu3229	d:Bacteria(1.0000),p:"Proteobacteria"(1.0000),c:Betaproteobacteria(0.9700),o:Burkholderiales(0.9200),f:Burkholderiales_incertae_sedis(0.6200),g:Aquabacterium(0.4400)	+	d:Bacteria,p:"Proteobacteria",c:Betaproteobacteria,o:Burkholderiales
Otu3234	d:Bacteria(1.0000),p:"Actinobacteria"(1.0000),c:Actinobacteria(1.0000),o:Actinomycetales(1.0000),f:Nakamurellaceae(0.7900),g:Nakamurella(0.7900)	+	d:Bacteria,p:"Actinobacteria",c:Actinobacteria,o:Actinomycetales
Otu3235	d:Bacteria(1.0000),p:"Proteobacteria"(1.0000),c:Alphaproteobacteria(1.0000),o:Rhizobiales(1.0000),f:Xanthobacteraceae(0.9100),g:Pseudolabrys(0.8700)	+	d:Bacteria,p:"Proteobacteria",c:Alphaproteobacteria,o:Rhizobiales,f:Xanthobacteraceae,g:Pseudolabrys
Otu3240	d:Bacteria(0.9400),p:"Proteobacteria"(0.3500),c:Bacilli(0.2100),o:Lactobacillales(0.1500),f:Lactobacillaceae(0.1000),g:Lactobacillus(0.1000)	+	d:Bacteria
Otu3241	d:Bacteria(0.9700),p:Firmicutes(0.3300),c:Clostridia(0.3000),o:Clostridiales(0.3000),f:Lachnospiraceae(0.1500),g:Asinibacterium(0.0900)	-	d:Bacteria
Otu3239	d:Bacteria(0.9300),p:"Proteobacteria"(0.3400),c:Gammaproteobacteria(0.1600),o:Clostridiales(0.1500),f:Clostridiales_Incertae_Sedis_XVII(0.0700),g:Thermaerobacter(0.0700)	+	d:Bacteria
Otu3236	d:Bacteria(1.0000),p:"Proteobacteria"(1.0000),c:Deltaproteobacteria(0.9800),o:Myxococcales(0.9200),f:Phaselicystidaceae(0.4600),g:Phaselicystis(0.4600)	+	d:Bacteria,p:"Proteobacteria",c:Deltaproteobacteria,o:Myxococcales
Otu3242	d:Bacteria(0.8600),p:"Proteobacteria"(0.3000),c:Gammaproteobacteria(0.1300),o:Clostridiales(0.0800),f:Acholeplasmataceae(0.0700),g:Acholeplasma(0.0700)	+	d:Bacteria
Otu3237	d:Bacteria(1.0000),p:"Proteobacteria"(1.0000),c:Alphaproteobacteria(1.0000),o:Rhizobiales(0.9900),f:Beijerinckiaceae(0.7900),g:Methylovirgula(0.5800)	+	d:Bacteria,p:"Proteobacteria",c:Alphaproteobacteria,o:Rhizobiales
Otu3238	d:Bacteria(1.0000),p:"Actinobacteria"(0.5700),c:Actinobacteria(0.3100),o:Thermoleophilales(0.2600),f:Thermoleophilaceae(0.2600),g:Thermoleophilum(0.2600)	+	d:Bacteria
Otu3243	d:Bacteria(1.0000),p:"Proteobacteria"(0.4300),c:Gammaproteobacteria(0.1600),o:"Sphingobacteriales"(0.1400),f:Chitinophagaceae(0.1300),g:Chitinophaga(0.0900)	+	d:Bacteria
Otu3244	d:Bacteria(0.9300),p:"Bacteroidetes"(0.4700),c:Flavobacteriia(0.4500),o:"Flavobacteriales"(0.4500),f:Flavobacteriaceae(0.4400),g:Chryseobacterium(0.0800)	-	d:Bacteria
Otu3246	d:Bacteria(0.9200),p:"Proteobacteria"(0.3000),c:Alphaproteobacteria(0.1400),o:Actinomycetales(0.0900),f:Enterobacteriaceae(0.0800),g:Buchnera(0.0800)	-	d:Bacteria
Otu3247	d:Bacteria(0.9700),p:"Proteobacteria"(0.2700),c:Gammaproteobacteria(0.1800),o:"Flavobacteriales"(0.1700),f:Flavobacteriaceae(0.1700),g:Flavobacterium(0.1000)	+	d:Bacteria
Otu3248	d:Bacteria(0.7800),p:"Proteobacteria"(0.5000),c:Gammaproteobacteria(0.2800),o:Legionellales(0.2100),f:Coxiellaceae(0.2100),g:Aquicella(0.2100)	+
Otu3250	d:Bacteria(0.9700),p:"Bacteroidetes"(0.4100),c:Clostridia(0.1400),o:"Bacteroidales"(0.1400),f:Flavobacteriaceae(0.1400),g:Bacteroides(0.0800)	+	d:Bacteria
Otu3245	d:Bacteria(0.7900),p:"Proteobacteria"(0.2000),c:Deinococci(0.1400),o:Thermales(0.1200),f:Thermaceae(0.1200),g:Meiothermus(0.1200)	+
Otu3249	d:Bacteria(0.5700),p:"Proteobacteria"(0.3100),c:Halobacteria(0.3100),o:Haloferacales(0.1800),f:Haloferacaceae(0.1800),g:"Candidatus_Korarchaeum"(0.1000)	+
Otu3252	d:Bacteria(1.0000),p:"Bacteroidetes"(1.0000),c:Flavobacteriia(1.0000),o:"Flavobacteriales"(1.0000),f:Flavobacteriaceae(0.9400),g:Flavobacterium(0.8700)	+	d:Bacteria,p:"Bacteroidetes",c:Flavobacteriia,o:"Flavobacteriales",f:Flavobacteriaceae,g:Flavobacterium
Otu3251	d:Bacteria(1.0000),p:"Bacteroidetes"(1.0000),c:Flavobacteriia(0.9400),o:"Flavobacteriales"(0.9400),f:Flavobacteriaceae(0.9400),g:Flavobacterium(0.9400)	+	d:Bacteria,p:"Bacteroidetes",c:Flavobacteriia,o:"Flavobacteriales",f:Flavobacteriaceae,g:Flavobacterium
Otu3253	d:Bacteria(1.0000),p:"Bacteroidetes"(1.0000),c:Cytophagia(1.0000),o:Cytophagales(1.0000),f:Cytophagaceae(1.0000),g:Adhaeribacter(1.0000)	+	d:Bacteria,p:"Bacteroidetes",c:Cytophagia,o:Cytophagales,f:Cytophagaceae,g:Adhaeribacter
Otu3254	d:Bacteria(1.0000),p:"Proteobacteria"(1.0000),c:Deltaproteobacteria(1.0000),o:Syntrophobacterales(1.0000),f:Syntrophaceae(1.0000),g:Syntrophus(1.0000)	+	d:Bacteria,p:"Proteobacteria",c:Deltaproteobacteria,o:Syntrophobacterales,f:Syntrophaceae,g:Syntrophus
Otu3257	d:Bacteria(1.0000),p:"Bacteroidetes"(0.9500),c:Sphingobacteriia(0.8600),o:"Sphingobacteriales"(0.8600),f:"Saprospiraceae"(0.7700),g:Lewinella(0.5800)	+	d:Bacteria,p:"Bacteroidetes",c:Sphingobacteriia,o:"Sphingobacteriales"
Otu3255	d:Bacteria(1.0000),p:"Bacteroidetes"(0.9800),c:Cytophagia(0.5900),o:Cytophagales(0.5900),f:Cyclobacteriaceae(0.3000),g:Algoriphagus(0.2400)	+	d:Bacteria,p:"Bacteroidetes"
Otu3260	d:Bacteria(1.0000),p:"Proteobacteria"(0.9400),c:Betaproteobacteria(0.5900),o:Burkholderiales(0.2800),f:Hydrogenophilaceae(0.2000),g:Tepidiphilus(0.1600)	+	d:Bacteria,p:"Proteobacteria"
Otu3256	d:Bacteria(1.0000),p:"Bacteroidetes"(1.0000),c:Cytophagia(1.0000),o:Cytophagales(1.0000),f:Cytophagaceae(1.0000),g:Pontibacter(1.0000)	+	d:Bacteria,p:"Bacteroidetes",c:Cytophagia,o:Cytophagales,f:Cytophagaceae,g:Pontibacter
Otu3259	d:Bacteria(1.0000),p:Firmicutes(0.8900),c:Clostridia(0.8700),o:Clostridiales(0.8700),f:Clostridiales_Incertae_Sedis_XI(0.8500),g:Tissierella(0.4400)	+	d:Bacteria,p:Firmicutes,c:Clostridia,o:Clostridiales,f:Clostridiales_Incertae_Sedis_XI
Otu3258	d:Bacteria(1.0000),p:"Proteobacteria"(1.0000),c:Alphaproteobacteria(1.0000),o:Rhizobiales(1.0000),f:Hyphomicrobiaceae(0.9500),g:Hyphomicrobium(0.8600)	+	d:Bacteria,p:"Proteobacteria",c:Alphaproteobacteria,o:Rhizobiales,f:Hyphomicrobiaceae,g:Hyphomicrobium
Otu3261	d:Bacteria(1.0000),p:"Bacteroidetes"(1.0000),c:Flavobacteriia(0.5600),o:"Flavobacteriales"(0.5600),f:Cryomorphaceae(0.4700),g:Lishizhenia(0.4200)	+	d:Bacteria,p:"Bacteroidetes"
Otu3262	d:Bacteria(1.0000),p:"Proteobacteria"(0.8700),c:Deltaproteobacteria(0.8100),o:Myxococcales(0.5600),f:Polyangiaceae(0.4000),g:Byssovorax(0.3200)	+	d:Bacteria,p:"Proteobacteria",c:Deltaproteobacteria
Otu3264	d:Bacteria(1.0000),p:"Gemmatimonadetes"(0.9700),c:Gemmatimonadetes(0.9700),o:Gemmatimonadales(0.9700),f:Gemmatimonadaceae(0.9700),g:Gemmatimonas(0.9700)	+	d:Bacteria,p:"Gemmatimonadetes",c:Gemmatimonadetes,o:Gemmatimonadales,f:Gemmatimonadaceae,g:Gemmatimonas
Otu3263	d:Bacteria(1.0000),p:"Proteobacteria"(1.0000),c:Alphaproteobacteria(1.0000),o:Rhodobacterales(0.4100),f:Rhodobacteraceae(0.4100),g:Woodsholea(0.2000)	+	d:Bacteria,p:"Proteobacteria",c:Alphaproteobacteria
Otu3267	d:Bacteria(1.0000),p:"Bacteroidetes"(1.0000),c:Flavobacteriia(0.9800),o:"Flavobacteriales"(0.9800),f:Flavobacteriaceae(0.9800),g:Chishuiella(0.4500)	+	d:Bacteria,p:"Bacteroidetes",c:Flavobacteriia,o:"Flavobacteriales",f:Flavobacteriaceae
Otu3265	d:Bacteria(1.0000),p:Firmicutes(1.0000),c:Bacilli(1.0000),o:Lactobacillales(0.9800),f:Lactobacillaceae(0.8900),g:Lactobacillus(0.8900)	+	d:Bacteria,p:Firmicutes,c:Bacilli,o:Lactobacillales,f:Lactobacillaceae,g:Lactobacillus
Otu3266	d:Bacteria(1.0000),p:"Armatimonadetes"(0.9900),c:Actinobacteria(0.0100),o:Actinomycetales(0.0100),f:Corynebacteriaceae(0.0100),g:Armatimonadetes_gp5(0.9900)	+	d:Bacteria,p:"Armatimonadetes"
Otu3268	d:Bacteria(1.0000),p:"Proteobacteria"(1.0000),c:Alphaproteobacteria(1.0000),o:Rhizobiales(0.5800),f:Rhodobacteraceae(0.4200),g:Pannonibacter(0.3100)	+	d:Bacteria,p:"Proteobacteria",c:Alphaproteobacteria
Otu3269	d:Bacteria(1.0000),p:"Actinobacteria"(1.0000),c:Actinobacteria(1.0000),o:Actinomycetales(1.0000),f:Micromonosporaceae(0.8200),g:Pilimelia(0.2100)	+	d:Bacteria,p:"Actinobacteria",c:Actinobacteria,o:Actinomycetales,f:Micromonosporaceae
Otu3273	d:Bacteria(0.9900),p:"Bacteroidetes"(0.5900),c:Flavobacteriia(0.1800),o:"Flavobacteriales"(0.1800),f:Flavobacteriaceae(0.1700),g:Flavobacterium(0.0900)	+	d:Bacteria
Otu3270	d:Bacteria(1.0000),p:"Actinobacteria"(1.0000),c:Actinobacteria(1.0000),o:Solirubrobacterales(1.0000),f:Conexibacteraceae(0.6900),g:Conexibacter(0.6900)	+	d:Bacteria,p:"Actinobacteria",c:Actinobacteria,o:Solirubrobacterales
Otu3271	d:Bacteria(1.0000),p:"Proteobacteria"(1.0000),c:Alphaproteobacteria(1.0000),o:Caulobacterales(1.0000),f:Caulobacteraceae(1.0000),g:Phenylobacterium(0.6900)	+	d:Bacteria,p:"Proteobacteria",c:Alphaproteobacteria,o:Caulobacterales,f:Caulobacteraceae
Otu3272	d:Bacteria(1.0000),p:"Acidobacteria"(1.0000),c:Acidobacteria_Gp4(1.0000),g:Aridibacter(0.9500)	+	d:Bacteria,p:"Acidobacteria",c:Acidobacteria_Gp4,g:Aridibacter
Otu3274	d:Bacteria(1.0000),p:"Bacteroidetes"(1.0000),c:Cytophagia(1.0000),o:Cytophagales(1.0000),f:Cytophagaceae(1.0000),g:Hymenobacter(1.0000)	+	d:Bacteria,p:"Bacteroidetes",c:Cytophagia,o:Cytophagales,f:Cytophagaceae,g:Hymenobacter
Otu3278	d:Bacteria(1.0000),p:"Armatimonadetes"(0.8900),c:Actinobacteria(0.0900),o:Actinomycetales(0.0900),f:Micromonosporaceae(0.0300),g:Armatimonadetes_gp5(0.8800)	+	d:Bacteria,p:"Armatimonadetes"
Otu3277	d:Bacteria(1.0000),p:"Bacteroidetes"(0.9900),c:Cytophagia(0.9700),o:Cytophagales(0.9700),f:Cytophagaceae(0.8300),g:Dyadobacter(0.5800)	+	d:Bacteria,p:"Bacteroidetes",c:Cytophagia,o:Cytophagales,f:Cytophagaceae
Otu3279	d:Bacteria(1.0000),p:"Proteobacteria"(0.5000),c:Deltaproteobacteria(0.3200),o:Desulfobacterales(0.2500),f:Desulfobacteraceae(0.2100),g:Gp25(0.3200)	+	d:Bacteria
Otu3276	d:Bacteria(1.0000),p:"Gemmatimonadetes"(0.7300),c:Gemmatimonadetes(0.7300),o:Gemmatimonadales(0.7300),f:Gemmatimonadaceae(0.7300),g:Gemmatimonas(0.7300)	+	d:Bacteria
Otu3280	d:Bacteria(1.0000),p:"Gemmatimonadetes"(0.9900),c:Gemmatimonadetes(0.9900),o:Gemmatimonadales(0.9900),f:Gemmatimonadaceae(0.9900),g:Gemmatimonas(0.9900)	+	d:Bacteria,p:"Gemmatimonadetes",c:Gemmatimonadetes,o:Gemmatimonadales,f:Gemmatimonadaceae,g:Gemmatimonas
Otu3275	d:Bacteria(1.0000),p:"Proteobacteria"(1.0000),c:Betaproteobacteria(0.5400),o:Alteromonadales(0.3300),f:Neisseriaceae(0.2700),g:Laribacter(0.2500)	+	d:Bacteria,p:"Proteobacteria"
Otu3281	d:Bacteria(1.0000),p:"Actinobacteria"(1.0000),c:Actinobacteria(1.0000),o:Actinomycetales(1.0000),f:Cryptosporangiaceae(1.0000),g:Jatrophihabitans(1.0000)	+	d:Bacteria,p:"Actinobacteria",c:Actinobacteria,o:Actinomycetales,f:Cryptosporangiaceae,g:Jatrophihabitans
Otu3282	d:Bacteria(1.0000),p:"Bacteroidetes"(1.0000),c:"Bacteroidia"(0.6000),o:"Bacteroidales"(0.6000),f:"Porphyromonadaceae"(0.5500),g:Petrimonas(0.5200)	+	d:Bacteria,p:"Bacteroidetes"
Otu3283	d:Bacteria(1.0000),p:"Proteobacteria"(1.0000),c:Gammaproteobacteria(0.9500),o:Xanthomonadales(0.5500),f:Sinobacteraceae(0.5500),g:Steroidobacter(0.5500)	+	d:Bacteria,p:"Proteobacteria",c:Gammaproteobacteria
Otu3284	d:Bacteria(1.0000),p:"Proteobacteria"(0.6500),c:Deltaproteobacteria(0.4400),o:Desulfobacterales(0.1900),f:Desulfobacteraceae(0.1600),g:Gp1(0.2200)	+	d:Bacteria
Otu3285	d:Bacteria(1.0000),p:"Bacteroidetes"(1.0000),c:Flavobacteriia(1.0000),o:"Flavobacteriales"(1.0000),f:Cryomorphaceae(0.6800),g:Fluviicola(0.3800)	+	d:Bacteria,p:"Bacteroidetes",c:Flavobacteriia,o:"Flavobacteriales"
Otu3287	d:Bacteria(1.0000),p:"Bacteroidetes"(1.0000),c:Flavobacteriia(0.4300),o:"Flavobacteriales"(0.4300),f:Prolixibacteraceae(0.4000),g:Mangrovibacterium(0.3800)	+	d:Bacteria,p:"Bacteroidetes"
Otu3289	d:Bacteria(1.0000),p:"Bacteroidetes"(1.0000),c:Flavobacteriia(1.0000),o:"Flavobacteriales"(1.0000),f:Flavobacteriaceae(1.0000),g:Flavobacterium(0.8900)	+	d:Bacteria,p:"Bacteroidetes",c:Flavobacteriia,o:"Flavobacteriales",f:Flavobacteriaceae,g:Flavobacterium
Otu3290	d:Bacteria(1.0000),p:Firmicutes(1.0000),c:Clostridia(1.0000),o:Clostridiales(1.0000),f:Lachnospiraceae(0.8000),g:Parasporobacterium(0.5700)	+	d:Bacteria,p:Firmicutes,c:Clostridia,o:Clostridiales,f:Lachnospiraceae
Otu3286	d:Bacteria(1.0000),p:"Proteobacteria"(1.0000),c:Alphaproteobacteria(1.0000),o:Rhizobiales(1.0000),f:Xanthobacteraceae(0.9100),g:Pseudolabrys(0.6000)	+	d:Bacteria,p:"Proteobacteria",c:Alphaproteobacteria,o:Rhizobiales,f:Xanthobacteraceae
Otu3291	d:Bacteria(1.0000),p:"Bacteroidetes"(1.0000),c:Flavobacteriia(0.6600),o:"Flavobacteriales"(0.6600),f:Flavobacteriaceae(0.6100),g:Chryseobacterium(0.3500)	+	d:Bacteria,p:"Bacteroidetes"
Otu3288	d:Bacteria(1.0000),p:"Proteobacteria"(1.0000),c:Alphaproteobacteria(1.0000),o:Rhodobacterales(0.9700),f:Rhodobacteraceae(0.9700),g:Gemmobacter(0.5600)	+	d:Bacteria,p:"Proteobacteria",c:Alphaproteobacteria,o:Rhodobacterales,f:Rhodobacteraceae
Otu3292	d:Bacteria(1.0000),p:"Proteobacteria"(1.0000),c:Alphaproteobacteria(1.0000),o:Caulobacterales(0.5700),f:Caulobacteraceae(0.5700),g:Caulobacter(0.3200)	+	d:Bacteria,p:"Proteobacteria",c:Alphaproteobacteria
Otu3293	d:Bacteria(1.0000),p:"Proteobacteria"(0.9900),c:Alphaproteobacteria(0.9900),o:Rhodospirillales(0.9900),f:Acetobacteraceae(0.9800),g:Roseomonas(0.9800)	+	d:Bacteria,p:"Proteobacteria",c:Alphaproteobacteria,o:Rhodospirillales,f:Acetobacteraceae,g:Roseomonas
Otu3294	d:Bacteria(1.0000),p:"Proteobacteria"(1.0000),c:Alphaproteobacteria(1.0000),o:Sphingomonadales(1.0000),f:Sphingomonadaceae(1.0000),g:Sphingorhabdus(1.0000)	+	d:Bacteria,p:"Proteobacteria",c:Alphaproteobacteria,o:Sphingomonadales,f:Sphingomonadaceae,g:Sphingorhabdus
Otu3298	d:Bacteria(1.0000),p:"Bacteroidetes"(1.0000),c:Flavobacteriia(1.0000),o:"Flavobacteriales"(1.0000),f:Flavobacteriaceae(1.0000),g:Ulvibacter(0.8300)	+	d:Bacteria,p:"Bacteroidetes",c:Flavobacteriia,o:"Flavobacteriales",f:Flavobacteriaceae,g:Ulvibacter
Otu3296	d:Bacteria(1.0000),p:"Proteobacteria"(1.0000),c:Deltaproteobacteria(1.0000),o:Myxococcales(1.0000),f:Polyangiaceae(1.0000),g:Minicystis(0.5900)	+	d:Bacteria,p:"Proteobacteria",c:Deltaproteobacteria,o:Myxococcales,f:Polyangiaceae
Otu3297	d:Bacteria(1.0000),p:"Bacteroidetes"(1.0000),c:Cytophagia(1.0000),o:Cytophagales(1.0000),f:Cytophagaceae(1.0000),g:Spirosoma(0.9800)	+	d:Bacteria,p:"Bacteroidetes",c:Cytophagia,o:Cytophagales,f:Cytophagaceae,g:Spirosoma
Otu3299	d:Bacteria(1.0000),p:"Bacteroidetes"(1.0000),c:Sphingobacteriia(0.9900),o:"Sphingobacteriales"(0.9900),f:Chitinophagaceae(0.9900),g:Chitinophaga(0.3300)	+	d:Bacteria,p:"Bacteroidetes",c:Sphingobacteriia,o:"Sphingobacteriales",f:Chitinophagaceae
Otu3300	d:Bacteria(1.0000),p:"Proteobacteria"(0.9300),c:Deltaproteobacteria(0.5700),o:Desulfuromonadales(0.3700),f:Desulfuromonadaceae(0.2500),g:Pelobacter(0.2500)	+	d:Bacteria,p:"Proteobacteria"
Otu3301	d:Bacteria(1.0000),p:"Bacteroidetes"(1.0000),c:"Bacteroidia"(1.0000),o:"Bacteroidales"(1.0000),f:"Porphyromonadaceae"(1.0000),g:Petrimonas(0.9500)	+	d:Bacteria,p:"Bacteroidetes",c:"Bacteroidia",o:"Bacteroidales",f:"Porphyromonadaceae",g:Petrimonas
Otu3295	d:Bacteria(1.0000),p:"Proteobacteria"(1.0000),c:Gammaproteobacteria(1.0000),o:Methylococcales(1.0000),f:Methylococcaceae(1.0000),g:Methylocaldum(1.0000)	+	d:Bacteria,p:"Proteobacteria",c:Gammaproteobacteria,o:Methylococcales,f:Methylococcaceae,g:Methylocaldum
Otu3302	d:Bacteria(1.0000),p:"Proteobacteria"(1.0000),c:Gammaproteobacteria(1.0000),o:Xanthomonadales(0.5800),f:Sinobacteraceae(0.5800),g:Steroidobacter(0.5200)	+	d:Bacteria,p:"Proteobacteria",c:Gammaproteobacteria
Otu3303	d:Bacteria(1.0000),p:"Proteobacteria"(1.0000),c:Deltaproteobacteria(1.0000),o:Myxococcales(1.0000),f:Polyangiaceae(0.9400),g:Jahnella(0.6000)	+	d:Bacteria,p:"Proteobacteria",c:Deltaproteobacteria,o:Myxococcales,f:Polyangiaceae
Otu3306	d:Bacteria(1.0000),p:"Tenericutes"(0.4500),c:Mollicutes(0.4500),o:Mycoplasmatales(0.4100),f:Mycoplasmataceae(0.4100),g:Mycoplasma(0.4000)	+	d:Bacteria
Otu3308	d:Bacteria(0.9900),p:"Proteobacteria"(0.2700),c:Gammaproteobacteria(0.1200),o:Clostridiales(0.1100),f:Lachnospiraceae(0.0900),g:Cellulosilyticum(0.0700)	+	d:Bacteria
Otu3304	d:Bacteria(1.0000),p:"Proteobacteria"(1.0000),c:Gammaproteobacteria(0.9300),o:Chromatiales(0.6000),f:Ectothiorhodospiraceae(0.4500),g:Alkalilimnicola(0.3100)	+	d:Bacteria,p:"Proteobacteria",c:Gammaproteobacteria
Otu3307	d:Bacteria(1.0000),p:"Actinobacteria"(0.5200),c:Actinobacteria(0.5200),o:Actinomycetales(0.4000),f:Thermoanaerobacteraceae(0.3500),g:Carboxydothermus(0.3400)	+	d:Bacteria
Otu3305	d:Bacteria(1.0000),p:"Proteobacteria"(1.0000),c:Alphaproteobacteria(1.0000),o:Rhodobacterales(0.9300),f:Rhodobacteraceae(0.9300),g:Paracoccus(0.3500)	+	d:Bacteria,p:"Proteobacteria",c:Alphaproteobacteria,o:Rhodobacterales,f:Rhodobacteraceae
Otu3310	d:Bacteria(1.0000),p:"Bacteroidetes"(1.0000),c:Flavobacteriia(1.0000),o:"Flavobacteriales"(1.0000),f:Cryomorphaceae(0.9100),g:Wandonia(0.5900)	+	d:Bacteria,p:"Bacteroidetes",c:Flavobacteriia,o:"Flavobacteriales",f:Cryomorphaceae
Otu3309	d:Bacteria(1.0000),p:"Proteobacteria"(1.0000),c:Deltaproteobacteria(1.0000),o:Myxococcales(0.9900),f:Polyangiaceae(0.9800),g:Chondromyces(0.6100)	+	d:Bacteria,p:"Proteobacteria",c:Deltaproteobacteria,o:Myxococcales,f:Polyangiaceae
Otu3311	d:Bacteria(1.0000),p:"Actinobacteria"(1.0000),c:Actinobacteria(1.0000),o:Actinomycetales(1.0000),f:Geodermatophilaceae(0.4000),g:Blastococcus(0.2400)	+	d:Bacteria,p:"Actinobacteria",c:Actinobacteria,o:Actinomycetales
Otu3312	d:Bacteria(1.0000),p:"Proteobacteria"(1.0000),c:Alphaproteobacteria(1.0000),o:Rhizobiales(1.0000),f:Methylobacteriaceae(1.0000),g:Microvirga(0.8800)	+	d:Bacteria,p:"Proteobacteria",c:Alphaproteobacteria,o:Rhizobiales,f:Methylobacteriaceae,g:Microvirga
Otu3314	d:Bacteria(1.0000),p:Firmicutes(0.9600),c:Clostridia(0.7100),o:Clostridiales(0.7100),f:Clostridiales_Incertae_Sedis_XI(0.7100),g:Tissierella(0.4400)	+	d:Bacteria,p:Firmicutes
Otu3313	d:Bacteria(1.0000),p:"Proteobacteria"(1.0000),c:Gammaproteobacteria(0.8300),o:Chromatiales(0.2800),f:Xanthomonadaceae(0.2800),g:Dyella(0.2800)	+	d:Bacteria,p:"Proteobacteria",c:Gammaproteobacteria
Otu3317	d:Bacteria(1.0000),p:"Chloroflexi"(0.3200),c:Chloroflexia(0.3200),o:"Chloroflexales"(0.3200),f:Chloroflexaceae(0.3100),g:Chloroflexus(0.3100)	+	d:Bacteria
Otu3318	d:Bacteria(1.0000),p:"Bacteroidetes"(1.0000),c:Sphingobacteriia(1.0000),o:"Sphingobacteriales"(1.0000),f:Chitinophagaceae(1.0000),g:Chitinophaga(1.0000)	+	d:Bacteria,p:"Bacteroidetes",c:Sphingobacteriia,o:"Sphingobacteriales",f:Chitinophagaceae,g:Chitinophaga
Otu3316	d:Bacteria(1.0000),p:"Proteobacteria"(0.8800),c:Deltaproteobacteria(0.8200),o:Myxococcales(0.5700),f:Polyangiaceae(0.2800),g:Chondromyces(0.2300)	+	d:Bacteria,p:"Proteobacteria",c:Deltaproteobacteria
Otu3315	d:Bacteria(1.0000),p:"Proteobacteria"(1.0000),c:Alphaproteobacteria(1.0000),o:Sphingomonadales(0.9100),f:Erythrobacteraceae(0.8000),g:Erythrobacter(0.4600)	+	d:Bacteria,p:"Proteobacteria",c:Alphaproteobacteria,o:Sphingomonadales,f:Erythrobacteraceae
Otu3319	d:Bacteria(1.0000),p:"Acidobacteria"(0.4800),c:Acidobacteria_Gp1(0.4600),o:Desulfuromonadales(0.1700),f:Desulfuromonadaceae(0.1600),g:Gp1(0.3500)	+	d:Bacteria
Otu3320	d:Bacteria(1.0000),p:"Proteobacteria"(1.0000),c:Deltaproteobacteria(1.0000),o:Bdellovibrionales(0.9900),f:Bdellovibrionaceae(0.9900),g:Bdellovibrio(0.9900)	+	d:Bacteria,p:"Proteobacteria",c:Deltaproteobacteria,o:Bdellovibrionales,f:Bdellovibrionaceae,g:Bdellovibrio
Otu3321	d:Bacteria(1.0000),p:"Acidobacteria"(0.8000),c:Acidobacteria_Gp16(0.8000),o:Bacillales(0.1400),f:Bacillaceae_1(0.0700),g:Gp16(0.8000)	+	d:Bacteria,p:"Acidobacteria",c:Acidobacteria_Gp16
Otu3322	d:Bacteria(1.0000),p:"Actinobacteria"(0.7300),c:Actinobacteria(0.7000),o:Solirubrobacterales(0.5600),f:Solirubrobacteraceae(0.3500),g:Solirubrobacter(0.3500)	+	d:Bacteria
Otu3325	d:Bacteria(0.9900),p:"Proteobacteria"(0.7100),c:Deltaproteobacteria(0.2800),o:Desulfobacterales(0.2300),f:Nitrosomonadaceae(0.2300),g:Nitrosomonas(0.2300)	+	d:Bacteria
Otu3323	d:Bacteria(1.0000),p:"Proteobacteria"(1.0000),c:Alphaproteobacteria(1.0000),o:Rhizobiales(0.8300),f:Cohaesibacteraceae(0.6800),g:Cohaesibacter(0.6800)	+	d:Bacteria,p:"Proteobacteria",c:Alphaproteobacteria,o:Rhizobiales
Otu3324	d:Bacteria(1.0000),p:"Actinobacteria"(0.5400),c:Actinobacteria(0.5400),o:Actinomycetales(0.3900),f:Micromonosporaceae(0.2500),g:Actinocatenispora(0.1400)	+	d:Bacteria
Otu3326	d:Bacteria(1.0000),p:"Bacteroidetes"(1.0000),c:Cytophagia(0.9600),o:Cytophagales(0.9600),f:Cytophagaceae(0.7600),g:Dyadobacter(0.4200)	+	d:Bacteria,p:"Bacteroidetes",c:Cytophagia,o:Cytophagales
Otu3327	d:Bacteria(1.0000),p:"Bacteroidetes"(1.0000),c:Sphingobacteriia(1.0000),o:"Sphingobacteriales"(1.0000),f:Sphingobacteriaceae(1.0000),g:Pedobacter(1.0000)	+	d:Bacteria,p:"Bacteroidetes",c:Sphingobacteriia,o:"Sphingobacteriales",f:Sphingobacteriaceae,g:Pedobacter
Otu3328	d:Bacteria(1.0000),p:"Bacteroidetes"(1.0000),c:Flavobacteriia(0.9700),o:"Flavobacteriales"(0.9700),f:Flavobacteriaceae(0.9700),g:Psychroflexus(0.2500)	+	d:Bacteria,p:"Bacteroidetes",c:Flavobacteriia,o:"Flavobacteriales",f:Flavobacteriaceae
Otu3329	d:Bacteria(1.0000),p:"Actinobacteria"(0.8500),c:Actinobacteria(0.8500),o:Actinomycetales(0.4700),f:Acidimicrobiaceae(0.2800),g:Ferrithrix(0.1400)	+	d:Bacteria,p:"Actinobacteria",c:Actinobacteria
Otu3331	d:Bacteria(1.0000),p:"Bacteroidetes"(1.0000),c:Sphingobacteriia(1.0000),o:"Sphingobacteriales"(1.0000),f:Chitinophagaceae(1.0000),g:Chitinophaga(0.9900)	+	d:Bacteria,p:"Bacteroidetes",c:Sphingobacteriia,o:"Sphingobacteriales",f:Chitinophagaceae,g:Chitinophaga
Otu3330	d:Bacteria(1.0000),p:Firmicutes(1.0000),c:Clostridia(1.0000),o:Clostridiales(1.0000),f:Clostridiaceae_1(1.0000),g:Clostridium_sensu_stricto(1.0000)	+	d:Bacteria,p:Firmicutes,c:Clostridia,o:Clostridiales,f:Clostridiaceae_1,g:Clostridium_sensu_stricto
Otu3332	d:Bacteria(1.0000),p:"Proteobacteria"(0.8400),c:Deltaproteobacteria(0.6400),o:Desulfuromonadales(0.2300),f:Desulfuromonadaceae(0.2300),g:Pelobacter(0.2300)	+	d:Bacteria,p:"Proteobacteria"
Otu3334	d:Bacteria(1.0000),p:"Bacteroidetes"(1.0000),c:Sphingobacteriia(1.0000),o:"Sphingobacteriales"(1.0000),f:Chitinophagaceae(1.0000),g:Segetibacter(0.5800)	+	d:Bacteria,p:"Bacteroidetes",c:Sphingobacteriia,o:"Sphingobacteriales",f:Chitinophagaceae
Otu3333	d:Bacteria(1.0000),p:Firmicutes(0.4600),c:Actinobacteria(0.2700),o:Actinomycetales(0.2600),f:Veillonellaceae(0.0800),g:Halanaerobium(0.0800)	+	d:Bacteria
Otu3338	d:Bacteria(1.0000),p:"Bacteroidetes"(1.0000),c:Sphingobacteriia(1.0000),o:"Sphingobacteriales"(1.0000),f:Chitinophagaceae(1.0000),g:Ferruginibacter(0.5100)	+	d:Bacteria,p:"Bacteroidetes",c:Sphingobacteriia,o:"Sphingobacteriales",f:Chitinophagaceae
Otu3335	d:Bacteria(1.0000),p:"Proteobacteria"(1.0000),c:Gammaproteobacteria(1.0000),o:Xanthomonadales(1.0000),f:Xanthomonadaceae(1.0000),g:Luteimonas(0.9800)	+	d:Bacteria,p:"Proteobacteria",c:Gammaproteobacteria,o:Xanthomonadales,f:Xanthomonadaceae,g:Luteimonas
Otu3337	d:Bacteria(1.0000),p:"Proteobacteria"(1.0000),c:Alphaproteobacteria(1.0000),o:Sphingomonadales(1.0000),f:Sphingomonadaceae(0.9800),g:Novosphingobium(0.9600)	+	d:Bacteria,p:"Proteobacteria",c:Alphaproteobacteria,o:Sphingomonadales,f:Sphingomonadaceae,g:Novosphingobium
Otu3336	d:Bacteria(1.0000),p:"Proteobacteria"(1.0000),c:Gammaproteobacteria(0.9800),o:Chromatiales(0.7100),f:Ectothiorhodospiraceae(0.5200),g:Alkalilimnicola(0.2100)	+	d:Bacteria,p:"Proteobacteria",c:Gammaproteobacteria
Otu3339	d:Bacteria(1.0000),p:"Proteobacteria"(1.0000),c:Alphaproteobacteria(1.0000),o:Sphingomonadales(1.0000),f:Sphingomonadaceae(1.0000),g:Sphingomonas(0.7500)	+	d:Bacteria,p:"Proteobacteria",c:Alphaproteobacteria,o:Sphingomonadales,f:Sphingomonadaceae
Otu3341	d:Bacteria(1.0000),p:"Proteobacteria"(1.0000),c:Alphaproteobacteria(1.0000),o:Sphingomonadales(0.9300),f:Erythrobacteraceae(0.9000),g:Erythrobacter(0.8200)	+	d:Bacteria,p:"Proteobacteria",c:Alphaproteobacteria,o:Sphingomonadales,f:Erythrobacteraceae,g:Erythrobacter
Otu3340	d:Bacteria(1.0000),p:"Proteobacteria"(1.0000),c:Betaproteobacteria(0.9500),o:Burkholderiales(0.9500),f:Alcaligenaceae(0.9300),g:Parapusillimonas(0.4500)	+	d:Bacteria,p:"Proteobacteria",c:Betaproteobacteria,o:Burkholderiales,f:Alcaligenaceae
Otu3343	d:Bacteria(1.0000),p:Firmicutes(0.9400),c:Clostridia(0.8800),o:Clostridiales(0.8800),f:Ruminococcaceae(0.8800),g:Clostridium_III(0.6100)	+	d:Bacteria,p:Firmicutes,c:Clostridia,o:Clostridiales,f:Ruminococcaceae
Otu3344	d:Bacteria(1.0000),p:"Bacteroidetes"(1.0000),c:Cytophagia(1.0000),o:Cytophagales(1.0000),f:Cytophagaceae(0.9900),g:Hymenobacter(0.9900)	+	d:Bacteria,p:"Bacteroidetes",c:Cytophagia,o:Cytophagales,f:Cytophagaceae,g:Hymenobacter
Otu3342	d:Bacteria(1.0000),p:"Proteobacteria"(1.0000),c:Alphaproteobacteria(1.0000),o:Rhizobiales(1.0000),f:Rhizobiaceae(1.0000),g:Ensifer(0.5100)	+	d:Bacteria,p:"Proteobacteria",c:Alphaproteobacteria,o:Rhizobiales,f:Rhizobiaceae
Otu3346	d:Bacteria(1.0000),p:Firmicutes(1.0000),c:Clostridia(1.0000),o:Clostridiales(1.0000),f:Clostridiaceae_1(1.0000),g:Clostridium_sensu_stricto(1.0000)	+	d:Bacteria,p:Firmicutes,c:Clostridia,o:Clostridiales,f:Clostridiaceae_1,g:Clostridium_sensu_stricto
Otu3345	d:Bacteria(1.0000),p:"Actinobacteria"(0.9300),c:Actinobacteria(0.9300),o:Acidimicrobiales(0.4900),f:Iamiaceae(0.4400),g:Iamia(0.4200)	+	d:Bacteria,p:"Actinobacteria",c:Actinobacteria
Otu3347	d:Bacteria(1.0000),p:"Proteobacteria"(1.0000),c:Alphaproteobacteria(1.0000),o:Rhizobiales(1.0000),f:Phyllobacteriaceae(0.7200),g:Mesorhizobium(0.6700)	+	d:Bacteria,p:"Proteobacteria",c:Alphaproteobacteria,o:Rhizobiales
Otu3348	d:Bacteria(1.0000),p:"Proteobacteria"(1.0000),c:Gammaproteobacteria(1.0000),o:Pseudomonadales(1.0000),f:Pseudomonadaceae(1.0000),g:Pseudomonas(1.0000)	+	d:Bacteria,p:"Proteobacteria",c:Gammaproteobacteria,o:Pseudomonadales,f:Pseudomonadaceae,g:Pseudomonas
Otu3349	d:Bacteria(1.0000),p:"Proteobacteria"(0.9300),c:Deltaproteobacteria(0.7100),o:Desulfobacterales(0.6900),f:Desulfobacteraceae(0.3900),g:Desulfobacterium(0.3600)	+	d:Bacteria,p:"Proteobacteria"
Otu3352	d:Bacteria(1.0000),p:"Bacteroidetes"(1.0000),c:Flavobacteriia(0.9900),o:"Flavobacteriales"(0.9900),f:Flavobacteriaceae(0.9900),g:Flavobacterium(0.9800)	+	d:Bacteria,p:"Bacteroidetes",c:Flavobacteriia,o:"Flavobacteriales",f:Flavobacteriaceae,g:Flavobacterium
Otu3350	d:Bacteria(1.0000),p:"Proteobacteria"(1.0000),c:Alphaproteobacteria(1.0000),o:Rhodospirillales(1.0000),f:Acetobacteraceae(1.0000),g:Roseomonas(1.0000)	+	d:Bacteria,p:"Proteobacteria",c:Alphaproteobacteria,o:Rhodospirillales,f:Acetobacteraceae,g:Roseomonas
Otu3351	d:Bacteria(1.0000),p:"Proteobacteria"(1.0000),c:Alphaproteobacteria(1.0000),o:Sphingomonadales(0.8700),f:Erythrobacteraceae(0.8500),g:Erythrobacter(0.7400)	+	d:Bacteria,p:"Proteobacteria",c:Alphaproteobacteria,o:Sphingomonadales,f:Erythrobacteraceae
Otu3354	d:Bacteria(1.0000),p:"Proteobacteria"(1.0000),c:Alphaproteobacteria(1.0000),o:Rhodobacterales(0.7900),f:Rhodobacteraceae(0.7900),g:Rubellimicrobium(0.4000)	+	d:Bacteria,p:"Proteobacteria",c:Alphaproteobacteria
Otu3353	d:Bacteria(1.0000),p:"Proteobacteria"(1.0000),c:Betaproteobacteria(1.0000),o:Burkholderiales(1.0000),f:Burkholderiaceae(1.0000),g:Burkholderia(1.0000)	+	d:Bacteria,p:"Proteobacteria",c:Betaproteobacteria,o:Burkholderiales,f:Burkholderiaceae,g:Burkholderia
Otu3355	d:Bacteria(1.0000),p:"Bacteroidetes"(1.0000),c:Sphingobacteriia(0.9600),o:"Sphingobacteriales"(0.9600),f:Chitinophagaceae(0.9600),g:Sediminibacterium(0.4500)	+	d:Bacteria,p:"Bacteroidetes",c:Sphingobacteriia,o:"Sphingobacteriales",f:Chitinophagaceae
Otu3356	d:Bacteria(1.0000),p:"Proteobacteria"(0.8400),c:Deltaproteobacteria(0.4900),o:Myxococcales(0.3000),f:"Haliangiaceae"(0.1300),g:Haliangium(0.1300)	+	d:Bacteria,p:"Proteobacteria"
Otu3359	d:Bacteria(0.8000),p:"Euryarchaeota"(0.2000),c:Deinococci(0.1900),o:Thermales(0.1300),f:Thermaceae(0.1300),g:Meiothermus(0.1300)	+	d:Bacteria
Otu3360	d:Bacteria(0.7300),p:"Euryarchaeota"(0.2600),c:Bacilli(0.2300),o:Bacillales(0.2100),f:Thermoactinomycetaceae_2(0.1300),g:Mechercharimyces(0.1300)	+
Otu3363	d:Bacteria(0.9900),p:Firmicutes(0.3600),c:Clostridia(0.1500),o:Clostridiales(0.1500),f:Chitinophagaceae(0.1000),g:Lactobacillus(0.0700)	+	d:Bacteria
Otu3357	d:Bacteria(1.0000),p:"Proteobacteria"(1.0000),c:Alphaproteobacteria(1.0000),o:Rhodobacterales(0.9200),f:Rhodobacteraceae(0.9200),g:Amaricoccus(0.8800)	+	d:Bacteria,p:"Proteobacteria",c:Alphaproteobacteria,o:Rhodobacterales,f:Rhodobacteraceae,g:Amaricoccus
Otu3361	d:Bacteria(0.9300),p:"Proteobacteria"(0.2700),c:Alphaproteobacteria(0.1800),o:Sphingomonadales(0.1500),f:Sphingomonadaceae(0.1500),g:Sphingomonas(0.1500)	+	d:Bacteria
Otu3358	d:Bacteria(1.0000),p:"Proteobacteria"(1.0000),c:Alphaproteobacteria(1.0000),o:Sphingomonadales(1.0000),f:Sphingomonadaceae(0.8700),g:Novosphingobium(0.5100)	+	d:Bacteria,p:"Proteobacteria",c:Alphaproteobacteria,o:Sphingomonadales,f:Sphingomonadaceae
Otu3362	d:Bacteria(0.8800),p:"Proteobacteria"(0.3200),c:Gammaproteobacteria(0.2100),o:Clostridiales(0.1400),f:Halomonadaceae(0.1400),g:Streptomyces(0.0900)	+	d:Bacteria
Otu3364	d:Bacteria(0.8700),p:"Deinococcus-Thermus"(0.2600),c:Deinococci(0.2600),o:Thermales(0.2000),f:Thermaceae(0.2000),g:Meiothermus(0.2000)	+	d:Bacteria
Otu3366	d:Bacteria(0.9700),p:"Bacteroidetes"(0.3800),c:Flavobacteriia(0.2800),o:"Flavobacteriales"(0.2800),f:Flavobacteriaceae(0.2100),g:Flavobacterium(0.1500)	+	d:Bacteria
Otu3365	d:Bacteria(0.8900),p:"Proteobacteria"(0.1800),c:Deinococci(0.1000),o:Deinococcales(0.0900),f:Petrotogaceae(0.0700),g:Truepera(0.0700)	+	d:Bacteria
Otu3368	d:Bacteria(0.9300),p:"Proteobacteria"(0.2800),c:Gammaproteobacteria(0.2000),o:"Flavobacteriales"(0.1200),f:Flavobacteriaceae(0.1100),g:Prevotella(0.0800)	-	d:Bacteria
Otu3369	d:Bacteria(0.8500),p:"Proteobacteria"(0.2500),c:Actinobacteria(0.1800),o:Actinomycetales(0.1600),f:Methanobacteriaceae(0.1000),g:Bacillariophyta(0.0700)	-	d:Bacteria
Otu3367	d:Bacteria(0.9200),p:"Proteobacteria"(0.3600),c:Gammaproteobacteria(0.2200),o:Gammaproteobacteria_incertae_sedis(0.1800),f:Flavobacteriaceae(0.0900),g:Candidatus_Carsonella(0.1500)	-	d:Bacteria
Otu3370	d:Bacteria(0.7600),p:"Proteobacteria"(0.2700),c:Halobacteria(0.2200),o:Haloferacales(0.1200),f:Haloferacaceae(0.1200),g:Mycoplasma(0.1000)	+
Otu3371	d:Bacteria(0.6300),p:"Euryarchaeota"(0.2600),c:Deinococci(0.2200),o:Haloferacales(0.1400),f:Haloferacaceae(0.1400),g:Haloferax(0.1400)	+
Otu3375	d:Bacteria(0.9900),p:Firmicutes(0.4700),c:Bacilli(0.2900),o:Lactobacillales(0.2100),f:Enterococcaceae(0.1300),g:Tetragenococcus(0.1200)	-	d:Bacteria
Otu3374	d:Bacteria(0.7500),p:"Proteobacteria"(0.1800),c:Actinobacteria(0.1600),o:Actinomycetales(0.1600),f:Thermococcaceae(0.0800),g:"Candidatus_Korarchaeum"(0.1000)	+
Otu3372	d:Bacteria(1.0000),p:"Proteobacteria"(1.0000),c:Alphaproteobacteria(1.0000),o:Rhizobiales(0.5500),f:Sphingomonadaceae(0.4400),g:Sphingomonas(0.4400)	+	d:Bacteria,p:"Proteobacteria",c:Alphaproteobacteria
Otu3376	d:Bacteria(0.9500),p:"Proteobacteria"(0.4800),c:Gammaproteobacteria(0.2800),o:Oceanospirillales(0.1600),f:Halomonadaceae(0.1600),g:Chromohalobacter(0.0900)	+	d:Bacteria
Otu3379	d:Bacteria(0.9500),p:"Proteobacteria"(0.2400),c:Alphaproteobacteria(0.1800),o:Actinomycetales(0.1300),f:Acetobacteraceae(0.0900),g:Acidomonas(0.0900)	-	d:Bacteria
Otu3377	d:Bacteria(0.8900),p:"Proteobacteria"(0.1700),c:Actinobacteria(0.1600),o:Actinomycetales(0.1600),f:Haloferacaceae(0.0800),g:Streptomyces(0.0700)	+	d:Bacteria
Otu3373	d:Bacteria(1.0000),p:"Actinobacteria"(0.9500),c:Actinobacteria(0.8900),o:Solirubrobacterales(0.8200),f:Solirubrobacteraceae(0.8200),g:Solirubrobacter(0.8200)	+	d:Bacteria,p:"Actinobacteria",c:Actinobacteria,o:Solirubrobacterales,f:Solirubrobacteraceae,g:Solirubrobacter
Otu3383	d:Bacteria(0.9300),p:"Actinobacteria"(0.2400),c:Actinobacteria(0.2400),o:Actinomycetales(0.1500),f:Conexibacteraceae(0.0900),g:Conexibacter(0.0900)	-	d:Bacteria
Otu3385	d:Bacteria(0.9800),p:Firmicutes(0.3700),c:Gammaproteobacteria(0.3300),o:Bacillales(0.1400),f:Chloroplast(0.1200),g:Euglenida(0.1200)	+	d:Bacteria
Otu3378	d:Bacteria(1.0000),p:"Proteobacteria"(1.0000),c:Alphaproteobacteria(1.0000),o:Rhizobiales(0.9800),f:Hyphomicrobiaceae(0.4200),g:Hyphomicrobium(0.4200)	+	d:Bacteria,p:"Proteobacteria",c:Alphaproteobacteria,o:Rhizobiales
Otu3380	d:Bacteria(1.0000),p:"Bacteroidetes"(1.0000),c:Cytophagia(1.0000),o:Cytophagales(1.0000),f:Cytophagaceae(1.0000),g:Spirosoma(1.0000)	+	d:Bacteria,p:"Bacteroidetes",c:Cytophagia,o:Cytophagales,f:Cytophagaceae,g:Spirosoma
Otu3387	d:Bacteria(0.8200),p:"Aquificae"(0.1800),c:Aquificae(0.1800),o:Aquificales(0.1200),f:Aquificaceae(0.1200),g:Truepera(0.0800)	+	d:Bacteria
Otu3386	d:Bacteria(0.9900),p:"Proteobacteria"(0.3000),c:Bacilli(0.1900),o:Lactobacillales(0.1500),f:Streptomycetaceae(0.0700),g:Lactobacillus(0.0700)	+	d:Bacteria
Otu3382	d:Bacteria(1.0000),p:Poribacteria(0.5600),c:Acidobacteria_Gp16(0.2000),o:Bacillales(0.0300),f:Ectothiorhodospiraceae(0.0200),g:Poribacteria_genera_incertae_sedis(0.5600)	+	d:Bacteria
Otu3381	d:Bacteria(1.0000),p:"Proteobacteria"(1.0000),c:Alphaproteobacteria(1.0000),o:Sphingomonadales(1.0000),f:Erythrobacteraceae(1.0000),g:Porphyrobacter(0.9400)	+	d:Bacteria,p:"Proteobacteria",c:Alphaproteobacteria,o:Sphingomonadales,f:Erythrobacteraceae,g:Porphyrobacter
Otu3384	d:Bacteria(1.0000),p:"Proteobacteria"(1.0000),c:Alphaproteobacteria(1.0000),o:Rhizobiales(0.8500),f:Rhodobiaceae(0.2200),g:Hyphomicrobium(0.1300)	+	d:Bacteria,p:"Proteobacteria",c:Alphaproteobacteria,o:Rhizobiales
Otu3389	d:Bacteria(0.6100),p:"Euryarchaeota"(0.3600),c:Halobacteria(0.2900),o:Halobacteriales(0.1600),f:Halobacteriaceae(0.1600),g:Halococcus(0.1600)	+
Otu3390	d:Bacteria(0.9900),p:"Proteobacteria"(0.6200),c:Epsilonproteobacteria(0.2700),o:Campylobacterales(0.2700),f:Campylobacteraceae(0.2500),g:Arcobacter(0.2100)	+	d:Bacteria
Otu3391	d:Bacteria(0.9900),p:"Proteobacteria"(0.3800),c:Epsilonproteobacteria(0.1500),o:Campylobacterales(0.1500),f:Campylobacteraceae(0.1400),g:Arcobacter(0.1400)	+	d:Bacteria
Otu3392	d:Bacteria(1.0000),p:"Proteobacteria"(0.4200),c:Gammaproteobacteria(0.1400),o:Clostridiales(0.1300),f:Campylobacteraceae(0.0700),g:Campylobacter(0.0700)	+	d:Bacteria
Otu3394	d:Bacteria(0.8000),p:"Euryarchaeota"(0.2000),c:Deinococci(0.1900),o:Thermales(0.1400),f:Thermaceae(0.1400),g:Meiothermus(0.1400)	+	d:Bacteria
Otu3388	d:Bacteria(1.0000),p:"Actinobacteria"(1.0000),c:Actinobacteria(1.0000),o:Actinomycetales(1.0000),f:Microbacteriaceae(0.4000),g:Rathayibacter(0.2400)	+	d:Bacteria,p:"Actinobacteria",c:Actinobacteria,o:Actinomycetales
Otu3395	d:Bacteria(0.6000),p:"Euryarchaeota"(0.3300),c:Halobacteria(0.2400),o:Halobacteriales(0.1600),f:Halobacteriaceae(0.1600),g:Halococcus(0.0600)	+
Otu3393	d:Bacteria(1.0000),p:Firmicutes(1.0000),c:Bacilli(1.0000),o:Lactobacillales(1.0000),f:Streptococcaceae(1.0000),g:Streptococcus(1.0000)	+	d:Bacteria,p:Firmicutes,c:Bacilli,o:Lactobacillales,f:Streptococcaceae,g:Streptococcus
Otu3396	d:Bacteria(0.9800),p:"Proteobacteria"(0.1900),c:Mollicutes(0.1700),o:Mycoplasmatales(0.1700),f:Mycoplasmataceae(0.1700),g:Mycoplasma(0.1700)	+	d:Bacteria
Otu3397	d:Bacteria(1.0000),p:"Bacteroidetes"(1.0000),c:"Bacteroidia"(0.9000),o:"Bacteroidales"(0.9000),f:"Rikenellaceae"(0.8900),g:Alistipes(0.8900)	+	d:Bacteria,p:"Bacteroidetes",c:"Bacteroidia",o:"Bacteroidales",f:"Rikenellaceae",g:Alistipes
Otu3401	d:Bacteria(0.9900),p:"Bacteroidetes"(0.6100),c:Flavobacteriia(0.2200),o:"Flavobacteriales"(0.2200),f:Flavobacteriaceae(0.2100),g:Tenacibaculum(0.1200)	+	d:Bacteria
Otu3399	d:Bacteria(1.0000),p:"Proteobacteria"(0.5200),c:Gammaproteobacteria(0.4600),o:"Enterobacteriales"(0.3700),f:Enterobacteriaceae(0.3700),g:Photorhabdus(0.0800)	+	d:Bacteria
Otu3398	d:Bacteria(1.0000),p:"Proteobacteria"(1.0000),c:Betaproteobacteria(0.9700),o:Burkholderiales(0.7300),f:Burkholderiaceae(0.5600),g:Limnobacter(0.4800)	+	d:Bacteria,p:"Proteobacteria",c:Betaproteobacteria
Otu3402	d:Bacteria(1.0000),p:"Proteobacteria"(0.3000),c:Actinobacteria(0.1700),o:Actinomycetales(0.1700),f:Spirochaetaceae(0.1200),g:Borreliella(0.1000)	+	d:Bacteria
Otu3400	d:Bacteria(1.0000),p:"Proteobacteria"(1.0000),c:Alphaproteobacteria(1.0000),o:Sphingomonadales(1.0000),f:Sphingomonadaceae(1.0000),g:Sphingobium(0.7600)	+	d:Bacteria,p:"Proteobacteria",c:Alphaproteobacteria,o:Sphingomonadales,f:Sphingomonadaceae
Otu3403	d:Bacteria(1.0000),p:"Bacteroidetes"(1.0000),c:"Bacteroidia"(1.0000),o:"Bacteroidales"(1.0000),f:Bacteroidaceae(0.9900),g:Bacteroides(0.9900)	+	d:Bacteria,p:"Bacteroidetes",c:"Bacteroidia",o:"Bacteroidales",f:Bacteroidaceae,g:Bacteroides
Otu3404	d:Bacteria(1.0000),p:"Proteobacteria"(0.9400),c:Gammaproteobacteria(0.8600),o:Alteromonadales(0.2800),f:Orbaceae(0.1800),g:Orbus(0.1300)	+	d:Bacteria,p:"Proteobacteria",c:Gammaproteobacteria
Otu3405	d:Bacteria(1.0000),p:"Bacteroidetes"(1.0000),c:Cytophagia(1.0000),o:Cytophagales(1.0000),f:Cytophagaceae(1.0000),g:Spirosoma(0.9900)	+	d:Bacteria,p:"Bacteroidetes",c:Cytophagia,o:Cytophagales,f:Cytophagaceae,g:Spirosoma
Otu3406	d:Bacteria(1.0000),p:"Bacteroidetes"(1.0000),c:Sphingobacteriia(1.0000),o:"Sphingobacteriales"(1.0000),f:Chitinophagaceae(1.0000),g:Ferruginibacter(0.3800)	+	d:Bacteria,p:"Bacteroidetes",c:Sphingobacteriia,o:"Sphingobacteriales",f:Chitinophagaceae
Otu3407	d:Bacteria(1.0000),p:"Bacteroidetes"(1.0000),c:Flavobacteriia(1.0000),o:"Flavobacteriales"(1.0000),f:Flavobacteriaceae(1.0000),g:Flavobacterium(1.0000)	+	d:Bacteria,p:"Bacteroidetes",c:Flavobacteriia,o:"Flavobacteriales",f:Flavobacteriaceae,g:Flavobacterium
Otu3409	d:Bacteria(1.0000),p:"Bacteroidetes"(1.0000),c:Flavobacteriia(1.0000),o:"Flavobacteriales"(1.0000),f:Flavobacteriaceae(1.0000),g:Flavobacterium(0.8800)	+	d:Bacteria,p:"Bacteroidetes",c:Flavobacteriia,o:"Flavobacteriales",f:Flavobacteriaceae,g:Flavobacterium
Otu3408	d:Bacteria(1.0000),p:"Bacteroidetes"(0.8700),c:Sphingobacteriia(0.4800),o:"Sphingobacteriales"(0.4800),f:"Saprospiraceae"(0.3400),g:Haliscomenobacter(0.2200)	+	d:Bacteria,p:"Bacteroidetes"
Otu3410	d:Bacteria(1.0000),p:"Acidobacteria"(1.0000),c:Acidobacteria_Gp4(1.0000),g:Aridibacter(0.9900)	+	d:Bacteria,p:"Acidobacteria",c:Acidobacteria_Gp4,g:Aridibacter
Otu3411	d:Bacteria(1.0000),p:"Bacteroidetes"(1.0000),c:Sphingobacteriia(1.0000),o:"Sphingobacteriales"(1.0000),f:Sphingobacteriaceae(1.0000),g:Pedobacter(0.8600)	+	d:Bacteria,p:"Bacteroidetes",c:Sphingobacteriia,o:"Sphingobacteriales",f:Sphingobacteriaceae,g:Pedobacter
Otu3412	d:Bacteria(1.0000),p:"Actinobacteria"(1.0000),c:Actinobacteria(1.0000),o:Actinomycetales(1.0000),f:Pseudonocardiaceae(1.0000),g:Actinomycetospora(0.8700)	+	d:Bacteria,p:"Actinobacteria",c:Actinobacteria,o:Actinomycetales,f:Pseudonocardiaceae,g:Actinomycetospora
Otu3417	d:Bacteria(1.0000),p:"Bacteroidetes"(0.9300),c:Cytophagia(0.7400),o:Cytophagales(0.7400),f:Flammeovirgaceae(0.7400),g:Fulvivirga(0.5300)	+	d:Bacteria,p:"Bacteroidetes"
Otu3415	d:Bacteria(1.0000),p:"Proteobacteria"(1.0000),c:Deltaproteobacteria(1.0000),o:Bdellovibrionales(1.0000),f:Bacteriovoracaceae(1.0000),g:Bacteriovorax(1.0000)	+	d:Bacteria,p:"Proteobacteria",c:Deltaproteobacteria,o:Bdellovibrionales,f:Bacteriovoracaceae,g:Bacteriovorax
Otu3413	d:Bacteria(1.0000),p:"Actinobacteria"(1.0000),c:Actinobacteria(1.0000),o:Acidimicrobiales(0.9700),f:Acidimicrobiaceae(0.9400),g:Ilumatobacter(0.9400)	+	d:Bacteria,p:"Actinobacteria",c:Actinobacteria,o:Acidimicrobiales,f:Acidimicrobiaceae,g:Ilumatobacter
Otu3419	d:Bacteria(0.8800),p:"Proteobacteria"(0.3100),c:Actinobacteria(0.1400),o:Actinomycetales(0.1300),f:Mycoplasmataceae(0.1100),g:Mycoplasma(0.1100)	+	d:Bacteria
Otu3416	d:Bacteria(1.0000),p:"Proteobacteria"(0.9100),c:Alphaproteobacteria(0.6500),o:Rhizobiales(0.3300),f:Rhizobiaceae(0.1600),g:Rhizomicrobium(0.1200)	+	d:Bacteria,p:"Proteobacteria"
Otu3421	d:Bacteria(0.7300),p:"Actinobacteria"(0.1800),c:Actinobacteria(0.1800),o:Actinomycetales(0.1600),f:"Rikenellaceae"(0.0600),g:"Candidatus_Korarchaeum"(0.1200)	+
Otu3414	d:Bacteria(1.0000),p:"Proteobacteria"(1.0000),c:Gammaproteobacteria(1.0000),o:Xanthomonadales(1.0000),f:Xanthomonadaceae(1.0000),g:Lysobacter(0.5000)	+	d:Bacteria,p:"Proteobacteria",c:Gammaproteobacteria,o:Xanthomonadales,f:Xanthomonadaceae
Otu3418	d:Bacteria(1.0000),p:"Actinobacteria"(0.6000),c:Actinobacteria(0.4700),o:Solirubrobacterales(0.3700),f:Solirubrobacteraceae(0.2500),g:Solirubrobacter(0.2500)	+	d:Bacteria
Otu3422	d:Bacteria(0.9200),p:"Bacteroidetes"(0.4400),c:Sphingobacteriia(0.1500),o:"Sphingobacteriales"(0.1500),f:Flavobacteriaceae(0.1500),g:Fusobacterium(0.0800)	+	d:Bacteria
Otu3420	d:Bacteria(1.0000),p:"Actinobacteria"(1.0000),c:Actinobacteria(1.0000),o:Actinomycetales(1.0000),f:Nocardioidaceae(1.0000),g:Nocardioides(1.0000)	+	d:Bacteria,p:"Actinobacteria",c:Actinobacteria,o:Actinomycetales,f:Nocardioidaceae,g:Nocardioides
Otu3423	d:Bacteria(0.9800),p:"Proteobacteria"(0.3900),c:Gammaproteobacteria(0.1700),o:Actinomycetales(0.1000),f:Flavobacteriaceae(0.0800),g:Campylobacter(0.0600)	-	d:Bacteria
Otu3427	d:Bacteria(0.9800),p:"Proteobacteria"(0.3000),c:Sphingobacteriia(0.2400),o:"Sphingobacteriales"(0.2400),f:Chitinophagaceae(0.2200),g:Chitinophaga(0.1000)	-	d:Bacteria
Otu3426	d:Bacteria(0.9900),p:"Proteobacteria"(0.3300),c:Gammaproteobacteria(0.2200),o:Pseudomonadales(0.1700),f:Moraxellaceae(0.1600),g:Acinetobacter(0.1500)	+	d:Bacteria
Otu3424	d:Bacteria(0.9800),p:Firmicutes(0.3100),c:Bacilli(0.1600),o:Clostridiales(0.1400),f:Mycoplasmataceae(0.1300),g:Mycoplasma(0.1200)	-	d:Bacteria
Otu3425	d:Bacteria(0.9900),p:Firmicutes(0.3700),c:Clostridia(0.1900),o:Clostridiales(0.1700),f:Flavobacteriaceae(0.1400),g:Desulfovibrio(0.0500)	+	d:Bacteria
Otu3429	d:Bacteria(1.0000),p:"Proteobacteria"(0.2700),c:Flavobacteriia(0.1500),o:"Flavobacteriales"(0.1500),f:Flavobacteriaceae(0.1500),g:Subsaximicrobium(0.0500)	+	d:Bacteria
Otu3428	d:Bacteria(0.9100),p:"Bacteroidetes"(0.2600),c:Actinobacteria(0.2500),o:Actinomycetales(0.2400),f:Flavobacteriaceae(0.1900),g:Nocardiopsis(0.0800)	-	d:Bacteria
Otu3431	d:Bacteria(0.9800),p:"Bacteroidetes"(0.3500),c:Mollicutes(0.2200),o:Mycoplasmatales(0.2200),f:Mycoplasmataceae(0.2200),g:Mycoplasma(0.1800)	+	d:Bacteria
Otu3430	d:Bacteria(0.9700),p:Firmicutes(0.3900),c:Bacilli(0.3300),o:Lactobacillales(0.1700),f:Lactobacillaceae(0.1500),g:Lactobacillus(0.1500)	+	d:Bacteria
Otu3434	d:Bacteria(1.0000),p:"Proteobacteria"(0.3600),c:Flavobacteriia(0.2200),o:"Flavobacteriales"(0.2200),f:Flavobacteriaceae(0.1700),g:Mycoplasma(0.1000)	-	d:Bacteria
Otu3433	d:Bacteria(0.6100),p:"Euryarchaeota"(0.3900),c:Halobacteria(0.3100),o:Haloferacales(0.2100),f:Haloferacaceae(0.2100),g:Haloferax(0.1200)	+
Otu3432	d:Bacteria(0.9600),p:"Proteobacteria"(0.3800),c:Gammaproteobacteria(0.1800),o:Lactobacillales(0.1100),f:Spiroplasmataceae(0.0900),g:Spiroplasma(0.0900)	+	d:Bacteria
Otu3436	d:Bacteria(0.9700),p:"Proteobacteria"(0.4000),c:Gammaproteobacteria(0.1300),o:Actinomycetales(0.1000),f:Desulfobacteraceae(0.0900),g:Streptomyces(0.0800)	+	d:Bacteria
Otu3435	d:Bacteria(1.0000),p:"Proteobacteria"(0.4500),c:Bacilli(0.2800),o:Lactobacillales(0.2300),f:Lactobacillaceae(0.1700),g:Lactobacillus(0.1700)	+	d:Bacteria
Otu3438	d:Bacteria(0.9500),p:Firmicutes(0.2400),c:Mollicutes(0.2200),o:Bacillales(0.1500),f:Mycoplasmataceae(0.1000),g:Mycoplasma(0.1000)	+	d:Bacteria
Otu3439	d:Bacteria(0.7700),p:"Bacteroidetes"(0.2100),c:"Bacteroidia"(0.1300),o:"Bacteroidales"(0.1300),f:Methanobacteriaceae(0.1200),g:Mycoplasma(0.0900)	+
Otu3441	d:Bacteria(0.9800),p:Firmicutes(0.5200),c:Bacilli(0.3800),o:Bacillales(0.2600),f:Streptococcaceae(0.0900),g:Streptococcus(0.0900)	-	d:Bacteria
Otu3437	d:Bacteria(0.5900),p:"Euryarchaeota"(0.4100),c:Halobacteria(0.4000),o:Halobacteriales(0.1600),f:Halobacteriaceae(0.1600),g:Deinococcus(0.1200)	+
Otu3444	d:Bacteria(0.8500),p:Firmicutes(0.3600),c:Bacilli(0.1700),o:Clostridiales(0.1600),f:Flavobacteriaceae(0.1100),g:Chryseobacterium(0.0900)	+	d:Bacteria
Otu3445	d:Bacteria(0.8600),p:Firmicutes(0.1800),c:Chloroplast(0.1700),o:Methanobacteriales(0.1300),f:Chloroplast(0.1700),g:Cryptomonadaceae(0.1700)	+	d:Bacteria
Otu3440	d:Bacteria(1.0000),p:"Proteobacteria"(1.0000),c:Alphaproteobacteria(1.0000),o:Rhodospirillales(1.0000),f:Acetobacteraceae(1.0000),g:Roseomonas(0.9700)	+	d:Bacteria,p:"Proteobacteria",c:Alphaproteobacteria,o:Rhodospirillales,f:Acetobacteraceae,g:Roseomonas
Otu3443	d:Bacteria(1.0000),p:Firmicutes(1.0000),c:Bacilli(1.0000),o:Lactobacillales(1.0000),f:Streptococcaceae(1.0000),g:Streptococcus(1.0000)	+	d:Bacteria,p:Firmicutes,c:Bacilli,o:Lactobacillales,f:Streptococcaceae,g:Streptococcus
Otu3447	d:Bacteria(1.0000),p:"Actinobacteria"(1.0000),c:Actinobacteria(1.0000),o:Gaiellales(1.0000),f:Gaiellaceae(1.0000),g:Gaiella(1.0000)	+	d:Bacteria,p:"Actinobacteria",c:Actinobacteria,o:Gaiellales,f:Gaiellaceae,g:Gaiella
Otu3448	d:Bacteria(1.0000),p:"Proteobacteria"(1.0000),c:Alphaproteobacteria(1.0000),o:Rhizobiales(1.0000),f:Rhizobiales_incertae_sedis(0.8000),g:Vasilyevaea(0.7400)	+	d:Bacteria,p:"Proteobacteria",c:Alphaproteobacteria,o:Rhizobiales,f:Rhizobiales_incertae_sedis
Otu3446	d:Bacteria(1.0000),p:"Proteobacteria"(1.0000),c:Betaproteobacteria(0.7000),o:Burkholderiales(0.7000),f:Oxalobacteraceae(0.4700),g:Duganella(0.3300)	+	d:Bacteria,p:"Proteobacteria"
Otu3450	d:Bacteria(1.0000),p:"Acidobacteria"(0.5100),c:Acidobacteria_Gp1(0.4300),o:Clostridiales(0.2100),f:Alicyclobacillaceae(0.1000),g:Bryocella(0.3600)	+	d:Bacteria
Otu3442	d:Bacteria(1.0000),p:"Actinobacteria"(1.0000),c:Actinobacteria(1.0000),o:Actinomycetales(1.0000),f:Micrococcaceae(1.0000),g:Arthrobacter(1.0000)	+	d:Bacteria,p:"Actinobacteria",c:Actinobacteria,o:Actinomycetales,f:Micrococcaceae,g:Arthrobacter
Otu3449	d:Bacteria(1.0000),p:"Bacteroidetes"(0.9800),c:Cytophagia(0.9800),o:Cytophagales(0.9800),f:Cytophagaceae(0.8700),g:Rufibacter(0.6900)	+	d:Bacteria,p:"Bacteroidetes",c:Cytophagia,o:Cytophagales,f:Cytophagaceae
Otu3452	d:Bacteria(1.0000),p:"Actinobacteria"(1.0000),c:Actinobacteria(1.0000),o:Solirubrobacterales(1.0000),f:Conexibacteraceae(0.7800),g:Conexibacter(0.7800)	+	d:Bacteria,p:"Actinobacteria",c:Actinobacteria,o:Solirubrobacterales
Otu3451	d:Bacteria(1.0000),p:"Actinobacteria"(1.0000),c:Actinobacteria(1.0000),o:Actinomycetales(1.0000),f:Nocardiaceae(1.0000),g:Williamsia(1.0000)	+	d:Bacteria,p:"Actinobacteria",c:Actinobacteria,o:Actinomycetales,f:Nocardiaceae,g:Williamsia
Otu3453	d:Bacteria(1.0000),p:"Actinobacteria"(0.9300),c:Actinobacteria(0.9300),o:Acidimicrobiales(0.5200),f:Acidimicrobiaceae(0.3500),g:Amycolatopsis(0.3000)	+	d:Bacteria,p:"Actinobacteria",c:Actinobacteria
Otu3454	d:Bacteria(1.0000),p:"Proteobacteria"(0.9600),c:Alphaproteobacteria(0.8700),o:Rhodospirillales(0.3900),f:Rhodospirillaceae(0.2900),g:Nitratireductor(0.1100)	+	d:Bacteria,p:"Proteobacteria",c:Alphaproteobacteria
Otu3457	d:Bacteria(1.0000),p:"Bacteroidetes"(1.0000),c:Flavobacteriia(1.0000),o:"Flavobacteriales"(1.0000),f:Flavobacteriaceae(1.0000),g:Flavobacterium(0.9900)	+	d:Bacteria,p:"Bacteroidetes",c:Flavobacteriia,o:"Flavobacteriales",f:Flavobacteriaceae,g:Flavobacterium
Otu3455	d:Bacteria(1.0000),p:"Proteobacteria"(1.0000),c:Gammaproteobacteria(1.0000),o:Legionellales(1.0000),f:Legionellaceae(1.0000),g:Legionella(1.0000)	+	d:Bacteria,p:"Proteobacteria",c:Gammaproteobacteria,o:Legionellales,f:Legionellaceae,g:Legionella
Otu3460	d:Bacteria(1.0000),p:Firmicutes(1.0000),c:Clostridia(1.0000),o:Clostridiales(1.0000),f:Clostridiales_Incertae_Sedis_XI(1.0000),g:Gallicola(1.0000)	+	d:Bacteria,p:Firmicutes,c:Clostridia,o:Clostridiales,f:Clostridiales_Incertae_Sedis_XI,g:Gallicola
Otu3456	d:Bacteria(1.0000),p:Firmicutes(1.0000),c:Clostridia(1.0000),o:Clostridiales(1.0000),f:Eubacteriaceae(1.0000),g:Alkalibaculum(0.9800)	+	d:Bacteria,p:Firmicutes,c:Clostridia,o:Clostridiales,f:Eubacteriaceae,g:Alkalibaculum
Otu3461	d:Bacteria(1.0000),p:"Proteobacteria"(0.9800),c:Deltaproteobacteria(0.9600),o:Myxococcales(0.9600),f:"Haliangiaceae"(0.3600),g:Haliangium(0.3600)	+	d:Bacteria,p:"Proteobacteria",c:Deltaproteobacteria,o:Myxococcales
Otu3458	d:Bacteria(1.0000),p:"Proteobacteria"(1.0000),c:Alphaproteobacteria(1.0000),o:Sphingomonadales(1.0000),f:Sphingomonadaceae(1.0000),g:Rhizorhapis(0.5500)	+	d:Bacteria,p:"Proteobacteria",c:Alphaproteobacteria,o:Sphingomonadales,f:Sphingomonadaceae
Otu3462	d:Bacteria(1.0000),p:"Bacteroidetes"(1.0000),c:"Bacteroidia"(1.0000),o:"Bacteroidales"(1.0000),f:"Rikenellaceae"(1.0000),g:Alistipes(1.0000)	+	d:Bacteria,p:"Bacteroidetes",c:"Bacteroidia",o:"Bacteroidales",f:"Rikenellaceae",g:Alistipes
Otu3459	d:Bacteria(1.0000),p:"Proteobacteria"(1.0000),c:Betaproteobacteria(0.8000),o:Burkholderiales(0.7500),f:Oxalobacteraceae(0.7000),g:Undibacterium(0.4500)	+	d:Bacteria,p:"Proteobacteria",c:Betaproteobacteria
Otu3463	d:Bacteria(0.9900),p:"Proteobacteria"(0.4200),c:Gammaproteobacteria(0.2700),o:Alteromonadales(0.2200),f:Shewanellaceae(0.1800),g:Shewanella(0.1800)	+	d:Bacteria
Otu3464	d:Bacteria(1.0000),p:"Bacteroidetes"(1.0000),c:Cytophagia(1.0000),o:Cytophagales(1.0000),f:Cytophagaceae(1.0000),g:Spirosoma(0.6900)	+	d:Bacteria,p:"Bacteroidetes",c:Cytophagia,o:Cytophagales,f:Cytophagaceae
Otu3471	d:Archaea(1.0000),p:"Thaumarchaeota"(1.0000),o:Nitrososphaerales(1.0000),f:Nitrososphaeraceae(1.0000),g:Nitrososphaera(1.0000)	+	d:Archaea,p:"Thaumarchaeota",o:Nitrososphaerales,f:Nitrososphaeraceae,g:Nitrososphaera
Otu3467	d:Bacteria(1.0000),p:"Bacteroidetes"(0.7200),c:Sphingobacteriia(0.5700),o:"Sphingobacteriales"(0.5700),f:Chitinophagaceae(0.5200),g:Taibaiella(0.2600)	+	d:Bacteria
Otu3465	d:Bacteria(1.0000),p:"Proteobacteria"(1.0000),c:Gammaproteobacteria(0.8700),o:Thiotrichales(0.3200),f:Piscirickettsiaceae(0.3200),g:Methylophaga(0.3200)	+	d:Bacteria,p:"Proteobacteria",c:Gammaproteobacteria
Otu3466	d:Bacteria(1.0000),p:"Proteobacteria"(0.4800),c:Bacilli(0.3500),o:Bacillales(0.3500),f:Bacillaceae_1(0.2900),g:Caldibacillus(0.2500)	+	d:Bacteria
Otu3468	d:Bacteria(1.0000),p:"Proteobacteria"(1.0000),c:Alphaproteobacteria(1.0000),o:Rhizobiales(1.0000),f:Rhizobiaceae(0.6300),g:Ensifer(0.6300)	+	d:Bacteria,p:"Proteobacteria",c:Alphaproteobacteria,o:Rhizobiales
Otu3469	d:Bacteria(1.0000),p:"Proteobacteria"(1.0000),c:Alphaproteobacteria(1.0000),o:Rhodobacterales(1.0000),f:Rhodobacteraceae(1.0000),g:Amaricoccus(1.0000)	+	d:Bacteria,p:"Proteobacteria",c:Alphaproteobacteria,o:Rhodobacterales,f:Rhodobacteraceae,g:Amaricoccus
Otu3473	d:Bacteria(1.0000),p:"Proteobacteria"(0.9500),c:Deltaproteobacteria(0.8300),o:Bdellovibrionales(0.7000),f:Bacteriovoracaceae(0.7000),g:Peredibacter(0.4300)	+	d:Bacteria,p:"Proteobacteria",c:Deltaproteobacteria
Otu3470	d:Bacteria(1.0000),p:"Proteobacteria"(1.0000),c:Alphaproteobacteria(1.0000),o:Rhizobiales(1.0000),f:Bradyrhizobiaceae(1.0000),g:Bosea(1.0000)	+	d:Bacteria,p:"Proteobacteria",c:Alphaproteobacteria,o:Rhizobiales,f:Bradyrhizobiaceae,g:Bosea
Otu3472	d:Bacteria(1.0000),p:"Actinobacteria"(1.0000),c:Actinobacteria(1.0000),o:Actinomycetales(1.0000),f:Micromonosporaceae(0.9900),g:Actinoplanes(0.6200)	+	d:Bacteria,p:"Actinobacteria",c:Actinobacteria,o:Actinomycetales,f:Micromonosporaceae
Otu3474	d:Bacteria(1.0000),p:"Bacteroidetes"(1.0000),c:Cytophagia(1.0000),o:Cytophagales(1.0000),f:Cytophagaceae(0.2800),g:Chryseolinea(0.4500)	+	d:Bacteria,p:"Bacteroidetes",c:Cytophagia,o:Cytophagales
Otu3475	d:Bacteria(1.0000),p:"Proteobacteria"(0.8900),c:Deltaproteobacteria(0.7400),o:Myxococcales(0.5900),f:Polyangiaceae(0.3800),g:Byssovorax(0.2600)	+	d:Bacteria,p:"Proteobacteria"
Otu3476	d:Bacteria(1.0000),p:"Proteobacteria"(1.0000),c:Alphaproteobacteria(1.0000),o:Caulobacterales(1.0000),f:Caulobacteraceae(0.9900),g:Phenylobacterium(0.4800)	+	d:Bacteria,p:"Proteobacteria",c:Alphaproteobacteria,o:Caulobacterales,f:Caulobacteraceae
Otu3477	d:Bacteria(1.0000),p:"Actinobacteria"(1.0000),c:Actinobacteria(1.0000),o:Actinomycetales(1.0000),f:Micromonosporaceae(1.0000),g:Virgisporangium(0.7900)	+	d:Bacteria,p:"Actinobacteria",c:Actinobacteria,o:Actinomycetales,f:Micromonosporaceae
Otu3481	d:Bacteria(1.0000),p:"Bacteroidetes"(1.0000),c:Sphingobacteriia(1.0000),o:"Sphingobacteriales"(1.0000),f:Chitinophagaceae(1.0000),g:Parasegetibacter(0.6000)	+	d:Bacteria,p:"Bacteroidetes",c:Sphingobacteriia,o:"Sphingobacteriales",f:Chitinophagaceae
Otu3478	d:Bacteria(1.0000),p:"Proteobacteria"(0.8100),c:Alphaproteobacteria(0.5900),o:Rhizobiales(0.3600),f:Rhizobiaceae(0.1600),g:Desulfovibrio(0.1500)	+	d:Bacteria,p:"Proteobacteria"
Otu3479	d:Bacteria(1.0000),p:Firmicutes(0.4000),c:Clostridia(0.4000),o:Actinomycetales(0.2600),f:Nocardiaceae(0.2500),g:Nocardia(0.2500)	+	d:Bacteria
Otu3480	d:Bacteria(1.0000),p:"Actinobacteria"(1.0000),c:Actinobacteria(1.0000),o:Actinomycetales(1.0000),f:Nocardioidaceae(0.7900),g:Kribbella(0.4800)	+	d:Bacteria,p:"Actinobacteria",c:Actinobacteria,o:Actinomycetales
Otu3482	d:Bacteria(1.0000),p:"Acidobacteria"(1.0000),c:Acidobacteria_Gp3(1.0000),g:Gp3(1.0000)	+	d:Bacteria,p:"Acidobacteria",c:Acidobacteria_Gp3,g:Gp3
Otu3483	d:Bacteria(1.0000),p:"Proteobacteria"(1.0000),c:Alphaproteobacteria(1.0000),o:Rhizobiales(1.0000),f:Xanthobacteraceae(0.7100),g:Pseudolabrys(0.5900)	+	d:Bacteria,p:"Proteobacteria",c:Alphaproteobacteria,o:Rhizobiales
Otu3484	d:Bacteria(1.0000),p:"Proteobacteria"(1.0000),c:Alphaproteobacteria(1.0000),o:Rhodobacterales(1.0000),f:Rhodobacteraceae(1.0000),g:Gemmobacter(0.9500)	+	d:Bacteria,p:"Proteobacteria",c:Alphaproteobacteria,o:Rhodobacterales,f:Rhodobacteraceae,g:Gemmobacter
Otu3485	d:Bacteria(1.0000),p:"Bacteroidetes"(1.0000),c:"Bacteroidia"(0.8300),o:"Bacteroidales"(0.8300),f:"Prevotellaceae"(0.8000),g:Paraprevotella(0.8000)	+	d:Bacteria,p:"Bacteroidetes",c:"Bacteroidia",o:"Bacteroidales",f:"Prevotellaceae",g:Paraprevotella
Otu3486	d:Bacteria(1.0000),p:"Proteobacteria"(0.9800),c:Alphaproteobacteria(0.9700),o:Sphingomonadales(0.4900),f:Sphingomonadaceae(0.3500),g:Oceanicaulis(0.2000)	+	d:Bacteria,p:"Proteobacteria",c:Alphaproteobacteria
Otu3487	d:Bacteria(1.0000),p:Firmicutes(1.0000),c:Clostridia(1.0000),o:Clostridiales(1.0000),f:Lachnospiraceae(1.0000),g:Clostridium_XlVa(0.7900)	+	d:Bacteria,p:Firmicutes,c:Clostridia,o:Clostridiales,f:Lachnospiraceae
Otu3488	d:Bacteria(1.0000),p:Ignavibacteriae(0.5500),c:Ignavibacteria(0.5500),o:Ignavibacteriales(0.5500),f:Ignavibacteriaceae(0.5500),g:Ignavibacterium(0.3600)	+	d:Bacteria
Otu3489	d:Bacteria(1.0000),p:"Proteobacteria"(1.0000),c:Deltaproteobacteria(1.0000),o:Bdellovibrionales(1.0000),f:Bdellovibrionaceae(1.0000),g:Bdellovibrio(1.0000)	+	d:Bacteria,p:"Proteobacteria",c:Deltaproteobacteria,o:Bdellovibrionales,f:Bdellovibrionaceae,g:Bdellovibrio
Otu3491	d:Bacteria(1.0000),p:"Bacteroidetes"(1.0000),c:Flavobacteriia(1.0000),o:"Flavobacteriales"(1.0000),f:Flavobacteriaceae(1.0000),g:Subsaxibacter(0.9400)	+	d:Bacteria,p:"Bacteroidetes",c:Flavobacteriia,o:"Flavobacteriales",f:Flavobacteriaceae,g:Subsaxibacter
Otu3492	d:Bacteria(1.0000),p:"Proteobacteria"(0.5400),c:Deltaproteobacteria(0.2200),o:Actinomycetales(0.1400),f:Desulfobacteraceae(0.0900),g:Treponema(0.0800)	+	d:Bacteria
Otu3490	d:Bacteria(1.0000),p:"Proteobacteria"(1.0000),c:Gammaproteobacteria(0.9900),o:Chromatiales(0.4600),f:Thioalkalispiraceae(0.2900),g:Thioprofundum(0.2900)	+	d:Bacteria,p:"Proteobacteria",c:Gammaproteobacteria
Otu3493	d:Bacteria(1.0000),p:"Proteobacteria"(0.7100),c:Deltaproteobacteria(0.3600),o:Desulfobacterales(0.2900),f:Desulfobacteraceae(0.2900),g:Desulfatiglans(0.1500)	+	d:Bacteria
Otu3494	d:Bacteria(1.0000),p:"Actinobacteria"(1.0000),c:Actinobacteria(1.0000),o:Actinomycetales(1.0000),f:Micromonosporaceae(1.0000),g:Asanoa(0.8700)	+	d:Bacteria,p:"Actinobacteria",c:Actinobacteria,o:Actinomycetales,f:Micromonosporaceae,g:Asanoa
Otu3495	d:Bacteria(1.0000),p:"Acidobacteria"(1.0000),c:Acidobacteria_Gp1(1.0000),g:Acidipila(1.0000)	+	d:Bacteria,p:"Acidobacteria",c:Acidobacteria_Gp1,g:Acidipila
Otu3496	d:Bacteria(1.0000),p:"Actinobacteria"(1.0000),c:Actinobacteria(1.0000),o:Acidimicrobiales(1.0000),f:Acidimicrobiaceae(0.9900),g:Ilumatobacter(0.9900)	+	d:Bacteria,p:"Actinobacteria",c:Actinobacteria,o:Acidimicrobiales,f:Acidimicrobiaceae,g:Ilumatobacter
Otu3498	d:Bacteria(1.0000),p:"Proteobacteria"(1.0000),c:Alphaproteobacteria(1.0000),o:Rhodospirillales(1.0000),f:Acetobacteraceae(1.0000),g:Roseomonas(0.9100)	+	d:Bacteria,p:"Proteobacteria",c:Alphaproteobacteria,o:Rhodospirillales,f:Acetobacteraceae,g:Roseomonas
Otu3497	d:Bacteria(1.0000),p:"Proteobacteria"(1.0000),c:Gammaproteobacteria(1.0000),o:Pseudomonadales(1.0000),f:Moraxellaceae(1.0000),g:Acinetobacter(1.0000)	+	d:Bacteria,p:"Proteobacteria",c:Gammaproteobacteria,o:Pseudomonadales,f:Moraxellaceae,g:Acinetobacter
Otu3500	d:Bacteria(1.0000),p:"Bacteroidetes"(1.0000),c:Sphingobacteriia(1.0000),o:"Sphingobacteriales"(1.0000),f:Chitinophagaceae(1.0000),g:Ferruginibacter(0.6000)	+	d:Bacteria,p:"Bacteroidetes",c:Sphingobacteriia,o:"Sphingobacteriales",f:Chitinophagaceae
Otu3499	d:Bacteria(1.0000),p:"Proteobacteria"(1.0000),c:Alphaproteobacteria(1.0000),o:Rhizobiales(0.9500),f:Bradyrhizobiaceae(0.9100),g:Bosea(0.9100)	+	d:Bacteria,p:"Proteobacteria",c:Alphaproteobacteria,o:Rhizobiales,f:Bradyrhizobiaceae,g:Bosea
Otu3501	d:Bacteria(1.0000),p:"Proteobacteria"(1.0000),c:Alphaproteobacteria(1.0000),o:Rhizobiales(1.0000),f:Methylobacteriaceae(1.0000),g:Microvirga(1.0000)	+	d:Bacteria,p:"Proteobacteria",c:Alphaproteobacteria,o:Rhizobiales,f:Methylobacteriaceae,g:Microvirga
Otu3502	d:Bacteria(1.0000),p:"Proteobacteria"(0.6800),c:Deltaproteobacteria(0.6100),o:Bdellovibrionales(0.4300),f:Bdellovibrionaceae(0.4300),g:Bdellovibrio(0.4300)	+	d:Bacteria
Otu3503	d:Bacteria(1.0000),p:"Proteobacteria"(0.9800),c:Deltaproteobacteria(0.9800),o:Myxococcales(0.9800),f:Cystobacteraceae(0.3700),g:Cystobacter(0.3700)	+	d:Bacteria,p:"Proteobacteria",c:Deltaproteobacteria,o:Myxococcales
Otu3505	d:Bacteria(1.0000),p:"Proteobacteria"(1.0000),c:Deltaproteobacteria(1.0000),o:Myxococcales(1.0000),f:Cystobacteraceae(0.6400),g:Cystobacter(0.6400)	+	d:Bacteria,p:"Proteobacteria",c:Deltaproteobacteria,o:Myxococcales
Otu3504	d:Bacteria(1.0000),p:"Proteobacteria"(0.6900),c:Deltaproteobacteria(0.4900),o:Desulfuromonadales(0.2700),f:Desulfuromonadaceae(0.2300),g:Desulfuromonas(0.2100)	+	d:Bacteria
Otu3506	d:Bacteria(1.0000),p:"Bacteroidetes"(1.0000),c:Flavobacteriia(0.6600),o:"Flavobacteriales"(0.6600),f:Flavobacteriaceae(0.5500),g:Salinimicrobium(0.1800)	+	d:Bacteria,p:"Bacteroidetes"
Otu3507	d:Bacteria(1.0000),p:Firmicutes(0.9500),c:Clostridia(0.9500),o:Clostridiales(0.9500),f:Ruminococcaceae(0.8400),g:Acetivibrio(0.4500)	+	d:Bacteria,p:Firmicutes,c:Clostridia,o:Clostridiales,f:Ruminococcaceae
Otu3509	d:Bacteria(1.0000),p:"Proteobacteria"(1.0000),c:Deltaproteobacteria(0.9900),o:Myxococcales(0.9900),f:Labilitrichaceae(0.9900),g:Labilithrix(0.9900)	+	d:Bacteria,p:"Proteobacteria",c:Deltaproteobacteria,o:Myxococcales,f:Labilitrichaceae,g:Labilithrix
Otu3508	d:Bacteria(1.0000),p:"Actinobacteria"(1.0000),c:Actinobacteria(1.0000),o:Actinomycetales(1.0000),f:Geodermatophilaceae(0.7800),g:Blastococcus(0.4100)	+	d:Bacteria,p:"Actinobacteria",c:Actinobacteria,o:Actinomycetales
Otu3511	d:Bacteria(1.0000),p:"Bacteroidetes"(1.0000),c:Sphingobacteriia(1.0000),o:"Sphingobacteriales"(1.0000),f:Chitinophagaceae(1.0000),g:Terrimonas(0.6400)	+	d:Bacteria,p:"Bacteroidetes",c:Sphingobacteriia,o:"Sphingobacteriales",f:Chitinophagaceae
Otu3510	d:Bacteria(1.0000),p:"Proteobacteria"(0.9100),c:Gammaproteobacteria(0.9000),o:Xanthomonadales(0.5900),f:Sinobacteraceae(0.5800),g:Hydrocarboniphaga(0.5300)	+	d:Bacteria,p:"Proteobacteria",c:Gammaproteobacteria
Otu3515	d:Bacteria(1.0000),p:"Bacteroidetes"(1.0000),c:"Bacteroidia"(0.7300),o:"Bacteroidales"(0.7300),f:Prolixibacteraceae(0.5200),g:Tangfeifania(0.3200)	+	d:Bacteria,p:"Bacteroidetes"
Otu3514	d:Bacteria(1.0000),p:Firmicutes(0.9200),c:Clostridia(0.8600),o:Clostridiales(0.8500),f:Clostridiales_Incertae_Sedis_XI(0.8200),g:Tissierella(0.6700)	+	d:Bacteria,p:Firmicutes,c:Clostridia,o:Clostridiales,f:Clostridiales_Incertae_Sedis_XI
Otu3513	d:Bacteria(1.0000),p:"Actinobacteria"(0.9900),c:Actinobacteria(0.9900),o:Acidimicrobiales(0.9700),f:Acidimicrobiaceae(0.5800),g:Ilumatobacter(0.5800)	+	d:Bacteria,p:"Actinobacteria",c:Actinobacteria,o:Acidimicrobiales
Otu3516	d:Bacteria(1.0000),p:"Proteobacteria"(1.0000),c:Alphaproteobacteria(1.0000),o:Rhodospirillales(1.0000),g:Reyranella(1.0000)	+	d:Bacteria,p:"Proteobacteria",c:Alphaproteobacteria,o:Rhodospirillales,g:Reyranella
Otu3512	d:Bacteria(1.0000),p:"Actinobacteria"(1.0000),c:Actinobacteria(1.0000),o:Actinomycetales(1.0000),f:Dermacoccaceae(0.8000),g:Demetria(0.7500)	+	d:Bacteria,p:"Actinobacteria",c:Actinobacteria,o:Actinomycetales,f:Dermacoccaceae
Otu3517	d:Bacteria(1.0000),p:"Acidobacteria"(1.0000),c:Acidobacteria_Gp1(1.0000),g:Granulicella(0.5400)	+	d:Bacteria,p:"Acidobacteria",c:Acidobacteria_Gp1
Otu3518	d:Bacteria(1.0000),p:"Actinobacteria"(1.0000),c:Actinobacteria(1.0000),o:Solirubrobacterales(1.0000),f:Conexibacteraceae(0.6000),g:Conexibacter(0.6000)	+	d:Bacteria,p:"Actinobacteria",c:Actinobacteria,o:Solirubrobacterales
Otu3519	d:Bacteria(1.0000),p:"Bacteroidetes"(0.9900),c:Sphingobacteriia(0.9900),o:"Sphingobacteriales"(0.9900),f:Chitinophagaceae(0.9900),g:Ferruginibacter(0.3100)	+	d:Bacteria,p:"Bacteroidetes",c:Sphingobacteriia,o:"Sphingobacteriales",f:Chitinophagaceae
Otu3520	d:Bacteria(1.0000),p:"Actinobacteria"(0.9900),c:Actinobacteria(0.9900),o:Acidimicrobiales(0.8800),f:Acidimicrobiaceae(0.8500),g:Ilumatobacter(0.8500)	+	d:Bacteria,p:"Actinobacteria",c:Actinobacteria,o:Acidimicrobiales,f:Acidimicrobiaceae,g:Ilumatobacter
Otu3521	d:Bacteria(1.0000),p:"Gemmatimonadetes"(0.6600),c:Gemmatimonadetes(0.6600),o:Gemmatimonadales(0.6600),f:Gemmatimonadaceae(0.6600),g:Gemmatimonas(0.6600)	+	d:Bacteria
Otu3524	d:Bacteria(1.0000),p:"Bacteroidetes"(1.0000),c:Sphingobacteriia(1.0000),o:"Sphingobacteriales"(1.0000),f:Chitinophagaceae(1.0000),g:Ferruginibacter(0.6000)	+	d:Bacteria,p:"Bacteroidetes",c:Sphingobacteriia,o:"Sphingobacteriales",f:Chitinophagaceae
Otu3523	d:Bacteria(1.0000),p:"Proteobacteria"(1.0000),c:Alphaproteobacteria(1.0000),o:Sphingomonadales(1.0000),f:Sphingomonadaceae(1.0000),g:Novosphingobium(1.0000)	+	d:Bacteria,p:"Proteobacteria",c:Alphaproteobacteria,o:Sphingomonadales,f:Sphingomonadaceae,g:Novosphingobium
Otu3522	d:Bacteria(1.0000),p:"Proteobacteria"(1.0000),c:Gammaproteobacteria(1.0000),o:Xanthomonadales(1.0000),f:Xanthomonadaceae(1.0000),g:Lysobacter(0.9900)	+	d:Bacteria,p:"Proteobacteria",c:Gammaproteobacteria,o:Xanthomonadales,f:Xanthomonadaceae,g:Lysobacter
Otu3525	d:Bacteria(1.0000),p:"Proteobacteria"(1.0000),c:Gammaproteobacteria(1.0000),o:Legionellales(0.9800),f:Coxiellaceae(0.9800),g:Aquicella(0.9800)	+	d:Bacteria,p:"Proteobacteria",c:Gammaproteobacteria,o:Legionellales,f:Coxiellaceae,g:Aquicella
Otu3526	d:Bacteria(1.0000),p:"Gemmatimonadetes"(0.8800),c:Gemmatimonadetes(0.8800),o:Gemmatimonadales(0.8800),f:Gemmatimonadaceae(0.8800),g:Gemmatimonas(0.8800)	+	d:Bacteria,p:"Gemmatimonadetes",c:Gemmatimonadetes,o:Gemmatimonadales,f:Gemmatimonadaceae,g:Gemmatimonas
Otu3528	d:Bacteria(1.0000),p:"Bacteroidetes"(1.0000),c:Flavobacteriia(1.0000),o:"Flavobacteriales"(1.0000),f:Flavobacteriaceae(0.9100),g:Flavobacterium(0.7400)	+	d:Bacteria,p:"Bacteroidetes",c:Flavobacteriia,o:"Flavobacteriales",f:Flavobacteriaceae
Otu3527	d:Bacteria(1.0000),p:"Proteobacteria"(1.0000),c:Alphaproteobacteria(1.0000),o:Rhodobacterales(1.0000),f:Rhodobacteraceae(1.0000),g:Rubellimicrobium(0.9900)	+	d:Bacteria,p:"Proteobacteria",c:Alphaproteobacteria,o:Rhodobacterales,f:Rhodobacteraceae,g:Rubellimicrobium
Otu3529	d:Bacteria(1.0000),p:"Proteobacteria"(1.0000),c:Gammaproteobacteria(0.7500),o:Methylococcales(0.3100),f:Methylococcaceae(0.3100),g:Methylocaldum(0.2500)	+	d:Bacteria,p:"Proteobacteria"
Otu3530	d:Bacteria(1.0000),p:"Proteobacteria"(1.0000),c:Alphaproteobacteria(1.0000),o:Caulobacterales(1.0000),f:Caulobacteraceae(1.0000),g:Phenylobacterium(0.4900)	+	d:Bacteria,p:"Proteobacteria",c:Alphaproteobacteria,o:Caulobacterales,f:Caulobacteraceae
Otu3531	d:Bacteria(1.0000),p:"Proteobacteria"(1.0000),c:Alphaproteobacteria(1.0000),o:Rhodospirillales(1.0000),f:Acetobacteraceae(1.0000),g:Rubritepida(0.5900)	+	d:Bacteria,p:"Proteobacteria",c:Alphaproteobacteria,o:Rhodospirillales,f:Acetobacteraceae
Otu3534	d:Bacteria(1.0000),p:"Proteobacteria"(0.5500),c:Deltaproteobacteria(0.3600),o:Myxococcales(0.3500),f:Polyangiaceae(0.2100),g:Jahnella(0.2100)	+	d:Bacteria
Otu3533	d:Bacteria(1.0000),p:"Proteobacteria"(0.9100),c:Deltaproteobacteria(0.4700),o:Bdellovibrionales(0.2400),f:Bacteriovoracaceae(0.2400),g:Peredibacter(0.1300)	+	d:Bacteria,p:"Proteobacteria"
Otu3535	d:Bacteria(1.0000),p:"Proteobacteria"(0.9600),c:Gammaproteobacteria(0.9600),o:Pasteurellales(0.3500),f:Pasteurellaceae(0.3500),g:Moraxella(0.2500)	+	d:Bacteria,p:"Proteobacteria",c:Gammaproteobacteria
Otu3536	d:Bacteria(1.0000),p:"Bacteroidetes"(1.0000),c:Sphingobacteriia(1.0000),o:"Sphingobacteriales"(1.0000),f:Chitinophagaceae(1.0000),g:Ferruginibacter(0.9300)	+	d:Bacteria,p:"Bacteroidetes",c:Sphingobacteriia,o:"Sphingobacteriales",f:Chitinophagaceae,g:Ferruginibacter
Otu3532	d:Bacteria(1.0000),p:"Proteobacteria"(0.7300),c:Deltaproteobacteria(0.6100),o:Desulfobacterales(0.3700),f:Desulfobulbaceae(0.2600),g:Desulfobulbus(0.2500)	+	d:Bacteria
Otu3538	d:Bacteria(1.0000),p:"Bacteroidetes"(1.0000),c:Cytophagia(1.0000),o:Cytophagales(1.0000),f:Cytophagaceae(0.9900),g:Spirosoma(0.9900)	+	d:Bacteria,p:"Bacteroidetes",c:Cytophagia,o:Cytophagales,f:Cytophagaceae,g:Spirosoma
Otu3537	d:Bacteria(1.0000),p:"Proteobacteria"(1.0000),c:Deltaproteobacteria(1.0000),o:Desulfobacterales(1.0000),f:Desulfobulbaceae(1.0000),g:Desulfoprunum(1.0000)	+	d:Bacteria,p:"Proteobacteria",c:Deltaproteobacteria,o:Desulfobacterales,f:Desulfobulbaceae,g:Desulfoprunum
Otu3539	d:Bacteria(1.0000),p:"Proteobacteria"(1.0000),c:Alphaproteobacteria(1.0000),o:Rhodospirillales(1.0000),f:Acetobacteraceae(0.9900),g:Roseomonas(0.4900)	+	d:Bacteria,p:"Proteobacteria",c:Alphaproteobacteria,o:Rhodospirillales,f:Acetobacteraceae
Otu3541	d:Bacteria(1.0000),p:Firmicutes(1.0000),c:Clostridia(1.0000),o:Clostridiales(1.0000),f:Lachnospiraceae(0.9900),g:Cellulosilyticum(0.9200)	+	d:Bacteria,p:Firmicutes,c:Clostridia,o:Clostridiales,f:Lachnospiraceae,g:Cellulosilyticum
Otu3540	d:Bacteria(1.0000),p:"Bacteroidetes"(1.0000),c:Sphingobacteriia(1.0000),o:"Sphingobacteriales"(1.0000),f:Chitinophagaceae(1.0000),g:Chitinophaga(0.7400)	+	d:Bacteria,p:"Bacteroidetes",c:Sphingobacteriia,o:"Sphingobacteriales",f:Chitinophagaceae
Otu3543	d:Bacteria(1.0000),p:"Actinobacteria"(0.4500),c:Actinobacteria(0.4500),o:Actinomycetales(0.4100),f:Microbacteriaceae(0.2500),g:Photobacterium(0.1600)	+	d:Bacteria
Otu3542	d:Bacteria(1.0000),p:"Proteobacteria"(1.0000),c:Gammaproteobacteria(0.8900),o:Xanthomonadales(0.6900),f:Xanthomonadaceae(0.6900),g:Luteibacter(0.2600)	+	d:Bacteria,p:"Proteobacteria",c:Gammaproteobacteria
Otu3545	d:Bacteria(1.0000),p:"Proteobacteria"(0.9700),c:Deltaproteobacteria(0.9700),o:Myxococcales(0.9700),f:Cystobacteraceae(0.5900),g:Cystobacter(0.5900)	+	d:Bacteria,p:"Proteobacteria",c:Deltaproteobacteria,o:Myxococcales
Otu3544	d:Bacteria(1.0000),p:"Proteobacteria"(1.0000),c:Alphaproteobacteria(1.0000),o:Rhodobacterales(1.0000),f:Rhodobacteraceae(1.0000),g:Loktanella(0.3300)	+	d:Bacteria,p:"Proteobacteria",c:Alphaproteobacteria,o:Rhodobacterales,f:Rhodobacteraceae
Otu3547	d:Bacteria(1.0000),p:"Armatimonadetes"(0.9200),c:Fimbriimonadia(0.5300),o:Fimbriimonadales(0.5300),f:Fimbriimonadaceae(0.5300),g:Fimbriimonas(0.5300)	+	d:Bacteria,p:"Armatimonadetes"
Otu3552	d:Bacteria(0.7300),p:"Proteobacteria"(0.2900),c:Gammaproteobacteria(0.1200),o:"Bacteroidales"(0.1200),f:"Prevotellaceae"(0.1100),g:Prevotella(0.1000)	+
Otu3548	d:Bacteria(1.0000),p:"Proteobacteria"(1.0000),c:Deltaproteobacteria(0.5800),o:"Enterobacteriales"(0.2900),f:Enterobacteriaceae(0.2900),g:Chondromyces(0.1600)	+	d:Bacteria,p:"Proteobacteria"
Otu3549	d:Bacteria(1.0000),p:"Bacteroidetes"(1.0000),c:Flavobacteriia(1.0000),o:"Flavobacteriales"(1.0000),f:Flavobacteriaceae(1.0000),g:Flavobacterium(1.0000)	+	d:Bacteria,p:"Bacteroidetes",c:Flavobacteriia,o:"Flavobacteriales",f:Flavobacteriaceae,g:Flavobacterium
Otu3546	d:Bacteria(1.0000),p:"Actinobacteria"(1.0000),c:Actinobacteria(1.0000),o:Actinomycetales(1.0000),f:Microbacteriaceae(0.3500),g:Gulosibacter(0.3500)	+	d:Bacteria,p:"Actinobacteria",c:Actinobacteria,o:Actinomycetales
Otu3553	d:Bacteria(0.9900),p:"Bacteroidetes"(0.5500),c:Sphingobacteriia(0.3100),o:"Sphingobacteriales"(0.3100),f:Sphingobacteriaceae(0.2800),g:Mucilaginibacter(0.2300)	-	d:Bacteria
Otu3555	d:Bacteria(0.8400),p:"Proteobacteria"(0.1900),c:Clostridia(0.1400),o:Clostridiales(0.1100),f:Mycoplasmataceae(0.1100),g:Mycoplasma(0.1100)	+	d:Bacteria
Otu3550	d:Bacteria(1.0000),p:"Proteobacteria"(0.4400),c:Gammaproteobacteria(0.4000),o:"Enterobacteriales"(0.3200),f:Enterobacteriaceae(0.3200),g:Photorhabdus(0.1100)	+	d:Bacteria
Otu3551	d:Bacteria(1.0000),p:"Actinobacteria"(0.9800),c:Actinobacteria(0.9800),o:Gaiellales(0.9600),f:Gaiellaceae(0.9600),g:Gaiella(0.9600)	+	d:Bacteria,p:"Actinobacteria",c:Actinobacteria,o:Gaiellales,f:Gaiellaceae,g:Gaiella
Otu3554	d:Bacteria(0.9200),p:"Proteobacteria"(0.4300),c:Alphaproteobacteria(0.2500),o:Bacillales(0.1800),f:Paenibacillaceae_1(0.0600),g:Paenibacillus(0.0600)	+	d:Bacteria
Otu3556	d:Bacteria(0.9900),p:"Proteobacteria"(0.2900),c:Actinobacteria(0.1900),o:Actinomycetales(0.1800),f:"Nitrospiraceae"(0.1800),g:Leptospirillum(0.1800)	+	d:Bacteria
Otu3557	d:Bacteria(0.9900),p:Firmicutes(0.3100),c:Gammaproteobacteria(0.2100),o:Bacillales(0.1300),f:Mycoplasmataceae(0.0800),g:Deinococcus(0.0700)	-	d:Bacteria
Otu3559	d:Bacteria(0.9000),p:Firmicutes(0.3000),c:Clostridia(0.2300),o:Clostridiales(0.2200),f:Lachnospiraceae(0.1100),g:Bacteroides(0.0700)	-	d:Bacteria
Otu3558	d:Bacteria(0.9300),p:Firmicutes(0.2700),c:Bacilli(0.1500),o:Aquificales(0.1200),f:Petrotogaceae(0.0800),g:Mechercharimyces(0.0800)	+	d:Bacteria
Otu3560	d:Bacteria(0.9400),p:"Bacteroidetes"(0.4100),c:Sphingobacteriia(0.2200),o:"Sphingobacteriales"(0.2200),f:Sphingobacteriaceae(0.2000),g:Pedobacter(0.1900)	+	d:Bacteria
Otu3562	d:Bacteria(0.8900),p:"Proteobacteria"(0.5400),c:Gammaproteobacteria(0.4100),o:"Enterobacteriales"(0.1600),f:Enterobacteriaceae(0.1600),g:Yersinia(0.0800)	+	d:Bacteria
Otu3563	d:Bacteria(0.8300),p:Firmicutes(0.3900),c:Bacilli(0.2700),o:Lactobacillales(0.1500),f:Lactobacillaceae(0.0600),g:Lactobacillus(0.0600)	-	d:Bacteria
Otu3564	d:Bacteria(0.9900),p:Firmicutes(0.3500),c:Bacilli(0.2100),o:Lactobacillales(0.1600),f:Lactobacillaceae(0.0900),g:Lactobacillus(0.0900)	+	d:Bacteria
Otu3565	d:Bacteria(0.9600),p:"Proteobacteria"(0.4600),c:Gammaproteobacteria(0.2400),o:Campylobacterales(0.1200),f:Enterobacteriaceae(0.0700),g:Arcobacter(0.0700)	+	d:Bacteria
Otu3567	d:Bacteria(0.9000),p:"Proteobacteria"(0.3800),c:Gammaproteobacteria(0.1700),o:Legionellales(0.0800),f:Legionellaceae(0.0800),g:Legionella(0.0800)	+	d:Bacteria
Otu3561	d:Bacteria(1.0000),p:"Gemmatimonadetes"(0.5100),c:Gemmatimonadetes(0.5100),o:Gemmatimonadales(0.5100),f:Gemmatimonadaceae(0.5100),g:Gemmatimonas(0.5100)	+	d:Bacteria
Otu3566	d:Bacteria(0.9700),p:"Proteobacteria"(0.4200),c:Gammaproteobacteria(0.1800),o:Bacillales(0.1100),f:Bacillaceae_1(0.0800),g:Bacillus(0.0800)	+	d:Bacteria
Otu3569	d:Bacteria(0.7500),p:"Actinobacteria"(0.2600),c:Actinobacteria(0.2600),o:Actinomycetales(0.2400),f:Pseudonocardiaceae(0.1000),g:"Candidatus_Korarchaeum"(0.1100)	+
Otu3568	d:Bacteria(0.7800),p:"Proteobacteria"(0.2600),c:Halobacteria(0.2100),o:Haloferacales(0.1600),f:Haloferacaceae(0.1600),g:Halogeometricum(0.1300)	+
Otu3571	d:Bacteria(0.8900),p:Firmicutes(0.2500),c:Bacilli(0.1700),o:Bacillales(0.1400),f:Chloroplast(0.1000),g:Streptophyta(0.1000)	-	d:Bacteria
Otu3570	d:Bacteria(1.0000),p:Firmicutes(0.5000),c:Clostridia(0.4000),o:Clostridiales(0.3700),f:Clostridiaceae_2(0.1300),g:Tindallia(0.1300)	+	d:Bacteria
Otu3572	d:Bacteria(0.9600),p:"Bacteroidetes"(0.2800),c:Actinobacteria(0.1300),o:"Bacteroidales"(0.1100),f:Flavobacteriaceae(0.1000),g:Chryseobacterium(0.0700)	-	d:Bacteria
Otu3574	d:Bacteria(0.9100),p:"Actinobacteria"(0.2800),c:Actinobacteria(0.2800),o:Actinomycetales(0.2800),f:Streptomycetaceae(0.1500),g:Streptomyces(0.1100)	+	d:Bacteria
Otu3573	d:Bacteria(0.6500),p:"Euryarchaeota"(0.3500),c:Halobacteria(0.3400),o:Haloferacales(0.1700),f:Haloferacaceae(0.1700),g:Pseudomonas(0.1200)	+
Otu3579	d:Bacteria(0.8900),p:"Proteobacteria"(0.2200),c:Flavobacteriia(0.1700),o:"Flavobacteriales"(0.1700),f:Flavobacteriaceae(0.1700),g:Chryseobacterium(0.1200)	+	d:Bacteria
Otu3581	d:Bacteria(0.9800),p:"Proteobacteria"(0.4900),c:Deltaproteobacteria(0.2000),o:Desulfobacterales(0.1300),f:Desulfobacteraceae(0.1200),g:Candidatus_Carsonella(0.1000)	-	d:Bacteria
Otu3576	d:Bacteria(1.0000),p:"Proteobacteria"(1.0000),c:Alphaproteobacteria(1.0000),o:Rhodospirillales(1.0000),f:Acetobacteraceae(1.0000),g:Roseomonas(0.7200)	+	d:Bacteria,p:"Proteobacteria",c:Alphaproteobacteria,o:Rhodospirillales,f:Acetobacteraceae
Otu3580	d:Bacteria(0.9800),p:"Proteobacteria"(0.5100),c:Alphaproteobacteria(0.2000),o:Sphingomonadales(0.1600),f:Sphingomonadaceae(0.1600),g:Sphingomonas(0.1600)	+	d:Bacteria
Otu3577	d:Bacteria(1.0000),p:"Proteobacteria"(1.0000),c:Alphaproteobacteria(1.0000),o:Rhodospirillales(1.0000),f:Acetobacteraceae(1.0000),g:Acidisoma(0.8700)	+	d:Bacteria,p:"Proteobacteria",c:Alphaproteobacteria,o:Rhodospirillales,f:Acetobacteraceae,g:Acidisoma
Otu3575	d:Bacteria(1.0000),p:"Proteobacteria"(1.0000),c:Betaproteobacteria(1.0000),o:Burkholderiales(1.0000),f:Alcaligenaceae(1.0000),g:Achromobacter(0.4800)	+	d:Bacteria,p:"Proteobacteria",c:Betaproteobacteria,o:Burkholderiales,f:Alcaligenaceae
Otu3578	d:Bacteria(1.0000),p:"Bacteroidetes"(1.0000),c:Cytophagia(1.0000),o:Cytophagales(1.0000),f:Cytophagaceae(1.0000),g:Spirosoma(1.0000)	+	d:Bacteria,p:"Bacteroidetes",c:Cytophagia,o:Cytophagales,f:Cytophagaceae,g:Spirosoma
Otu3583	d:Bacteria(0.9300),p:Firmicutes(0.2100),c:Bacilli(0.1900),o:Actinomycetales(0.1500),f:Thermoactinomycetaceae_2(0.0900),g:Mechercharimyces(0.0900)	+	d:Bacteria
Otu3584	d:Archaea(0.5100),p:"Euryarchaeota"(0.5100),c:Halobacteria(0.3900),o:Natrialbales(0.1600),f:Natrialbaceae(0.1600),g:Deinococcus(0.1200)	-
Otu3582	d:Bacteria(0.6800),p:Firmicutes(0.3600),c:Bacilli(0.2100),o:Bacillales(0.1700),f:Alicyclobacillaceae(0.1000),g:Alicyclobacillus(0.0900)	+
Otu3585	d:Bacteria(0.9200),p:Firmicutes(0.1600),c:Actinobacteria(0.1500),o:Actinomycetales(0.1500),f:Trueperaceae(0.0800),g:Truepera(0.0800)	+	d:Bacteria
Otu3587	d:Bacteria(0.9300),p:"Actinobacteria"(0.2900),c:Actinobacteria(0.2900),o:Actinomycetales(0.2900),f:Streptomycetaceae(0.2200),g:Kitasatospora(0.1600)	+	d:Bacteria
Otu3586	d:Bacteria(0.8900),p:"Proteobacteria"(0.2400),c:Flavobacteriia(0.1400),o:"Flavobacteriales"(0.1400),f:Flavobacteriaceae(0.1200),g:Mycoplasma(0.0800)	+	d:Bacteria
Otu3588	d:Bacteria(1.0000),p:"Proteobacteria"(1.0000),c:Alphaproteobacteria(1.0000),o:Rhizobiales(1.0000),f:Hyphomicrobiaceae(0.8900),g:Devosia(0.8900)	+	d:Bacteria,p:"Proteobacteria",c:Alphaproteobacteria,o:Rhizobiales,f:Hyphomicrobiaceae,g:Devosia
Otu3594	d:Bacteria(0.9600),p:"Proteobacteria"(0.4600),c:Gammaproteobacteria(0.2800),o:Clostridiales(0.1400),f:Vibrionaceae(0.1000),g:Alkalibaculum(0.1000)	+	d:Bacteria
Otu3589	d:Bacteria(1.0000),p:"Proteobacteria"(0.9100),c:Gammaproteobacteria(0.4500),o:Chromatiales(0.2600),f:Chromatiaceae(0.2500),g:Halochromatium(0.1800)	+	d:Bacteria,p:"Proteobacteria"
Otu3590	d:Bacteria(1.0000),p:"Actinobacteria"(0.7400),c:Actinobacteria(0.7400),o:Solirubrobacterales(0.3400),f:Solirubrobacteraceae(0.3400),g:Solirubrobacter(0.3400)	+	d:Bacteria
Otu3592	d:Bacteria(1.0000),p:"Bacteroidetes"(1.0000),c:Cytophagia(0.9500),o:Cytophagales(0.9500),f:Cytophagaceae(0.8200),g:Dyadobacter(0.3900)	+	d:Bacteria,p:"Bacteroidetes",c:Cytophagia,o:Cytophagales,f:Cytophagaceae
Otu3591	d:Bacteria(1.0000),p:Firmicutes(0.9900),c:Clostridia(0.9900),o:Clostridiales(0.9900),f:Lachnospiraceae(0.5700),g:Lachnospiracea_incertae_sedis(0.5300)	+	d:Bacteria,p:Firmicutes,c:Clostridia,o:Clostridiales
Otu3597	d:Bacteria(0.9100),p:Firmicutes(0.3300),c:Flavobacteriia(0.1500),o:"Flavobacteriales"(0.1500),f:Flavobacteriaceae(0.1500),g:Chryseobacterium(0.0900)	+	d:Bacteria
Otu3593	d:Bacteria(1.0000),p:Firmicutes(0.9100),c:Clostridia(0.9100),o:Clostridiales(0.9100),f:Ruminococcaceae(0.4400),g:Ruminococcus(0.2000)	+	d:Bacteria,p:Firmicutes,c:Clostridia,o:Clostridiales
Otu3595	d:Bacteria(1.0000),p:"Proteobacteria"(0.7400),c:Deltaproteobacteria(0.6400),o:Bdellovibrionales(0.6100),f:Bacteriovoracaceae(0.6100),g:Peredibacter(0.4400)	+	d:Bacteria
Otu3598	d:Bacteria(0.9800),p:Firmicutes(0.2500),c:Mollicutes(0.1900),o:Mycoplasmatales(0.1600),f:Mycoplasmataceae(0.1600),g:Mycoplasma(0.1600)	-	d:Bacteria
Otu3596	d:Bacteria(1.0000),p:"Proteobacteria"(1.0000),c:Betaproteobacteria(0.9400),o:Burkholderiales(0.7900),f:Burkholderiaceae(0.7600),g:Cupriavidus(0.6100)	+	d:Bacteria,p:"Proteobacteria",c:Betaproteobacteria
Otu3602	d:Bacteria(0.9500),p:"Proteobacteria"(0.3300),c:Gammaproteobacteria(0.1800),o:Bacillales(0.1300),f:Xanthomonadaceae(0.0600),g:Mycoplasma(0.0600)	+	d:Bacteria
Otu3606	d:Bacteria(1.0000),p:"Proteobacteria"(0.4800),c:Gammaproteobacteria(0.2400),o:Clostridiales(0.1100),f:Enterobacteriaceae(0.0900),g:Treponema(0.0700)	+	d:Bacteria
Otu3603	d:Bacteria(1.0000),p:"Acidobacteria"(1.0000),c:Acidobacteria_Gp3(1.0000),g:Gp3(1.0000)	+	d:Bacteria,p:"Acidobacteria",c:Acidobacteria_Gp3,g:Gp3
Otu3607	d:Bacteria(0.7900),p:"Bacteroidetes"(0.2700),c:Clostridia(0.1700),o:"Flavobacteriales"(0.1100),f:Flavobacteriaceae(0.1000),g:Natroniella(0.0900)	+
Otu3600	d:Bacteria(1.0000),p:"Proteobacteria"(0.9500),c:Alphaproteobacteria(0.9400),o:Sphingomonadales(0.4200),f:Sphingomonadaceae(0.3800),g:Amorphus(0.2600)	+	d:Bacteria,p:"Proteobacteria",c:Alphaproteobacteria
Otu3599	d:Bacteria(1.0000),p:"Proteobacteria"(1.0000),c:Alphaproteobacteria(1.0000),o:Rhodobacterales(1.0000),f:Rhodobacteraceae(1.0000),g:Defluviimonas(0.4400)	+	d:Bacteria,p:"Proteobacteria",c:Alphaproteobacteria,o:Rhodobacterales,f:Rhodobacteraceae
Otu3604	d:Bacteria(1.0000),p:"Proteobacteria"(1.0000),c:Alphaproteobacteria(0.8900),o:Sphingomonadales(0.8900),f:Sphingomonadaceae(0.8900),g:Sphingomonas(0.8900)	+	d:Bacteria,p:"Proteobacteria",c:Alphaproteobacteria,o:Sphingomonadales,f:Sphingomonadaceae,g:Sphingomonas
Otu3601	d:Bacteria(1.0000),p:"Proteobacteria"(1.0000),c:Gammaproteobacteria(1.0000),o:Xanthomonadales(1.0000),f:Xanthomonadaceae(1.0000),g:Silanimonas(0.3600)	+	d:Bacteria,p:"Proteobacteria",c:Gammaproteobacteria,o:Xanthomonadales,f:Xanthomonadaceae
Otu3605	d:Bacteria(1.0000),p:"Actinobacteria"(1.0000),c:Actinobacteria(1.0000),o:Actinomycetales(1.0000),f:Micromonosporaceae(1.0000),g:Pseudosporangium(0.6300)	+	d:Bacteria,p:"Actinobacteria",c:Actinobacteria,o:Actinomycetales,f:Micromonosporaceae
Otu3608	d:Bacteria(1.0000),p:"Actinobacteria"(1.0000),c:Actinobacteria(1.0000),o:Actinomycetales(1.0000),f:Microbacteriaceae(0.4900),g:Microbacterium(0.2700)	+	d:Bacteria,p:"Actinobacteria",c:Actinobacteria,o:Actinomycetales
Otu3611	d:Bacteria(0.9700),p:"Bacteroidetes"(0.2900),c:"Bacteroidia"(0.2400),o:"Bacteroidales"(0.2400),f:"Prevotellaceae"(0.2200),g:Prevotella(0.2200)	+	d:Bacteria
Otu3614	d:Bacteria(0.9900),p:"Proteobacteria"(0.3700),c:Gammaproteobacteria(0.1900),o:Clostridiales(0.0900),f:Sphingobacteriaceae(0.0800),g:Pedobacter(0.0700)	+	d:Bacteria
Otu3615	d:Bacteria(0.9800),p:"Tenericutes"(0.3200),c:Mollicutes(0.3200),o:Mycoplasmatales(0.2500),f:Mycoplasmataceae(0.2500),g:Mycoplasma(0.2400)	+	d:Bacteria
Otu3610	d:Bacteria(1.0000),p:"Bacteroidetes"(1.0000),c:Sphingobacteriia(1.0000),o:"Sphingobacteriales"(1.0000),f:Chitinophagaceae(1.0000),g:Ferruginibacter(0.7800)	+	d:Bacteria,p:"Bacteroidetes",c:Sphingobacteriia,o:"Sphingobacteriales",f:Chitinophagaceae
Otu3616	d:Bacteria(0.9900),p:"Proteobacteria"(0.2400),c:Bacilli(0.1400),o:Lactobacillales(0.1300),f:Flavobacteriaceae(0.0800),g:Spiroplasma(0.0700)	+	d:Bacteria
Otu3617	d:Bacteria(0.9600),p:"Proteobacteria"(0.2300),c:Gammaproteobacteria(0.1700),o:"Sphingobacteriales"(0.1100),f:Enterobacteriaceae(0.0800),g:Euglenida(0.0800)	+	d:Bacteria
Otu3612	d:Bacteria(1.0000),p:"Bacteroidetes"(0.9800),c:Cytophagia(0.9300),o:Cytophagales(0.9300),f:Cytophagaceae(0.4500),g:Chryseolinea(0.3700)	+	d:Bacteria,p:"Bacteroidetes",c:Cytophagia,o:Cytophagales
Otu3609	d:Bacteria(1.0000),p:"Actinobacteria"(1.0000),c:Actinobacteria(1.0000),o:Actinomycetales(1.0000),f:Micromonosporaceae(0.9000),g:Actinoplanes(0.6100)	+	d:Bacteria,p:"Actinobacteria",c:Actinobacteria,o:Actinomycetales,f:Micromonosporaceae
Otu3613	d:Bacteria(1.0000),p:"Proteobacteria"(1.0000),c:Alphaproteobacteria(1.0000),o:Sphingomonadales(0.9400),f:Sphingomonadaceae(0.9300),g:Sphingopyxis(0.6400)	+	d:Bacteria,p:"Proteobacteria",c:Alphaproteobacteria,o:Sphingomonadales,f:Sphingomonadaceae
Otu3618	d:Bacteria(0.5600),p:"Euryarchaeota"(0.4100),c:Halobacteria(0.3600),o:Halobacteriales(0.2100),f:Halobacteriaceae(0.2100),g:Meiothermus(0.1000)	+
Otu3619	d:Bacteria(0.8200),p:Firmicutes(0.3400),c:Clostridia(0.1600),o:Clostridiales(0.1400),f:Methanosarcinaceae(0.1000),g:Cetobacterium(0.0500)	+	d:Bacteria
Otu3620	d:Bacteria(0.8400),p:"Proteobacteria"(0.3700),c:Gammaproteobacteria(0.2500),o:Deinococcales(0.1300),f:Deinococcaceae(0.1300),g:Deinococcus(0.1300)	+	d:Bacteria
Otu3623	d:Bacteria(0.9800),p:Firmicutes(0.5700),c:Clostridia(0.3400),o:Clostridiales(0.3400),f:Eubacteriaceae(0.2000),g:Eubacterium(0.1400)	-	d:Bacteria
Otu3621	d:Bacteria(0.9800),p:"Proteobacteria"(0.5100),c:Gammaproteobacteria(0.1800),o:Bacillales(0.1000),f:Neisseriaceae(0.1000),g:Paenibacillus(0.0600)	+	d:Bacteria
Otu3626	d:Bacteria(0.9000),p:"Proteobacteria"(0.2800),c:Gammaproteobacteria(0.1300),o:Alteromonadales(0.1000),f:Shewanellaceae(0.1000),g:Saccharibacteria_genera_incertae_sedis(0.1900)	+	d:Bacteria
Otu3622	d:Bacteria(1.0000),p:"Actinobacteria"(0.3500),c:Actinobacteria(0.3500),o:Actinomycetales(0.3300),f:Streptomycetaceae(0.1600),g:Streptomyces(0.1600)	+	d:Bacteria
Otu3625	d:Bacteria(1.0000),p:Firmicutes(1.0000),c:Bacilli(1.0000),o:Bacillales(1.0000),f:Paenibacillaceae_1(1.0000),g:Paenibacillus(1.0000)	+	d:Bacteria,p:Firmicutes,c:Bacilli,o:Bacillales,f:Paenibacillaceae_1,g:Paenibacillus
Otu3632	d:Bacteria(0.8400),p:Firmicutes(0.3200),c:Bacilli(0.2400),o:Bacillales(0.1900),f:Paenibacillaceae_1(0.1000),g:Diapherotrites_Incertae_Sedis_AR10(0.1200)	-	d:Bacteria
Otu3624	d:Bacteria(1.0000),p:Firmicutes(0.4400),c:Bacilli(0.3400),o:Bacillales(0.3400),f:Bacillaceae_1(0.1400),g:Bacillus(0.1300)	+	d:Bacteria
Otu3627	d:Bacteria(1.0000),p:"Actinobacteria"(1.0000),c:Actinobacteria(1.0000),o:Actinomycetales(0.9900),f:Nocardioidaceae(0.8500),g:Kribbella(0.6300)	+	d:Bacteria,p:"Actinobacteria",c:Actinobacteria,o:Actinomycetales,f:Nocardioidaceae
Otu3628	d:Bacteria(1.0000),p:"Actinobacteria"(1.0000),c:Actinobacteria(1.0000),o:Actinomycetales(1.0000),f:Nocardiopsaceae(1.0000),g:Nocardiopsis(1.0000)	+	d:Bacteria,p:"Actinobacteria",c:Actinobacteria,o:Actinomycetales,f:Nocardiopsaceae,g:Nocardiopsis
Otu3629	d:Bacteria(1.0000),p:"Proteobacteria"(0.9900),c:Alphaproteobacteria(0.9900),o:Rhodospirillales(0.9900),f:Rhodospirillaceae(0.9900),g:Skermanella(0.9900)	+	d:Bacteria,p:"Proteobacteria",c:Alphaproteobacteria,o:Rhodospirillales,f:Rhodospirillaceae,g:Skermanella
Otu3631	d:Bacteria(1.0000),p:"Tenericutes"(1.0000),c:Mollicutes(1.0000),o:Acholeplasmatales(1.0000),f:Acholeplasmataceae(1.0000),g:Acholeplasma(1.0000)	+	d:Bacteria,p:"Tenericutes",c:Mollicutes,o:Acholeplasmatales,f:Acholeplasmataceae,g:Acholeplasma
Otu3630	d:Bacteria(1.0000),p:"Bacteroidetes"(1.0000),c:Cytophagia(1.0000),o:Cytophagales(1.0000),f:Cytophagaceae(1.0000),g:Adhaeribacter(1.0000)	+	d:Bacteria,p:"Bacteroidetes",c:Cytophagia,o:Cytophagales,f:Cytophagaceae,g:Adhaeribacter
Otu3633	d:Bacteria(1.0000),p:"Bacteroidetes"(1.0000),c:Flavobacteriia(0.8000),o:"Flavobacteriales"(0.8000),f:Flavobacteriaceae(0.8000),g:Chryseobacterium(0.3300)	+	d:Bacteria,p:"Bacteroidetes",c:Flavobacteriia,o:"Flavobacteriales",f:Flavobacteriaceae
Otu3634	d:Bacteria(1.0000),p:"Proteobacteria"(1.0000),c:Alphaproteobacteria(1.0000),o:Caulobacterales(0.7600),f:Caulobacteraceae(0.7600),g:Brevundimonas(0.5200)	+	d:Bacteria,p:"Proteobacteria",c:Alphaproteobacteria
Otu3635	d:Bacteria(1.0000),p:"Actinobacteria"(0.8300),c:Actinobacteria(0.4900),o:Solirubrobacterales(0.4500),f:Solirubrobacteraceae(0.4100),g:Solirubrobacter(0.4100)	+	d:Bacteria,p:"Actinobacteria"
Otu3637	d:Bacteria(1.0000),p:Firmicutes(0.5000),c:Clostridia(0.4300),o:Clostridiales(0.4100),f:Clostridiaceae_1(0.1200),g:Fonticella(0.1000)	+	d:Bacteria
Otu3636	d:Bacteria(1.0000),p:"Bacteroidetes"(1.0000),c:Sphingobacteriia(1.0000),o:"Sphingobacteriales"(1.0000),f:Chitinophagaceae(1.0000),g:Ferruginibacter(0.6700)	+	d:Bacteria,p:"Bacteroidetes",c:Sphingobacteriia,o:"Sphingobacteriales",f:Chitinophagaceae
Otu3639	d:Bacteria(1.0000),p:Firmicutes(1.0000),c:Bacilli(1.0000),o:Lactobacillales(1.0000),f:Aerococcaceae(0.9900),g:Facklamia(0.5100)	+	d:Bacteria,p:Firmicutes,c:Bacilli,o:Lactobacillales,f:Aerococcaceae
Otu3640	d:Bacteria(1.0000),p:"Actinobacteria"(0.7500),c:Actinobacteria(0.7200),o:Rubrobacterales(0.6200),f:Rubrobacteraceae(0.6200),g:Rubrobacter(0.6200)	+	d:Bacteria
Otu3638	d:Bacteria(1.0000),p:"Proteobacteria"(1.0000),c:Betaproteobacteria(0.9700),o:Burkholderiales(0.3600),f:Burkholderiaceae(0.1700),g:Ferritrophicum(0.1700)	+	d:Bacteria,p:"Proteobacteria",c:Betaproteobacteria
Otu3642	d:Bacteria(1.0000),p:"Proteobacteria"(1.0000),c:Alphaproteobacteria(1.0000),o:Rhizobiales(1.0000),f:Rhizobiaceae(0.6900),g:Rhizobium(0.6900)	+	d:Bacteria,p:"Proteobacteria",c:Alphaproteobacteria,o:Rhizobiales
Otu3641	d:Bacteria(1.0000),p:"Proteobacteria"(1.0000),c:Alphaproteobacteria(1.0000),o:Rhizobiales(0.6500),f:Rhodobiaceae(0.3100),g:Marinicauda(0.1600)	+	d:Bacteria,p:"Proteobacteria",c:Alphaproteobacteria
Otu3643	d:Bacteria(1.0000),p:"Proteobacteria"(0.9500),c:Deltaproteobacteria(0.8800),o:Myxococcales(0.8700),f:"Haliangiaceae"(0.5300),g:Haliangium(0.5300)	+	d:Bacteria,p:"Proteobacteria",c:Deltaproteobacteria,o:Myxococcales
Otu3644	d:Bacteria(1.0000),p:"Actinobacteria"(1.0000),c:Actinobacteria(1.0000),o:Actinomycetales(1.0000),f:Nocardioidaceae(1.0000),g:Nocardioides(0.9600)	+	d:Bacteria,p:"Actinobacteria",c:Actinobacteria,o:Actinomycetales,f:Nocardioidaceae,g:Nocardioides
Otu3648	d:Archaea(1.0000),p:"Thaumarchaeota"(1.0000),o:Nitrososphaerales(1.0000),f:Nitrososphaeraceae(1.0000),g:Nitrososphaera(1.0000)	+	d:Archaea,p:"Thaumarchaeota",o:Nitrososphaerales,f:Nitrososphaeraceae,g:Nitrososphaera
Otu3647	d:Bacteria(1.0000),p:"Bacteroidetes"(1.0000),c:Sphingobacteriia(1.0000),o:"Sphingobacteriales"(1.0000),f:Chitinophagaceae(1.0000),g:Ferruginibacter(0.6600)	+	d:Bacteria,p:"Bacteroidetes",c:Sphingobacteriia,o:"Sphingobacteriales",f:Chitinophagaceae
Otu3645	d:Bacteria(1.0000),p:"Proteobacteria"(1.0000),c:Betaproteobacteria(1.0000),o:Burkholderiales(0.8200),f:Oxalobacteraceae(0.7700),g:Massilia(0.4400)	+	d:Bacteria,p:"Proteobacteria",c:Betaproteobacteria,o:Burkholderiales
Otu3646	d:Bacteria(1.0000),p:Firmicutes(1.0000),c:Bacilli(1.0000),o:Lactobacillales(0.9100),f:Aerococcaceae(0.7900),g:Facklamia(0.7100)	+	d:Bacteria,p:Firmicutes,c:Bacilli,o:Lactobacillales
Otu3650	d:Bacteria(1.0000),p:"Bacteroidetes"(1.0000),c:Flavobacteriia(1.0000),o:"Flavobacteriales"(1.0000),f:Flavobacteriaceae(1.0000),g:Gillisia(0.9600)	+	d:Bacteria,p:"Bacteroidetes",c:Flavobacteriia,o:"Flavobacteriales",f:Flavobacteriaceae,g:Gillisia
Otu3649	d:Bacteria(1.0000),p:"Proteobacteria"(1.0000),c:Gammaproteobacteria(0.9700),o:Chromatiales(0.4700),f:Chromatiaceae(0.3200),g:Rheinheimera(0.1800)	+	d:Bacteria,p:"Proteobacteria",c:Gammaproteobacteria
Otu3652	d:Bacteria(1.0000),p:"Proteobacteria"(1.0000),c:Alphaproteobacteria(0.9900),o:Rickettsiales(0.9100),f:Rickettsiaceae(0.9100),g:Rickettsia(0.8900)	+	d:Bacteria,p:"Proteobacteria",c:Alphaproteobacteria,o:Rickettsiales,f:Rickettsiaceae,g:Rickettsia
Otu3651	d:Bacteria(1.0000),p:"Proteobacteria"(1.0000),c:Alphaproteobacteria(1.0000),o:Caulobacterales(0.9900),f:Caulobacteraceae(0.9900),g:Phenylobacterium(0.9800)	+	d:Bacteria,p:"Proteobacteria",c:Alphaproteobacteria,o:Caulobacterales,f:Caulobacteraceae,g:Phenylobacterium
Otu3657	d:Bacteria(0.9600),p:"Actinobacteria"(0.2900),c:Actinobacteria(0.2900),o:Actinomycetales(0.2900),f:Nocardiaceae(0.0900),g:BRC1_genera_incertae_sedis(0.0600)	+	d:Bacteria
Otu3654	d:Bacteria(1.0000),p:Firmicutes(0.9400),c:Clostridia(0.9400),o:Clostridiales(0.9400),f:Ruminococcaceae(0.5400),g:Butyrivibrio(0.3600)	+	d:Bacteria,p:Firmicutes,c:Clostridia,o:Clostridiales
Otu3653	d:Bacteria(1.0000),p:"Actinobacteria"(1.0000),c:Actinobacteria(1.0000),o:Actinomycetales(1.0000),f:Propionibacteriaceae(0.5300),g:Micropruina(0.4800)	+	d:Bacteria,p:"Actinobacteria",c:Actinobacteria,o:Actinomycetales
Otu3655	d:Bacteria(1.0000),p:"Gemmatimonadetes"(0.7400),c:Gemmatimonadetes(0.7400),o:Gemmatimonadales(0.7400),f:Gemmatimonadaceae(0.7400),g:Gemmatimonas(0.7400)	+	d:Bacteria
Otu3656	d:Bacteria(1.0000),p:"Bacteroidetes"(1.0000),c:Sphingobacteriia(1.0000),o:"Sphingobacteriales"(1.0000),f:Chitinophagaceae(1.0000),g:Ferruginibacter(0.4300)	+	d:Bacteria,p:"Bacteroidetes",c:Sphingobacteriia,o:"Sphingobacteriales",f:Chitinophagaceae
Otu3658	d:Bacteria(1.0000),p:"Proteobacteria"(0.9800),c:Deltaproteobacteria(0.9800),o:Bdellovibrionales(0.9800),f:Bacteriovoracaceae(0.9800),g:Peredibacter(0.5500)	+	d:Bacteria,p:"Proteobacteria",c:Deltaproteobacteria,o:Bdellovibrionales,f:Bacteriovoracaceae
Otu3659	d:Bacteria(1.0000),p:"Proteobacteria"(1.0000),c:Gammaproteobacteria(1.0000),o:Chromatiales(0.5100),f:Thioalkalispiraceae(0.2300),g:Thioprofundum(0.2300)	+	d:Bacteria,p:"Proteobacteria",c:Gammaproteobacteria
Otu3660	d:Bacteria(1.0000),p:"Actinobacteria"(0.9500),c:Actinobacteria(0.9500),o:Solirubrobacterales(0.8000),f:Solirubrobacteraceae(0.8000),g:Solirubrobacter(0.8000)	+	d:Bacteria,p:"Actinobacteria",c:Actinobacteria,o:Solirubrobacterales,f:Solirubrobacteraceae,g:Solirubrobacter
Otu3661	d:Bacteria(1.0000),p:"Proteobacteria"(1.0000),c:Deltaproteobacteria(1.0000),o:Myxococcales(1.0000),f:Polyangiaceae(0.8300),g:Chondromyces(0.5100)	+	d:Bacteria,p:"Proteobacteria",c:Deltaproteobacteria,o:Myxococcales,f:Polyangiaceae
Otu3663	d:Bacteria(1.0000),p:"Bacteroidetes"(1.0000),c:Cytophagia(0.4700),o:Cytophagales(0.4700),f:"Porphyromonadaceae"(0.3800),g:Porphyromonas(0.3000)	+	d:Bacteria,p:"Bacteroidetes"
Otu3665	d:Bacteria(1.0000),p:"Bacteroidetes"(1.0000),c:Sphingobacteriia(1.0000),o:"Sphingobacteriales"(1.0000),f:Chitinophagaceae(1.0000),g:Terrimonas(0.6900)	+	d:Bacteria,p:"Bacteroidetes",c:Sphingobacteriia,o:"Sphingobacteriales",f:Chitinophagaceae
Otu3664	d:Bacteria(1.0000),p:"Proteobacteria"(1.0000),c:Alphaproteobacteria(1.0000),o:Sphingomonadales(1.0000),f:Sphingomonadaceae(1.0000),g:Sphingomonas(1.0000)	+	d:Bacteria,p:"Proteobacteria",c:Alphaproteobacteria,o:Sphingomonadales,f:Sphingomonadaceae,g:Sphingomonas
Otu3662	d:Bacteria(1.0000),p:"Actinobacteria"(1.0000),c:Actinobacteria(1.0000),o:Actinomycetales(1.0000),f:Dermacoccaceae(0.5200),g:Kytococcus(0.5000)	+	d:Bacteria,p:"Actinobacteria",c:Actinobacteria,o:Actinomycetales
Otu3666	d:Bacteria(1.0000),p:"Proteobacteria"(1.0000),c:Alphaproteobacteria(1.0000),o:Caulobacterales(0.6600),f:Caulobacteraceae(0.6600),g:Brevundimonas(0.4000)	+	d:Bacteria,p:"Proteobacteria",c:Alphaproteobacteria
Otu3668	d:Bacteria(1.0000),p:"Verrucomicrobia"(0.6000),c:Verrucomicrobiae(0.5800),o:Verrucomicrobiales(0.5800),f:Verrucomicrobiaceae(0.5800),g:Haloferula(0.3100)	+	d:Bacteria
Otu3667	d:Bacteria(1.0000),p:"Proteobacteria"(1.0000),c:Betaproteobacteria(0.9200),o:Burkholderiales(0.8900),f:Burkholderiales_incertae_sedis(0.5600),g:Piscinibacter(0.3300)	+	d:Bacteria,p:"Proteobacteria",c:Betaproteobacteria,o:Burkholderiales
Otu3670	d:Bacteria(1.0000),p:"Bacteroidetes"(1.0000),c:Sphingobacteriia(1.0000),o:"Sphingobacteriales"(1.0000),f:Chitinophagaceae(1.0000),g:Niastella(0.3100)	+	d:Bacteria,p:"Bacteroidetes",c:Sphingobacteriia,o:"Sphingobacteriales",f:Chitinophagaceae
Otu3669	d:Bacteria(0.9900),p:"Proteobacteria"(0.5400),c:Deltaproteobacteria(0.2800),o:Elusimicrobiales(0.2800),f:Elusimicrobiaceae(0.2800),g:Elusimicrobium(0.2800)	+	d:Bacteria
Otu3671	d:Bacteria(1.0000),p:"Actinobacteria"(0.8700),c:Actinobacteria(0.8700),o:Acidimicrobiales(0.5800),f:"Acidimicrobineae"_incertae_sedis(0.3000),g:Aciditerrimonas(0.3000)	+	d:Bacteria,p:"Actinobacteria",c:Actinobacteria
Otu3672	d:Bacteria(1.0000),p:"Acidobacteria"(1.0000),c:Acidobacteria_Gp1(1.0000),g:Gp1(1.0000)	+	d:Bacteria,p:"Acidobacteria",c:Acidobacteria_Gp1,g:Gp1
Otu3674	d:Bacteria(1.0000),p:"Proteobacteria"(0.9500),c:Alphaproteobacteria(0.8800),o:Rhodospirillales(0.7700),f:Rhodospirillaceae(0.4000),g:Oceanibaculum(0.3600)	+	d:Bacteria,p:"Proteobacteria",c:Alphaproteobacteria
Otu3675	d:Bacteria(1.0000),p:"Proteobacteria"(0.9100),c:Gammaproteobacteria(0.4500),o:Chromatiales(0.2600),f:Chromatiaceae(0.2500),g:Halochromatium(0.1800)	+	d:Bacteria,p:"Proteobacteria"
Otu3673	d:Bacteria(1.0000),p:"Proteobacteria"(1.0000),c:Alphaproteobacteria(1.0000),o:Rhizobiales(1.0000),f:Rhizobiaceae(0.8000),g:Rhizobium(0.8000)	+	d:Bacteria,p:"Proteobacteria",c:Alphaproteobacteria,o:Rhizobiales,f:Rhizobiaceae,g:Rhizobium
Otu3676	d:Bacteria(1.0000),p:"Proteobacteria"(1.0000),c:Gammaproteobacteria(1.0000),o:Pseudomonadales(0.9800),f:Pseudomonadaceae(0.9800),g:Cellvibrio(0.9600)	+	d:Bacteria,p:"Proteobacteria",c:Gammaproteobacteria,o:Pseudomonadales,f:Pseudomonadaceae,g:Cellvibrio
Otu3679	d:Bacteria(0.9700),p:Cyanobacteria/Chloroplast(0.4700),c:Chloroplast(0.3900),o:"Flavobacteriales"(0.0800),f:Chloroplast(0.3900),g:Chlorophyta(0.3300)	+	d:Bacteria
Otu3680	d:Bacteria(1.0000),p:"Bacteroidetes"(0.5200),c:Cytophagia(0.3600),o:Cytophagales(0.3600),f:Cyclobacteriaceae(0.2700),g:Algoriphagus(0.1000)	+	d:Bacteria
Otu3677	d:Bacteria(1.0000),p:"Proteobacteria"(1.0000),c:Alphaproteobacteria(1.0000),o:Sphingomonadales(1.0000),f:Sphingomonadaceae(1.0000),g:Sphingomonas(0.9400)	+	d:Bacteria,p:"Proteobacteria",c:Alphaproteobacteria,o:Sphingomonadales,f:Sphingomonadaceae,g:Sphingomonas
Otu3681	d:Bacteria(1.0000),p:"Proteobacteria"(0.8400),c:Deltaproteobacteria(0.8000),o:Myxococcales(0.6700),f:Nannocystaceae(0.3100),g:Haliangium(0.1900)	+	d:Bacteria,p:"Proteobacteria",c:Deltaproteobacteria
Otu3678	d:Bacteria(1.0000),p:"Proteobacteria"(1.0000),c:Gammaproteobacteria(0.9800),o:Chromatiales(0.2700),f:Pseudomonadaceae(0.1200),g:Azomonas(0.1200)	+	d:Bacteria,p:"Proteobacteria",c:Gammaproteobacteria
Otu3682	d:Bacteria(1.0000),p:"Proteobacteria"(0.7900),c:Deltaproteobacteria(0.3400),o:Rhodospirillales(0.2400),f:Rhodospirillaceae(0.2400),g:Aquaspirillum(0.1800)	+	d:Bacteria
Otu3683	d:Bacteria(1.0000),p:"Acidobacteria"(1.0000),c:Acidobacteria_Gp16(1.0000),g:Gp16(1.0000)	+	d:Bacteria,p:"Acidobacteria",c:Acidobacteria_Gp16,g:Gp16
Otu3684	d:Bacteria(1.0000),p:"Proteobacteria"(0.4600),c:Gammaproteobacteria(0.4400),o:"Enterobacteriales"(0.3600),f:Enterobacteriaceae(0.3600),g:Citrobacter(0.0600)	+	d:Bacteria
Otu3685	d:Bacteria(1.0000),p:"Bacteroidetes"(1.0000),c:Flavobacteriia(1.0000),o:"Flavobacteriales"(1.0000),f:Flavobacteriaceae(1.0000),g:Flavobacterium(1.0000)	+	d:Bacteria,p:"Bacteroidetes",c:Flavobacteriia,o:"Flavobacteriales",f:Flavobacteriaceae,g:Flavobacterium
Otu3686	d:Bacteria(1.0000),p:"Bacteroidetes"(1.0000),c:Sphingobacteriia(1.0000),o:"Sphingobacteriales"(1.0000),f:Chitinophagaceae(1.0000),g:Ferruginibacter(0.3900)	+	d:Bacteria,p:"Bacteroidetes",c:Sphingobacteriia,o:"Sphingobacteriales",f:Chitinophagaceae
Otu3687	d:Bacteria(1.0000),p:"Actinobacteria"(1.0000),c:Actinobacteria(1.0000),o:Actinomycetales(1.0000),f:Streptomycetaceae(0.1400),g:Motilibacter(0.8200)	+	d:Bacteria,p:"Actinobacteria",c:Actinobacteria,o:Actinomycetales
Otu3688	d:Bacteria(1.0000),p:Firmicutes(0.7900),c:Clostridia(0.4200),o:Bacillales(0.3700),f:Peptococcaceae_2(0.2600),g:Cryptanaerobacter(0.2400)	+	d:Bacteria
Otu3690	d:Bacteria(1.0000),p:"Bacteroidetes"(1.0000),c:Sphingobacteriia(0.9700),o:"Sphingobacteriales"(0.9700),f:"Saprospiraceae"(0.9200),g:Haliscomenobacter(0.8100)	+	d:Bacteria,p:"Bacteroidetes",c:Sphingobacteriia,o:"Sphingobacteriales",f:"Saprospiraceae",g:Haliscomenobacter
Otu3692	d:Bacteria(1.0000),p:"Bacteroidetes"(1.0000),c:"Bacteroidia"(0.8500),o:"Bacteroidales"(0.8500),f:"Porphyromonadaceae"(0.6600),g:Paludibacter(0.3800)	+	d:Bacteria,p:"Bacteroidetes",c:"Bacteroidia",o:"Bacteroidales"
Otu3693	d:Bacteria(1.0000),p:"Proteobacteria"(1.0000),c:Alphaproteobacteria(1.0000),o:Sphingomonadales(0.9000),f:Erythrobacteraceae(0.8000),g:Erythrobacter(0.3400)	+	d:Bacteria,p:"Proteobacteria",c:Alphaproteobacteria,o:Sphingomonadales,f:Erythrobacteraceae
Otu3689	d:Bacteria(1.0000),p:"Proteobacteria"(1.0000),c:Gammaproteobacteria(0.7600),o:Xanthomonadales(0.2900),f:Sinobacteraceae(0.2900),g:Steroidobacter(0.2700)	+	d:Bacteria,p:"Proteobacteria"
Otu3694	d:Bacteria(1.0000),p:"Bacteroidetes"(1.0000),c:Sphingobacteriia(1.0000),o:"Sphingobacteriales"(1.0000),f:Sphingobacteriaceae(1.0000),g:Parapedobacter(0.7400)	+	d:Bacteria,p:"Bacteroidetes",c:Sphingobacteriia,o:"Sphingobacteriales",f:Sphingobacteriaceae
Otu3691	d:Bacteria(1.0000),p:"Proteobacteria"(1.0000),c:Gammaproteobacteria(1.0000),o:Chromatiales(0.9900),f:Chromatiaceae(0.9900),g:Rheinheimera(0.9900)	+	d:Bacteria,p:"Proteobacteria",c:Gammaproteobacteria,o:Chromatiales,f:Chromatiaceae,g:Rheinheimera
Otu3696	d:Bacteria(1.0000),p:"Bacteroidetes"(0.9800),c:Cytophagia(0.9800),o:Cytophagales(0.9800),f:Cytophagaceae(0.9800),g:Spirosoma(0.9800)	+	d:Bacteria,p:"Bacteroidetes",c:Cytophagia,o:Cytophagales,f:Cytophagaceae,g:Spirosoma
Otu3695	d:Bacteria(1.0000),p:"Proteobacteria"(1.0000),c:Betaproteobacteria(0.7800),o:Burkholderiales(0.4900),f:Burkholderiaceae(0.4600),g:Burkholderia(0.3900)	+	d:Bacteria,p:"Proteobacteria"
Otu3697	d:Bacteria(1.0000),p:"Actinobacteria"(0.9200),c:Actinobacteria(0.9200),o:Acidimicrobiales(0.6300),f:Iamiaceae(0.3900),g:Iamia(0.3900)	+	d:Bacteria,p:"Actinobacteria",c:Actinobacteria
Otu3699	d:Bacteria(1.0000),p:"Bacteroidetes"(1.0000),c:Cytophagia(1.0000),o:Cytophagales(1.0000),f:Cytophagaceae(1.0000),g:Huanghella(0.7300)	+	d:Bacteria,p:"Bacteroidetes",c:Cytophagia,o:Cytophagales,f:Cytophagaceae
Otu3698	d:Bacteria(1.0000),p:"Proteobacteria"(1.0000),c:Alphaproteobacteria(1.0000),o:Sphingomonadales(1.0000),f:Sphingomonadaceae(1.0000),g:Sphingomonas(0.7100)	+	d:Bacteria,p:"Proteobacteria",c:Alphaproteobacteria,o:Sphingomonadales,f:Sphingomonadaceae
Otu3700	d:Bacteria(1.0000),p:"Proteobacteria"(1.0000),c:Deltaproteobacteria(1.0000),o:Bdellovibrionales(1.0000),f:Bacteriovoracaceae(1.0000),g:Bacteriovorax(1.0000)	+	d:Bacteria,p:"Proteobacteria",c:Deltaproteobacteria,o:Bdellovibrionales,f:Bacteriovoracaceae,g:Bacteriovorax
Otu3705	d:Bacteria(1.0000),p:"Bacteroidetes"(1.0000),c:Sphingobacteriia(0.6400),o:"Sphingobacteriales"(0.6400),f:Chitinophagaceae(0.6400),g:Ferruginibacter(0.5900)	+	d:Bacteria,p:"Bacteroidetes"
Otu3703	d:Bacteria(1.0000),p:"Bacteroidetes"(1.0000),c:Sphingobacteriia(1.0000),o:"Sphingobacteriales"(1.0000),f:Chitinophagaceae(1.0000),g:Niabella(0.2700)	+	d:Bacteria,p:"Bacteroidetes",c:Sphingobacteriia,o:"Sphingobacteriales",f:Chitinophagaceae
Otu3701	d:Bacteria(1.0000),p:"Proteobacteria"(1.0000),c:Gammaproteobacteria(1.0000),o:Xanthomonadales(1.0000),f:Xanthomonadaceae(1.0000),g:Dokdonella(1.0000)	+	d:Bacteria,p:"Proteobacteria",c:Gammaproteobacteria,o:Xanthomonadales,f:Xanthomonadaceae,g:Dokdonella
Otu3702	d:Bacteria(1.0000),p:"Proteobacteria"(1.0000),c:Alphaproteobacteria(1.0000),o:Sphingomonadales(0.9900),f:Sphingomonadaceae(0.9900),g:Sphingomonas(0.5800)	+	d:Bacteria,p:"Proteobacteria",c:Alphaproteobacteria,o:Sphingomonadales,f:Sphingomonadaceae
Otu3704	d:Bacteria(1.0000),p:"Proteobacteria"(1.0000),c:Alphaproteobacteria(1.0000),o:Rhodospirillales(1.0000),f:Acetobacteraceae(1.0000),g:Endobacter(0.3900)	+	d:Bacteria,p:"Proteobacteria",c:Alphaproteobacteria,o:Rhodospirillales,f:Acetobacteraceae
Otu3708	d:Bacteria(1.0000),p:"Proteobacteria"(1.0000),c:Deltaproteobacteria(0.9800),o:Bdellovibrionales(0.8200),f:Bdellovibrionaceae(0.8200),g:Bdellovibrio(0.8200)	+	d:Bacteria,p:"Proteobacteria",c:Deltaproteobacteria,o:Bdellovibrionales,f:Bdellovibrionaceae,g:Bdellovibrio
Otu3706	d:Bacteria(1.0000),p:"Bacteroidetes"(0.9600),c:"Bacteroidia"(0.8400),o:"Bacteroidales"(0.8400),f:"Porphyromonadaceae"(0.5200),g:Parabacteroides(0.3700)	+	d:Bacteria,p:"Bacteroidetes",c:"Bacteroidia",o:"Bacteroidales"
Otu3707	d:Bacteria(1.0000),p:"Proteobacteria"(0.8800),c:Gammaproteobacteria(0.4500),o:Myxococcales(0.2400),f:Cystobacteraceae(0.2400),g:Cystobacter(0.2400)	+	d:Bacteria,p:"Proteobacteria"
Otu3709	d:Bacteria(1.0000),p:"Proteobacteria"(1.0000),c:Betaproteobacteria(1.0000),o:Burkholderiales(1.0000),f:Burkholderiaceae(1.0000),g:Burkholderia(1.0000)	+	d:Bacteria,p:"Proteobacteria",c:Betaproteobacteria,o:Burkholderiales,f:Burkholderiaceae,g:Burkholderia
Otu3710	d:Bacteria(1.0000),p:"Actinobacteria"(1.0000),c:Actinobacteria(1.0000),o:Actinomycetales(1.0000),f:Geodermatophilaceae(1.0000),g:Blastococcus(0.5000)	+	d:Bacteria,p:"Actinobacteria",c:Actinobacteria,o:Actinomycetales,f:Geodermatophilaceae
Otu3711	d:Bacteria(1.0000),p:Firmicutes(0.8900),c:Bacilli(0.5700),o:Bacillales(0.5600),f:Thermoactinomycetaceae_1(0.2500),g:Kroppenstedtia(0.2100)	+	d:Bacteria,p:Firmicutes
Otu3713	d:Bacteria(1.0000),p:"Bacteroidetes"(0.9900),c:Cytophagia(0.5800),o:Cytophagales(0.5800),f:Cytophagaceae(0.4700),g:Rhodocytophaga(0.2800)	+	d:Bacteria,p:"Bacteroidetes"
Otu3712	d:Bacteria(1.0000),p:"Bacteroidetes"(1.0000),c:Cytophagia(0.9900),o:Cytophagales(0.9900),f:Flammeovirgaceae(0.8500),g:Nafulsella(0.7000)	+	d:Bacteria,p:"Bacteroidetes",c:Cytophagia,o:Cytophagales,f:Flammeovirgaceae
Otu3714	d:Bacteria(1.0000),p:Firmicutes(1.0000),c:Clostridia(1.0000),o:Clostridiales(1.0000),f:Ruminococcaceae(1.0000),g:Ruminococcus(0.9200)	+	d:Bacteria,p:Firmicutes,c:Clostridia,o:Clostridiales,f:Ruminococcaceae,g:Ruminococcus
Otu3715	d:Bacteria(1.0000),p:"Proteobacteria"(0.3800),c:Gammaproteobacteria(0.1700),o:Lactobacillales(0.1000),f:Verrucomicrobiaceae(0.0600),g:Parcubacteria_genera_incertae_sedis(0.0600)	+	d:Bacteria
Otu3716	d:Bacteria(1.0000),p:"Bacteroidetes"(1.0000),c:Sphingobacteriia(0.9900),o:"Sphingobacteriales"(0.9900),f:Chitinophagaceae(0.9900),g:Chitinophaga(0.5100)	+	d:Bacteria,p:"Bacteroidetes",c:Sphingobacteriia,o:"Sphingobacteriales",f:Chitinophagaceae
Otu3718	d:Bacteria(1.0000),p:"Verrucomicrobia"(0.9900),c:Verrucomicrobiae(0.9900),o:Verrucomicrobiales(0.9900),f:Verrucomicrobiaceae(0.9900),g:Prosthecobacter(0.6400)	+	d:Bacteria,p:"Verrucomicrobia",c:Verrucomicrobiae,o:Verrucomicrobiales,f:Verrucomicrobiaceae
Otu3717	d:Bacteria(1.0000),p:"Actinobacteria"(0.8000),c:Actinobacteria(0.8000),o:Solirubrobacterales(0.5700),f:Conexibacteraceae(0.3700),g:Conexibacter(0.3700)	+	d:Bacteria,p:"Actinobacteria",c:Actinobacteria
Otu3719	d:Bacteria(1.0000),p:"Bacteroidetes"(1.0000),c:Cytophagia(1.0000),o:Cytophagales(1.0000),f:Cytophagaceae(1.0000),g:Spirosoma(1.0000)	+	d:Bacteria,p:"Bacteroidetes",c:Cytophagia,o:Cytophagales,f:Cytophagaceae,g:Spirosoma
Otu3720	d:Bacteria(1.0000),p:Firmicutes(0.2800),c:Chloroflexia(0.2100),o:"Chloroflexales"(0.2100),f:Chloroflexaceae(0.2100),g:Heliothrix(0.1900)	+	d:Bacteria
Otu3721	d:Bacteria(1.0000),p:"Bacteroidetes"(1.0000),c:Sphingobacteriia(1.0000),o:"Sphingobacteriales"(1.0000),f:Chitinophagaceae(1.0000),g:Ferruginibacter(0.6200)	+	d:Bacteria,p:"Bacteroidetes",c:Sphingobacteriia,o:"Sphingobacteriales",f:Chitinophagaceae
Otu3723	d:Bacteria(1.0000),p:"Proteobacteria"(1.0000),c:Alphaproteobacteria(1.0000),o:Rhizobiales(1.0000),f:Xanthobacteraceae(0.8700),g:Pseudolabrys(0.8700)	+	d:Bacteria,p:"Proteobacteria",c:Alphaproteobacteria,o:Rhizobiales,f:Xanthobacteraceae,g:Pseudolabrys
Otu3726	d:Bacteria(1.0000),p:"Bacteroidetes"(1.0000),c:Flavobacteriia(1.0000),o:"Flavobacteriales"(1.0000),f:Flavobacteriaceae(1.0000),g:Flavobacterium(1.0000)	+	d:Bacteria,p:"Bacteroidetes",c:Flavobacteriia,o:"Flavobacteriales",f:Flavobacteriaceae,g:Flavobacterium
Otu3724	d:Bacteria(1.0000),p:Firmicutes(1.0000),c:Bacilli(1.0000),o:Bacillales(1.0000),f:Bacillaceae_1(0.9900),g:Bacillus(0.9900)	+	d:Bacteria,p:Firmicutes,c:Bacilli,o:Bacillales,f:Bacillaceae_1,g:Bacillus
Otu3722	d:Bacteria(1.0000),p:"Proteobacteria"(1.0000),c:Gammaproteobacteria(1.0000),o:Xanthomonadales(0.9300),f:Xanthomonadaceae(0.9300),g:Arenimonas(0.4300)	+	d:Bacteria,p:"Proteobacteria",c:Gammaproteobacteria,o:Xanthomonadales,f:Xanthomonadaceae
Otu3725	d:Bacteria(1.0000),p:"Bacteroidetes"(1.0000),c:Cytophagia(1.0000),o:Cytophagales(1.0000),f:Cytophagaceae(1.0000),g:Hymenobacter(1.0000)	+	d:Bacteria,p:"Bacteroidetes",c:Cytophagia,o:Cytophagales,f:Cytophagaceae,g:Hymenobacter
Otu3728	d:Bacteria(1.0000),p:"Bacteroidetes"(1.0000),c:Sphingobacteriia(1.0000),o:"Sphingobacteriales"(1.0000),f:Chitinophagaceae(1.0000),g:Terrimonas(0.8600)	+	d:Bacteria,p:"Bacteroidetes",c:Sphingobacteriia,o:"Sphingobacteriales",f:Chitinophagaceae,g:Terrimonas
Otu3727	d:Bacteria(1.0000),p:"Proteobacteria"(1.0000),c:Gammaproteobacteria(0.5100),o:Neisseriales(0.4000),f:Neisseriaceae(0.4000),g:Laribacter(0.3800)	+	d:Bacteria,p:"Proteobacteria"
Otu3729	d:Bacteria(1.0000),p:"Bacteroidetes"(1.0000),c:Cytophagia(0.9700),o:Cytophagales(0.9700),f:Cytophagaceae(0.3200),g:Chryseolinea(0.4500)	+	d:Bacteria,p:"Bacteroidetes",c:Cytophagia,o:Cytophagales
Otu3731	d:Bacteria(1.0000),p:"Proteobacteria"(0.9900),c:Deltaproteobacteria(0.9800),o:Myxococcales(0.9300),f:"Haliangiaceae"(0.4700),g:Haliangium(0.4700)	+	d:Bacteria,p:"Proteobacteria",c:Deltaproteobacteria,o:Myxococcales
Otu3730	d:Bacteria(1.0000),p:"Proteobacteria"(1.0000),c:Alphaproteobacteria(1.0000),o:Sphingomonadales(1.0000),f:Sphingomonadaceae(1.0000),g:Sphingomonas(0.8900)	+	d:Bacteria,p:"Proteobacteria",c:Alphaproteobacteria,o:Sphingomonadales,f:Sphingomonadaceae,g:Sphingomonas
Otu3732	d:Bacteria(1.0000),p:"Bacteroidetes"(1.0000),c:Flavobacteriia(1.0000),o:"Flavobacteriales"(1.0000),f:Cryomorphaceae(0.6300),g:Fluviicola(0.3400)	+	d:Bacteria,p:"Bacteroidetes",c:Flavobacteriia,o:"Flavobacteriales"
Otu3733	d:Bacteria(1.0000),p:"Actinobacteria"(0.6000),c:Actinobacteria(0.6000),o:Solirubrobacterales(0.5300),f:Solirubrobacteraceae(0.3900),g:Solirubrobacter(0.3900)	+	d:Bacteria
Otu3734	d:Bacteria(1.0000),p:"Bacteroidetes"(1.0000),c:Cytophagia(1.0000),o:Cytophagales(1.0000),f:Cytophagaceae(1.0000),g:Adhaeribacter(1.0000)	+	d:Bacteria,p:"Bacteroidetes",c:Cytophagia,o:Cytophagales,f:Cytophagaceae,g:Adhaeribacter
Otu3735	d:Bacteria(1.0000),p:"Bacteroidetes"(0.4500),c:Sphingobacteriia(0.3100),o:"Sphingobacteriales"(0.3100),f:Ruminococcaceae(0.2300),g:Oscillibacter(0.1800)	+	d:Bacteria
Otu3736	d:Bacteria(1.0000),p:"Bacteroidetes"(1.0000),c:Cytophagia(1.0000),o:Cytophagales(1.0000),f:Cytophagaceae(1.0000),g:Spirosoma(0.9300)	+	d:Bacteria,p:"Bacteroidetes",c:Cytophagia,o:Cytophagales,f:Cytophagaceae,g:Spirosoma
Otu3738	d:Bacteria(1.0000),p:"Bacteroidetes"(1.0000),c:Cytophagia(1.0000),o:Cytophagales(1.0000),f:Cytophagaceae(0.9700),g:Rhodocytophaga(0.9700)	+	d:Bacteria,p:"Bacteroidetes",c:Cytophagia,o:Cytophagales,f:Cytophagaceae,g:Rhodocytophaga
Otu3737	d:Bacteria(1.0000),p:"Proteobacteria"(1.0000),c:Gammaproteobacteria(1.0000),o:Oceanospirillales(0.4300),f:Oceanospirillaceae(0.4100),g:Oceanospirillum(0.2700)	+	d:Bacteria,p:"Proteobacteria",c:Gammaproteobacteria
Otu3739	d:Bacteria(1.0000),p:Firmicutes(0.4700),c:Betaproteobacteria(0.3000),o:Bacillales(0.2800),f:Burkholderiaceae(0.1600),g:Burkholderia(0.1600)	+	d:Bacteria
Otu3740	d:Bacteria(1.0000),p:Firmicutes(1.0000),c:Bacilli(1.0000),o:Bacillales(1.0000),f:Paenibacillaceae_1(0.9300),g:Paenibacillus(0.9300)	+	d:Bacteria,p:Firmicutes,c:Bacilli,o:Bacillales,f:Paenibacillaceae_1,g:Paenibacillus
Otu3741	d:Bacteria(1.0000),p:Firmicutes(0.9600),c:Bacilli(0.5000),o:Bacillales(0.5000),f:Thermoactinomycetaceae_2(0.2300),g:Polycladomyces(0.2200)	+	d:Bacteria,p:Firmicutes
Otu3742	d:Bacteria(1.0000),p:"Armatimonadetes"(1.0000),g:Armatimonadetes_gp5(1.0000)	+	d:Bacteria,p:"Armatimonadetes",g:Armatimonadetes_gp5
Otu3746	d:Bacteria(1.0000),p:"Proteobacteria"(0.9700),c:Deltaproteobacteria(0.9600),o:Bdellovibrionales(0.9100),f:Bdellovibrionaceae(0.9100),g:Bdellovibrio(0.9100)	+	d:Bacteria,p:"Proteobacteria",c:Deltaproteobacteria,o:Bdellovibrionales,f:Bdellovibrionaceae,g:Bdellovibrio
Otu3744	d:Bacteria(1.0000),p:"Proteobacteria"(0.8000),c:Deltaproteobacteria(0.6800),o:Desulfobacterales(0.3500),f:Desulfobacteraceae(0.2900),g:Desulfomonile(0.2100)	+	d:Bacteria,p:"Proteobacteria"
Otu3743	d:Bacteria(1.0000),p:"Actinobacteria"(1.0000),c:Actinobacteria(1.0000),o:Actinomycetales(1.0000),f:Micrococcaceae(0.9900),g:Enteractinococcus(0.8600)	+	d:Bacteria,p:"Actinobacteria",c:Actinobacteria,o:Actinomycetales,f:Micrococcaceae,g:Enteractinococcus
Otu3745	d:Bacteria(1.0000),p:"Proteobacteria"(1.0000),c:Betaproteobacteria(0.9300),o:Burkholderiales(0.8800),f:Comamonadaceae(0.3800),g:Caenimonas(0.2700)	+	d:Bacteria,p:"Proteobacteria",c:Betaproteobacteria,o:Burkholderiales
Otu3747	d:Bacteria(1.0000),p:Firmicutes(0.7300),c:Clostridia(0.7200),o:Clostridiales(0.6200),f:Clostridiales_Incertae_Sedis_XI(0.2200),g:Tepidimicrobium(0.2100)	+	d:Bacteria
Otu3748	d:Bacteria(1.0000),p:"Bacteroidetes"(1.0000),c:Flavobacteriia(0.9900),o:"Flavobacteriales"(0.9900),f:Flavobacteriaceae(0.9900),g:Flavobacterium(0.9700)	+	d:Bacteria,p:"Bacteroidetes",c:Flavobacteriia,o:"Flavobacteriales",f:Flavobacteriaceae,g:Flavobacterium
Otu3752	d:Bacteria(0.9500),p:Firmicutes(0.4400),c:Bacilli(0.3100),o:Lactobacillales(0.2700),f:Lactobacillaceae(0.2200),g:Lactobacillus(0.2200)	+	d:Bacteria
Otu3749	d:Bacteria(1.0000),p:"Proteobacteria"(1.0000),c:Alphaproteobacteria(1.0000),o:Rhizobiales(1.0000),f:Hyphomicrobiaceae(0.5600),g:Devosia(0.5600)	+	d:Bacteria,p:"Proteobacteria",c:Alphaproteobacteria,o:Rhizobiales
Otu3750	d:Bacteria(1.0000),p:"Bacteroidetes"(1.0000),c:Flavobacteriia(0.9700),o:"Flavobacteriales"(0.9700),f:Flavobacteriaceae(0.9700),g:Moheibacter(0.6700)	+	d:Bacteria,p:"Bacteroidetes",c:Flavobacteriia,o:"Flavobacteriales",f:Flavobacteriaceae
Otu3754	d:Bacteria(0.9000),p:"Proteobacteria"(0.3600),c:Gammaproteobacteria(0.2600),o:Gammaproteobacteria_incertae_sedis(0.1800),f:Flavobacteriaceae(0.0600),g:Candidatus_Carsonella(0.1700)	+	d:Bacteria
Otu3751	d:Bacteria(1.0000),p:"Proteobacteria"(0.5700),c:Alphaproteobacteria(0.2600),o:Caulobacterales(0.2300),f:Caulobacteraceae(0.2300),g:Brevundimonas(0.2300)	+	d:Bacteria
Otu3755	d:Bacteria(0.9500),p:"Proteobacteria"(0.5700),c:Gammaproteobacteria(0.2900),o:Alteromonadales(0.1100),f:Alteromonadaceae(0.1100),g:Pseudoxanthomonas(0.0700)	+	d:Bacteria
Otu3756	d:Bacteria(0.8700),p:"Proteobacteria"(0.4000),c:Actinobacteria(0.1700),o:Actinomycetales(0.1700),f:Actinomycetaceae(0.0800),g:Actinotignum(0.0800)	+	d:Bacteria
Otu3753	d:Bacteria(1.0000),p:Firmicutes(0.3100),c:Clostridia(0.2000),o:Clostridiales(0.2000),f:Eubacteriaceae(0.1600),g:Anaerofustis(0.1400)	+	d:Bacteria
Otu3757	d:Bacteria(0.8200),p:"Deinococcus-Thermus"(0.2400),c:Deinococci(0.2400),o:Deinococcales(0.1300),f:Thermaceae(0.1100),g:Meiothermus(0.1100)	+	d:Bacteria
Otu3758	d:Bacteria(0.8900),p:"Actinobacteria"(0.2500),c:Actinobacteria(0.2500),o:Actinomycetales(0.2400),f:Dermacoccaceae(0.1400),g:Kytococcus(0.1400)	-	d:Bacteria
Otu3759	d:Bacteria(0.9800),p:"Tenericutes"(0.2900),c:Mollicutes(0.2900),o:Mycoplasmatales(0.2800),f:Mycoplasmataceae(0.2800),g:Mycoplasma(0.2800)	+	d:Bacteria
Otu3760	d:Bacteria(0.8300),p:"Deinococcus-Thermus"(0.1900),c:Deinococci(0.1900),o:Thermales(0.1200),f:Thermaceae(0.1200),g:Meiothermus(0.1200)	+	d:Bacteria
Otu3761	d:Bacteria(0.8600),p:"Proteobacteria"(0.3000),c:Gammaproteobacteria(0.1600),o:Clostridiales(0.1200),f:Helicobacteraceae(0.0800),g:SR1_genera_incertae_sedis(0.1500)	-	d:Bacteria
Otu3763	d:Bacteria(0.9300),p:"Proteobacteria"(0.3300),c:Flavobacteriia(0.1200),o:"Flavobacteriales"(0.1200),f:Flavobacteriaceae(0.1200),g:Campylobacter(0.0600)	-	d:Bacteria
Otu3762	d:Bacteria(0.9700),p:"Proteobacteria"(0.3500),c:Gammaproteobacteria(0.2600),o:Gammaproteobacteria_incertae_sedis(0.2600),f:Mycoplasmataceae(0.1000),g:Candidatus_Carsonella(0.2600)	-	d:Bacteria
Otu3764	d:Bacteria(0.9700),p:"Deinococcus-Thermus"(0.3800),c:Deinococci(0.3800),o:Deinococcales(0.3300),f:Deinococcaceae(0.3300),g:Deinococcus(0.3300)	+	d:Bacteria
Otu3765	d:Bacteria(0.9900),p:"Actinobacteria"(0.4200),c:Actinobacteria(0.4200),o:Actinomycetales(0.4200),f:Streptomycetaceae(0.1900),g:Kocuria(0.1700)	+	d:Bacteria
Otu3766	d:Bacteria(0.8900),p:"Proteobacteria"(0.2300),c:Gammaproteobacteria(0.1600),o:Oceanospirillales(0.0800),f:Halomonadaceae(0.0800),g:Deinococcus(0.0600)	+	d:Bacteria
Otu3767	d:Bacteria(0.9600),p:"Bacteroidetes"(0.4100),c:Sphingobacteriia(0.2700),o:"Sphingobacteriales"(0.2700),f:Sphingobacteriaceae(0.2100),g:Mucilaginibacter(0.1900)	+	d:Bacteria
Otu3769	d:Bacteria(0.9600),p:"Proteobacteria"(0.3300),c:Clostridia(0.2200),o:Clostridiales(0.2200),f:Lachnospiraceae(0.1200),g:Mycoplasma(0.1100)	-	d:Bacteria
Otu3768	d:Bacteria(0.8600),p:Firmicutes(0.5200),c:Clostridia(0.2700),o:Clostridiales(0.2200),f:Lachnospiraceae(0.1900),g:Blautia(0.1600)	+	d:Bacteria
Otu3772	d:Bacteria(1.0000),p:"Proteobacteria"(0.4200),c:Gammaproteobacteria(0.1700),o:Actinomycetales(0.1500),f:Mycoplasmataceae(0.1100),g:Desulfotignum(0.1000)	+	d:Bacteria
Otu3771	d:Bacteria(0.9300),p:Firmicutes(0.3100),c:Bacilli(0.2500),o:Bacillales(0.1700),f:Enterobacteriaceae(0.0900),g:Lactobacillus(0.0700)	+	d:Bacteria
Otu3773	d:Bacteria(0.8800),p:"Actinobacteria"(0.3700),c:Actinobacteria(0.3700),o:Actinomycetales(0.3600),f:Methanomicrobiaceae(0.0900),g:Nitrosomonas(0.0700)	+	d:Bacteria
Otu3774	d:Bacteria(1.0000),p:"Proteobacteria"(0.3000),c:Actinobacteria(0.2100),o:Actinomycetales(0.2100),f:Streptomycetaceae(0.1400),g:Streptomyces(0.1100)	+	d:Bacteria
Otu3775	d:Bacteria(0.9700),p:"Tenericutes"(0.3500),c:Mollicutes(0.3500),o:Mycoplasmatales(0.3400),f:Mycoplasmataceae(0.3400),g:Mycoplasma(0.3300)	+	d:Bacteria
Otu3777	d:Bacteria(0.9400),p:Firmicutes(0.2500),c:Mollicutes(0.2300),o:Mycoplasmatales(0.1800),f:Mycoplasmataceae(0.1800),g:Ureaplasma(0.1500)	-	d:Bacteria
Otu3776	d:Bacteria(0.9800),p:Firmicutes(0.3100),c:Clostridia(0.2900),o:Clostridiales(0.2600),f:Flavobacteriaceae(0.1100),g:Clostridium_sensu_stricto(0.0900)	+	d:Bacteria
Otu3770	d:Bacteria(1.0000),p:"Actinobacteria"(0.8500),c:Actinobacteria(0.8400),o:Gaiellales(0.5200),f:Gaiellaceae(0.5200),g:Gaiella(0.5200)	+	d:Bacteria,p:"Actinobacteria",c:Actinobacteria
Otu3778	d:Bacteria(0.9500),p:Firmicutes(0.3300),c:Gammaproteobacteria(0.1700),o:Selenomonadales(0.1000),f:Veillonellaceae(0.1000),g:Veillonella(0.0500)	-	d:Bacteria
Otu3779	d:Bacteria(0.9900),p:"Proteobacteria"(0.4100),c:Epsilonproteobacteria(0.2000),o:Campylobacterales(0.2000),f:Campylobacteraceae(0.1900),g:Arcobacter(0.1500)	+	d:Bacteria
Otu3780	d:Bacteria(0.8300),p:"Proteobacteria"(0.2700),c:Bacilli(0.1800),o:Lactobacillales(0.1300),f:Haloferacaceae(0.0900),g:Streptococcus(0.0800)	+	d:Bacteria
Otu3781	d:Bacteria(0.9700),p:"Proteobacteria"(0.4900),c:Alphaproteobacteria(0.2300),o:Rhizobiales(0.1900),f:Phyllobacteriaceae(0.1400),g:Mesorhizobium(0.1300)	+	d:Bacteria
Otu3783	d:Bacteria(0.9600),p:"Proteobacteria"(0.3300),c:Clostridia(0.2000),o:Clostridiales(0.2000),f:Ruminococcaceae(0.1600),g:Lactobacillus(0.0900)	+	d:Bacteria
Otu3784	d:Bacteria(0.6000),p:"Euryarchaeota"(0.4000),c:Halobacteria(0.3800),o:Haloferacales(0.2400),f:Haloferacaceae(0.2400),g:Halogeometricum(0.1700)	+
Otu3782	d:Bacteria(0.8300),p:"Proteobacteria"(0.2900),c:Halobacteria(0.1700),o:Actinomycetales(0.1400),f:Haloferacaceae(0.1200),g:Halogeometricum(0.0900)	+	d:Bacteria
Otu3785	d:Bacteria(0.8200),p:"Proteobacteria"(0.2400),c:Halobacteria(0.1600),o:Aquificales(0.1000),f:Petrotogaceae(0.1000),g:Oceanotoga(0.1000)	+	d:Bacteria
Otu3786	d:Bacteria(0.9800),p:"Proteobacteria"(0.3700),c:Gammaproteobacteria(0.3100),o:Oceanospirillales(0.1700),f:Halomonadaceae(0.1500),g:Halomonas(0.1200)	+	d:Bacteria
Otu3787	d:Bacteria(0.9900),p:Firmicutes(0.3200),c:Actinobacteria(0.2500),o:Actinomycetales(0.2300),f:Streptomycetaceae(0.1300),g:Streptomyces(0.1200)	+	d:Bacteria
Otu3792	d:Bacteria(0.9800),p:"Proteobacteria"(0.3200),c:Gammaproteobacteria(0.1900),o:Actinomycetales(0.1100),f:Pseudonocardiaceae(0.1000),g:Dyadobacter(0.1000)	+	d:Bacteria
Otu3788	d:Bacteria(1.0000),p:"Planctomycetes"(0.9800),c:Planctomycetia(0.9800),o:Planctomycetales(0.9800),f:Planctomycetaceae(0.9800),g:Singulisphaera(0.8600)	+	d:Bacteria,p:"Planctomycetes",c:Planctomycetia,o:Planctomycetales,f:Planctomycetaceae,g:Singulisphaera
Otu3793	d:Bacteria(0.8200),p:"Proteobacteria"(0.3900),c:Alphaproteobacteria(0.2900),o:Rhizobiales(0.1700),f:Halobacteriaceae(0.0700),g:Mesorhizobium(0.0700)	+	d:Bacteria
Otu3794	d:Bacteria(0.8700),p:Firmicutes(0.2000),c:Clostridia(0.1200),o:Clostridiales(0.1000),f:Lachnospiraceae(0.0800),g:Mycoplasma(0.0600)	+	d:Bacteria
Otu3790	d:Bacteria(1.0000),p:"Bacteroidetes"(1.0000),c:Sphingobacteriia(1.0000),o:"Sphingobacteriales"(1.0000),f:Chitinophagaceae(1.0000),g:Terrimonas(0.9500)	+	d:Bacteria,p:"Bacteroidetes",c:Sphingobacteriia,o:"Sphingobacteriales",f:Chitinophagaceae,g:Terrimonas
Otu3789	d:Bacteria(1.0000),p:"Bacteroidetes"(1.0000),c:Sphingobacteriia(1.0000),o:"Sphingobacteriales"(1.0000),f:Chitinophagaceae(1.0000),g:Segetibacter(1.0000)	+	d:Bacteria,p:"Bacteroidetes",c:Sphingobacteriia,o:"Sphingobacteriales",f:Chitinophagaceae,g:Segetibacter
Otu3795	d:Bacteria(0.5500),p:"Euryarchaeota"(0.4300),c:Halobacteria(0.4200),o:Halobacteriales(0.3400),f:Halobacteriaceae(0.3400),g:Haloarchaeobius(0.1200)	+
Otu3791	d:Bacteria(1.0000),p:"Proteobacteria"(1.0000),c:Alphaproteobacteria(1.0000),o:Rhodospirillales(1.0000),f:Acetobacteraceae(0.9900),g:Acidisoma(0.5000)	+	d:Bacteria,p:"Proteobacteria",c:Alphaproteobacteria,o:Rhodospirillales,f:Acetobacteraceae
Otu3796	d:Bacteria(0.9300),p:Firmicutes(0.2500),c:Bacilli(0.1700),o:Lactobacillales(0.1200),f:Lactobacillaceae(0.0900),g:Lactobacillus(0.0900)	+	d:Bacteria
Otu3803	d:Bacteria(0.9800),p:"Proteobacteria"(0.3400),c:Alphaproteobacteria(0.2200),o:Erysipelotrichales(0.0900),f:Erysipelotrichaceae(0.0900),g:Faecalicoccus(0.0800)	-	d:Bacteria
Otu3798	d:Bacteria(1.0000),p:"Proteobacteria"(1.0000),c:Alphaproteobacteria(0.9800),o:Sphingomonadales(0.9700),f:Sphingomonadaceae(0.9500),g:Sphingomonas(0.9300)	+	d:Bacteria,p:"Proteobacteria",c:Alphaproteobacteria,o:Sphingomonadales,f:Sphingomonadaceae,g:Sphingomonas
Otu3800	d:Bacteria(1.0000),p:"Armatimonadetes"(0.9900),c:Fimbriimonadia(0.3100),o:Fimbriimonadales(0.3100),f:Fimbriimonadaceae(0.3100),g:Armatimonadetes_gp5(0.6800)	+	d:Bacteria,p:"Armatimonadetes"
Otu3797	d:Bacteria(1.0000),p:"Proteobacteria"(1.0000),c:Betaproteobacteria(0.6300),o:Burkholderiales(0.4000),f:Burkholderiaceae(0.2500),g:Burkholderia(0.2500)	+	d:Bacteria,p:"Proteobacteria"
Otu3804	d:Bacteria(1.0000),p:"Bacteroidetes"(1.0000),c:Flavobacteriia(0.8200),o:"Flavobacteriales"(0.8200),f:Flavobacteriaceae(0.7400),g:Ornithobacterium(0.3400)	+	d:Bacteria,p:"Bacteroidetes",c:Flavobacteriia,o:"Flavobacteriales"
Otu3802	d:Bacteria(1.0000),p:"Bacteroidetes"(0.9100),c:Cytophagia(0.9100),o:Cytophagales(0.9100),f:Cytophagaceae(0.1400),g:Ohtaekwangia(0.6400)	+	d:Bacteria,p:"Bacteroidetes",c:Cytophagia,o:Cytophagales
Otu3806	d:Archaea(1.0000),p:"Thaumarchaeota"(0.9600),c:Thermoprotei(0.0200),o:Nitrososphaerales(0.9600),f:Nitrososphaeraceae(0.9600),g:Nitrososphaera(0.9600)	+	d:Archaea,p:"Thaumarchaeota"
Otu3799	d:Bacteria(1.0000),p:"Actinobacteria"(1.0000),c:Actinobacteria(1.0000),o:Actinomycetales(1.0000),f:Intrasporangiaceae(0.9900),g:Phycicoccus(0.6800)	+	d:Bacteria,p:"Actinobacteria",c:Actinobacteria,o:Actinomycetales,f:Intrasporangiaceae
Otu3805	d:Bacteria(1.0000),p:"Proteobacteria"(0.9100),c:Gammaproteobacteria(0.6400),o:Oceanospirillales(0.4400),f:Alcanivoracaceae(0.3000),g:Alcanivorax(0.3000)	+	d:Bacteria,p:"Proteobacteria"
Otu3801	d:Bacteria(1.0000),p:"Proteobacteria"(1.0000),c:Alphaproteobacteria(1.0000),o:Rhizobiales(1.0000),f:Hyphomicrobiaceae(0.9400),g:Hyphomicrobium(0.6000)	+	d:Bacteria,p:"Proteobacteria",c:Alphaproteobacteria,o:Rhizobiales,f:Hyphomicrobiaceae
Otu3807	d:Bacteria(0.9900),p:"Actinobacteria"(0.3900),c:Actinobacteria(0.3900),o:Actinomycetales(0.3300),f:Streptomycetaceae(0.0900),g:Streptomyces(0.0900)	+	d:Bacteria
Otu3810	d:Bacteria(1.0000),p:"Proteobacteria"(0.7100),c:Alphaproteobacteria(0.6800),o:Rhodobacterales(0.3800),f:Rhodobacteraceae(0.3800),g:Roseomonas(0.2000)	-	d:Bacteria
Otu3809	d:Bacteria(0.9600),p:"Proteobacteria"(0.4400),c:Gammaproteobacteria(0.3200),o:Actinomycetales(0.1900),f:Pseudonocardiaceae(0.0700),g:Corynebacterium(0.0500)	+	d:Bacteria
Otu3811	d:Bacteria(0.9500),p:"Proteobacteria"(0.4100),c:Gammaproteobacteria(0.2000),o:Campylobacterales(0.0900),f:Campylobacteraceae(0.0800),g:Bacteroides(0.0600)	+	d:Bacteria
Otu3812	d:Bacteria(0.9300),p:"Proteobacteria"(0.4300),c:Actinobacteria(0.2100),o:Actinomycetales(0.2100),f:Streptomycetaceae(0.1100),g:Streptomyces(0.1100)	+	d:Bacteria
Otu3813	d:Archaea(1.0000),p:"Thaumarchaeota"(1.0000),o:Nitrososphaerales(1.0000),f:Nitrososphaeraceae(1.0000),g:Nitrososphaera(1.0000)	+	d:Archaea,p:"Thaumarchaeota",o:Nitrososphaerales,f:Nitrososphaeraceae,g:Nitrososphaera
Otu3808	d:Bacteria(1.0000),p:"Proteobacteria"(1.0000),c:Alphaproteobacteria(1.0000),o:Rhizobiales(1.0000),f:Rhizobiaceae(0.7500),g:Rhizobium(0.7200)	+	d:Bacteria,p:"Proteobacteria",c:Alphaproteobacteria,o:Rhizobiales
Otu3814	d:Bacteria(1.0000),p:Firmicutes(0.3800),c:Clostridia(0.2800),o:Clostridiales(0.2600),f:Mycoplasmataceae(0.1200),g:Mycoplasma(0.1200)	+	d:Bacteria
Otu3815	d:Bacteria(1.0000),p:"Bacteroidetes"(1.0000),c:"Bacteroidia"(1.0000),o:"Bacteroidales"(1.0000),f:"Porphyromonadaceae"(1.0000),g:Macellibacteroides(1.0000)	+	d:Bacteria,p:"Bacteroidetes",c:"Bacteroidia",o:"Bacteroidales",f:"Porphyromonadaceae",g:Macellibacteroides
Otu3820	d:Bacteria(0.9800),p:Firmicutes(0.2400),c:Actinobacteria(0.1700),o:Actinomycetales(0.1600),f:"Prevotellaceae"(0.0900),g:Prevotella(0.0700)	+	d:Bacteria
Otu3816	d:Bacteria(1.0000),p:"Chloroflexi"(0.7800),c:Chloroflexia(0.7800),o:"Chloroflexales"(0.7800),f:Chloroflexaceae(0.7500),g:Chloroflexus(0.7500)	+	d:Bacteria
Otu3817	d:Bacteria(1.0000),p:"Bacteroidetes"(1.0000),c:Cytophagia(0.9400),o:Cytophagales(0.9400),f:Sphingobacteriaceae(0.0600),g:Ohtaekwangia(0.5000)	+	d:Bacteria,p:"Bacteroidetes",c:Cytophagia,o:Cytophagales
Otu3818	d:Bacteria(1.0000),p:"Bacteroidetes"(0.9900),c:Sphingobacteriia(0.4000),o:"Sphingobacteriales"(0.4000),f:Sphingobacteriaceae(0.3900),g:Parapedobacter(0.2600)	+	d:Bacteria,p:"Bacteroidetes"
Otu3825	d:Bacteria(1.0000),p:"Bacteroidetes"(0.3200),c:Mollicutes(0.1700),o:Mycoplasmatales(0.1600),f:Mycoplasmataceae(0.1600),g:Mycoplasma(0.1600)	-	d:Bacteria
Otu3824	d:Bacteria(0.8400),p:"Actinobacteria"(0.2700),c:Actinobacteria(0.2700),o:Actinomycetales(0.2300),f:Streptomycetaceae(0.1800),g:Streptomyces(0.1800)	+	d:Bacteria
Otu3821	d:Bacteria(1.0000),p:"Proteobacteria"(0.9900),c:Alphaproteobacteria(0.9500),o:Sphingomonadales(0.3800),f:Sphingomonadaceae(0.3400),g:Sphingorhabdus(0.2200)	+	d:Bacteria,p:"Proteobacteria",c:Alphaproteobacteria
Otu3822	d:Bacteria(1.0000),p:"Acidobacteria"(1.0000),c:Acidobacteria_Gp3(1.0000),g:Gp3(0.8100)	+	d:Bacteria,p:"Acidobacteria",c:Acidobacteria_Gp3,g:Gp3
Otu3819	d:Bacteria(1.0000),p:"Actinobacteria"(1.0000),c:Actinobacteria(1.0000),o:Actinomycetales(1.0000),f:Promicromonosporaceae(0.8300),g:Isoptericola(0.3400)	+	d:Bacteria,p:"Actinobacteria",c:Actinobacteria,o:Actinomycetales,f:Promicromonosporaceae
Otu3828	d:Bacteria(0.9500),p:Firmicutes(0.3400),c:Clostridia(0.2400),o:Clostridiales(0.2300),f:Sphingobacteriaceae(0.1100),g:Fusobacterium(0.1100)	+	d:Bacteria
Otu3823	d:Bacteria(1.0000),p:"Proteobacteria"(1.0000),c:Alphaproteobacteria(1.0000),o:Rhodospirillales(1.0000),f:Rhodospirillaceae(1.0000),g:Skermanella(1.0000)	+	d:Bacteria,p:"Proteobacteria",c:Alphaproteobacteria,o:Rhodospirillales,f:Rhodospirillaceae,g:Skermanella
Otu3826	d:Bacteria(1.0000),p:"Bacteroidetes"(1.0000),c:"Bacteroidia"(0.9600),o:"Bacteroidales"(0.9600),f:"Porphyromonadaceae"(0.9100),g:Petrimonas(0.9000)	+	d:Bacteria,p:"Bacteroidetes",c:"Bacteroidia",o:"Bacteroidales",f:"Porphyromonadaceae",g:Petrimonas
Otu3832	d:Bacteria(0.9000),p:"Bacteroidetes"(0.3700),c:"Bacteroidia"(0.2100),o:"Bacteroidales"(0.2100),f:Paenibacillaceae_1(0.1000),g:Paenibacillus(0.0700)	-	d:Bacteria
Otu3831	d:Bacteria(0.9000),p:"Proteobacteria"(0.1700),c:Mollicutes(0.1400),o:Mycoplasmatales(0.1400),f:Mycoplasmataceae(0.1400),g:Mycoplasma(0.1400)	+	d:Bacteria
Otu3830	d:Bacteria(0.9200),p:Firmicutes(0.2200),c:Clostridia(0.1900),o:Clostridiales(0.1900),f:Deinococcaceae(0.1400),g:Deinococcus(0.1400)	+	d:Bacteria
Otu3827	d:Bacteria(1.0000),p:"Proteobacteria"(1.0000),c:Betaproteobacteria(1.0000),o:Burkholderiales(0.6500),f:Neisseriaceae(0.3500),g:Aquaspirillum(0.3500)	+	d:Bacteria,p:"Proteobacteria",c:Betaproteobacteria
Otu3829	d:Bacteria(1.0000),p:"Proteobacteria"(0.6600),c:Deltaproteobacteria(0.3100),o:Desulfobacterales(0.2700),f:Desulfobacteraceae(0.1800),g:Geminicoccus(0.0800)	+	d:Bacteria
Otu3833	d:Bacteria(1.0000),p:"Bacteroidetes"(1.0000),c:Flavobacteriia(0.3700),o:"Flavobacteriales"(0.3700),f:Sphingobacteriaceae(0.3300),g:Solitalea(0.2500)	+	d:Bacteria,p:"Bacteroidetes"
Otu3834	d:Bacteria(1.0000),p:Firmicutes(1.0000),c:Clostridia(1.0000),o:Clostridiales(1.0000),f:Lachnospiraceae(0.3400),g:Natranaerovirga(0.5000)	+	d:Bacteria,p:Firmicutes,c:Clostridia,o:Clostridiales
Otu3835	d:Bacteria(1.0000),p:"Bacteroidetes"(1.0000),c:Cytophagia(1.0000),o:Cytophagales(1.0000),f:Cytophagaceae(1.0000),g:Hymenobacter(1.0000)	+	d:Bacteria,p:"Bacteroidetes",c:Cytophagia,o:Cytophagales,f:Cytophagaceae,g:Hymenobacter
Otu3836	d:Bacteria(1.0000),p:"Proteobacteria"(0.6200),c:Gammaproteobacteria(0.3500),o:Chromatiales(0.3000),f:Chromatiaceae(0.2800),g:Lamprocystis(0.2700)	+	d:Bacteria
Otu3837	d:Bacteria(1.0000),p:"Proteobacteria"(1.0000),c:Gammaproteobacteria(1.0000),o:Xanthomonadales(0.9600),f:Sinobacteraceae(0.9500),g:Hydrocarboniphaga(0.9500)	+	d:Bacteria,p:"Proteobacteria",c:Gammaproteobacteria,o:Xanthomonadales,f:Sinobacteraceae,g:Hydrocarboniphaga
Otu3840	d:Bacteria(1.0000),p:"Bacteroidetes"(1.0000),c:"Bacteroidia"(0.8200),o:"Bacteroidales"(0.8200),f:Marinilabiliaceae(0.7900),g:Saccharicrinis(0.7100)	+	d:Bacteria,p:"Bacteroidetes",c:"Bacteroidia",o:"Bacteroidales"
Otu3839	d:Bacteria(1.0000),p:"Proteobacteria"(1.0000),c:Deltaproteobacteria(1.0000),o:Bdellovibrionales(1.0000),f:Bdellovibrionaceae(1.0000),g:Bdellovibrio(1.0000)	+	d:Bacteria,p:"Proteobacteria",c:Deltaproteobacteria,o:Bdellovibrionales,f:Bdellovibrionaceae,g:Bdellovibrio
Otu3838	d:Bacteria(1.0000),p:"Proteobacteria"(1.0000),c:Gammaproteobacteria(0.7400),o:Chromatiales(0.3500),f:Halothiobacillaceae(0.3000),g:Halothiobacillus(0.2800)	+	d:Bacteria,p:"Proteobacteria"
Otu3842	d:Bacteria(1.0000),p:"Proteobacteria"(1.0000),c:Alphaproteobacteria(1.0000),o:Rhodospirillales(1.0000),f:Acetobacteraceae(1.0000),g:Roseomonas(0.3500)	+	d:Bacteria,p:"Proteobacteria",c:Alphaproteobacteria,o:Rhodospirillales,f:Acetobacteraceae
Otu3844	d:Bacteria(1.0000),p:"Actinobacteria"(0.9900),c:Actinobacteria(0.9100),o:Solirubrobacterales(0.8500),f:Solirubrobacteraceae(0.8400),g:Solirubrobacter(0.8400)	+	d:Bacteria,p:"Actinobacteria",c:Actinobacteria,o:Solirubrobacterales,f:Solirubrobacteraceae,g:Solirubrobacter
Otu3841	d:Bacteria(1.0000),p:"Actinobacteria"(1.0000),c:Actinobacteria(1.0000),o:Actinomycetales(1.0000),f:Nocardioidaceae(1.0000),g:Nocardioides(0.9800)	+	d:Bacteria,p:"Actinobacteria",c:Actinobacteria,o:Actinomycetales,f:Nocardioidaceae,g:Nocardioides
Otu3848	d:Bacteria(0.9200),p:"Proteobacteria"(0.3800),c:Gammaproteobacteria(0.1800),o:Rhodospirillales(0.1000),f:Acetobacteraceae(0.0800),g:Thorsellia(0.0700)	-	d:Bacteria
Otu3847	d:Bacteria(1.0000),p:Firmicutes(0.2800),c:Gammaproteobacteria(0.1600),o:Clostridiales(0.1200),f:Lactobacillaceae(0.0900),g:Lactobacillus(0.0900)	+	d:Bacteria
Otu3843	d:Bacteria(1.0000),p:"Proteobacteria"(1.0000),c:Alphaproteobacteria(1.0000),o:Sphingomonadales(1.0000),f:Sphingomonadaceae(0.9900),g:Sphingobium(0.7100)	+	d:Bacteria,p:"Proteobacteria",c:Alphaproteobacteria,o:Sphingomonadales,f:Sphingomonadaceae
Otu3845	d:Bacteria(1.0000),p:"Spirochaetes"(0.9700),c:Spirochaetia(0.9700),o:Spirochaetales(0.9700),f:Spirochaetaceae(0.9700),g:Treponema(0.8300)	+	d:Bacteria,p:"Spirochaetes",c:Spirochaetia,o:Spirochaetales,f:Spirochaetaceae,g:Treponema
Otu3850	d:Bacteria(0.9500),p:"Bacteroidetes"(0.3300),c:Alphaproteobacteria(0.1400),o:"Flavobacteriales"(0.1300),f:Flavobacteriaceae(0.1000),g:Mycoplasma(0.0500)	+	d:Bacteria
Otu3849	d:Bacteria(0.9500),p:"Proteobacteria"(0.2200),c:Actinobacteria(0.1600),o:Actinomycetales(0.1500),f:Spirochaetaceae(0.0600),g:Treponema(0.0600)	+	d:Bacteria
Otu3846	d:Bacteria(1.0000),p:Firmicutes(1.0000),c:Bacilli(1.0000),o:Bacillales(1.0000),f:Staphylococcaceae(1.0000),g:Jeotgalicoccus(1.0000)	+	d:Bacteria,p:Firmicutes,c:Bacilli,o:Bacillales,f:Staphylococcaceae,g:Jeotgalicoccus
Otu3851	d:Bacteria(0.9500),p:"Bacteroidetes"(0.3100),c:"Bacteroidia"(0.1900),o:"Bacteroidales"(0.1900),f:Bacteroidaceae(0.1500),g:Bacteroides(0.1500)	+	d:Bacteria
Otu3852	d:Bacteria(1.0000),p:"Proteobacteria"(0.3000),c:Bacilli(0.1500),o:Lactobacillales(0.1400),f:Lactobacillaceae(0.1100),g:Lactobacillus(0.1100)	+	d:Bacteria
Otu3853	d:Bacteria(0.9200),p:Firmicutes(0.4500),c:Bacilli(0.2100),o:Bacillales(0.1600),f:Pasteurellaceae(0.0900),g:Pasteurella(0.0900)	+	d:Bacteria
Otu3856	d:Bacteria(0.9800),p:"Proteobacteria"(0.4100),c:Gammaproteobacteria(0.2200),o:Clostridiales(0.1700),f:Mycoplasmataceae(0.1200),g:Candidatus_Carsonella(0.1300)	-	d:Bacteria
Otu3854	d:Bacteria(0.9700),p:"Bacteroidetes"(0.3400),c:Sphingobacteriia(0.1900),o:"Sphingobacteriales"(0.1900),f:Sphingobacteriaceae(0.1400),g:Pedobacter(0.0700)	-	d:Bacteria
Otu3855	d:Bacteria(0.9700),p:"Proteobacteria"(0.3900),c:Gammaproteobacteria(0.3100),o:Methylococcales(0.1900),f:Methylococcaceae(0.1900),g:Borreliella(0.0900)	+	d:Bacteria
Otu3858	d:Bacteria(0.9400),p:Firmicutes(0.2700),c:Clostridia(0.2200),o:Clostridiales(0.1800),f:Chloroplast(0.1400),g:Bangiophyceae(0.1300)	-	d:Bacteria
Otu3859	d:Bacteria(0.8500),p:"Bacteroidetes"(0.3400),c:Sphingobacteriia(0.1300),o:"Sphingobacteriales"(0.1300),f:Flavobacteriaceae(0.1300),g:Chlorophyta(0.0800)	+	d:Bacteria
Otu3860	d:Bacteria(0.9800),p:"Bacteroidetes"(0.2700),c:Flavobacteriia(0.2100),o:"Flavobacteriales"(0.2100),f:Flavobacteriaceae(0.2100),g:Flavobacterium(0.1200)	+	d:Bacteria
Otu3857	d:Bacteria(0.5800),p:"Euryarchaeota"(0.2000),c:"Methanomicrobia"(0.1100),o:Methanosarcinales(0.0900),f:Methanosarcinaceae(0.0900),g:Woesearchaeota_Incertae_Sedis_AR16(0.0900)	+
Otu3861	d:Bacteria(0.5900),p:"Euryarchaeota"(0.4100),c:Halobacteria(0.3200),o:Haloferacales(0.1900),f:Haloferacaceae(0.1900),g:Halogeometricum(0.1700)	+
Otu3862	d:Bacteria(0.7800),p:"Proteobacteria"(0.3100),c:Halobacteria(0.1800),o:Caulobacterales(0.0900),f:Hyphomonadaceae(0.0900),g:Litorimonas(0.0900)	+
Otu3864	d:Bacteria(0.9600),p:"Proteobacteria"(0.1900),c:Bacilli(0.1700),o:Actinomycetales(0.1600),f:Streptomycetaceae(0.1500),g:Streptomyces(0.1200)	+	d:Bacteria
Otu3867	d:Bacteria(0.8800),p:"Proteobacteria"(0.2900),c:Gammaproteobacteria(0.1900),o:Mycoplasmatales(0.1200),f:Mycoplasmataceae(0.1200),g:Saccharibacteria_genera_incertae_sedis(0.1000)	+	d:Bacteria
Otu3866	d:Bacteria(0.9700),p:Firmicutes(0.3500),c:Clostridia(0.1900),o:Clostridiales(0.1900),f:Streptomycetaceae(0.1000),g:Cellulosilyticum(0.0800)	+	d:Bacteria
Otu3863	d:Bacteria(0.7100),p:"Euryarchaeota"(0.2800),c:Halobacteria(0.2600),o:Halobacteriales(0.1200),f:Halobacteriaceae(0.1200),g:Deinococcus(0.1000)	+
Otu3869	d:Bacteria(0.9100),p:"Proteobacteria"(0.2100),c:Actinobacteria(0.1800),o:"Flavobacteriales"(0.1000),f:Flavobacteriaceae(0.1000),g:Conexibacter(0.0900)	-	d:Bacteria
Otu3865	d:Bacteria(0.9400),p:"Proteobacteria"(0.4300),c:Betaproteobacteria(0.2400),o:Clostridiales(0.1400),f:Neisseriaceae(0.1300),g:Vogesella(0.0800)	+	d:Bacteria
Otu3868	d:Bacteria(0.9800),p:"Proteobacteria"(0.3000),c:Gammaproteobacteria(0.2300),o:Mycoplasmatales(0.2000),f:Mycoplasmataceae(0.2000),g:Mycoplasma(0.2000)	+	d:Bacteria
Otu3870	d:Bacteria(0.8100),p:"Deinococcus-Thermus"(0.3000),c:Deinococci(0.3000),o:Thermales(0.2000),f:Thermaceae(0.2000),g:Meiothermus(0.2000)	+	d:Bacteria
Otu3874	d:Bacteria(0.9900),p:"Bacteroidetes"(0.3200),c:Bacilli(0.2200),o:Lactobacillales(0.1700),f:Leuconostocaceae(0.1200),g:Weissella(0.1100)	-	d:Bacteria
Otu3872	d:Bacteria(0.9100),p:"Proteobacteria"(0.3900),c:Clostridia(0.1600),o:Clostridiales(0.1400),f:Comamonadaceae(0.1000),g:Polaromonas(0.1000)	-	d:Bacteria
Otu3873	d:Bacteria(0.9300),p:Firmicutes(0.2700),c:Flavobacteriia(0.1300),o:"Flavobacteriales"(0.1300),f:Flavobacteriaceae(0.1300),g:Clostridium_XVIII(0.1300)	+	d:Bacteria
Otu3871	d:Bacteria(1.0000),p:"Bacteroidetes"(1.0000),c:Cytophagia(0.9700),o:Cytophagales(0.9700),f:Sphingobacteriaceae(0.0300),g:Chryseolinea(0.9600)	+	d:Bacteria,p:"Bacteroidetes",c:Cytophagia,o:Cytophagales
Otu3875	d:Bacteria(1.0000),p:"Acidobacteria"(1.0000),c:Acidobacteria_Gp3(1.0000),g:Gp3(1.0000)	+	d:Bacteria,p:"Acidobacteria",c:Acidobacteria_Gp3,g:Gp3
Otu3876	d:Bacteria(1.0000),p:"Bacteroidetes"(1.0000),c:"Bacteroidia"(1.0000),o:"Bacteroidales"(1.0000),f:"Rikenellaceae"(1.0000),g:Anaerocella(1.0000)	+	d:Bacteria,p:"Bacteroidetes",c:"Bacteroidia",o:"Bacteroidales",f:"Rikenellaceae",g:Anaerocella
Otu3877	d:Bacteria(1.0000),p:"Bacteroidetes"(1.0000),c:Cytophagia(0.9800),o:Cytophagales(0.9800),f:Cyclobacteriaceae(0.5800),g:Belliella(0.3400)	+	d:Bacteria,p:"Bacteroidetes",c:Cytophagia,o:Cytophagales
Otu3880	d:Bacteria(1.0000),p:"Proteobacteria"(0.6600),c:Gammaproteobacteria(0.3500),o:Legionellales(0.1300),f:Legionellaceae(0.1300),g:Legionella(0.1300)	+	d:Bacteria
Otu3878	d:Bacteria(1.0000),p:"Proteobacteria"(1.0000),c:Gammaproteobacteria(0.9900),o:Xanthomonadales(0.9500),f:Sinobacteraceae(0.9500),g:Steroidobacter(0.9400)	+	d:Bacteria,p:"Proteobacteria",c:Gammaproteobacteria,o:Xanthomonadales,f:Sinobacteraceae,g:Steroidobacter
Otu3879	d:Bacteria(1.0000),p:"Proteobacteria"(1.0000),c:Gammaproteobacteria(1.0000),o:Pseudomonadales(1.0000),f:Pseudomonadaceae(1.0000),g:Pseudomonas(1.0000)	+	d:Bacteria,p:"Proteobacteria",c:Gammaproteobacteria,o:Pseudomonadales,f:Pseudomonadaceae,g:Pseudomonas
Otu3881	d:Bacteria(1.0000),p:"Bacteroidetes"(0.8500),c:Sphingobacteriia(0.8000),o:"Sphingobacteriales"(0.8000),f:Chitinophagaceae(0.7900),g:Taibaiella(0.7700)	+	d:Bacteria,p:"Bacteroidetes",c:Sphingobacteriia,o:"Sphingobacteriales"
Otu3882	d:Bacteria(1.0000),p:"Proteobacteria"(0.9900),c:Gammaproteobacteria(0.8400),o:Chromatiales(0.2700),f:Chromatiaceae(0.2300),g:Allochromatium(0.1200)	+	d:Bacteria,p:"Proteobacteria",c:Gammaproteobacteria
Otu3885	d:Bacteria(1.0000),p:"Verrucomicrobia"(1.0000),c:Subdivision3(0.8100),o:Opitutales(0.0400),f:Opitutaceae(0.0400),g:Subdivision3_genera_incertae_sedis(0.8100)	+	d:Bacteria,p:"Verrucomicrobia",c:Subdivision3
Otu3883	d:Bacteria(1.0000),p:"Actinobacteria"(1.0000),c:Actinobacteria(1.0000),o:Actinomycetales(1.0000),f:Pseudonocardiaceae(1.0000),g:Pseudonocardia(1.0000)	+	d:Bacteria,p:"Actinobacteria",c:Actinobacteria,o:Actinomycetales,f:Pseudonocardiaceae,g:Pseudonocardia
Otu3884	d:Bacteria(1.0000),p:"Proteobacteria"(1.0000),c:Alphaproteobacteria(1.0000),o:Sphingomonadales(1.0000),f:Sphingomonadaceae(1.0000),g:Sphingomonas(0.6500)	+	d:Bacteria,p:"Proteobacteria",c:Alphaproteobacteria,o:Sphingomonadales,f:Sphingomonadaceae
Otu3890	d:Bacteria(0.9900),p:"Bacteroidetes"(0.5700),c:"Bacteroidia"(0.2600),o:"Bacteroidales"(0.2600),f:"Porphyromonadaceae"(0.2300),g:Porphyromonas(0.2300)	+	d:Bacteria
Otu3887	d:Bacteria(1.0000),p:Firmicutes(0.9000),c:Clostridia(0.9000),o:Clostridiales(0.9000),f:Ruminococcaceae(0.6100),g:Acetivibrio(0.2300)	+	d:Bacteria,p:Firmicutes,c:Clostridia,o:Clostridiales
Otu3889	d:Bacteria(1.0000),p:"Bacteroidetes"(1.0000),c:"Bacteroidia"(0.9400),o:"Bacteroidales"(0.9400),f:"Prevotellaceae"(0.6000),g:Paraprevotella(0.5300)	+	d:Bacteria,p:"Bacteroidetes",c:"Bacteroidia",o:"Bacteroidales"
Otu3888	d:Bacteria(1.0000),p:"Actinobacteria"(0.5400),c:Actinobacteria(0.5200),o:Rubrobacterales(0.3000),f:Rubrobacteraceae(0.3000),g:Rubrobacter(0.3000)	+	d:Bacteria
Otu3886	d:Bacteria(1.0000),p:"Proteobacteria"(1.0000),c:Gammaproteobacteria(0.8200),o:Xanthomonadales(0.3300),f:Xanthomonadaceae(0.3000),g:Luteibacter(0.2300)	+	d:Bacteria,p:"Proteobacteria",c:Gammaproteobacteria
Otu3891	d:Bacteria(1.0000),p:"Bacteroidetes"(0.7900),c:Sphingobacteriia(0.6400),o:"Sphingobacteriales"(0.6400),f:Chitinophagaceae(0.6300),g:Taibaiella(0.4800)	+	d:Bacteria
Otu3892	d:Bacteria(1.0000),p:"Bacteroidetes"(1.0000),c:Cytophagia(1.0000),o:Cytophagales(1.0000),f:Cytophagaceae(1.0000),g:Spirosoma(1.0000)	+	d:Bacteria,p:"Bacteroidetes",c:Cytophagia,o:Cytophagales,f:Cytophagaceae,g:Spirosoma
Otu3893	d:Bacteria(1.0000),p:"Bacteroidetes"(1.0000),c:Cytophagia(0.4100),o:Cytophagales(0.4100),f:Flammeovirgaceae(0.4000),g:Roseivirga(0.3900)	+	d:Bacteria,p:"Bacteroidetes"
Otu3898	d:Bacteria(1.0000),p:"Bacteroidetes"(0.2600),c:Actinobacteria(0.1300),o:Actinomycetales(0.1300),f:"Fusobacteriaceae"(0.1000),g:Chitinophaga(0.0900)	+	d:Bacteria
Otu3896	d:Bacteria(1.0000),p:"Bacteroidetes"(1.0000),c:Flavobacteriia(0.5900),o:"Flavobacteriales"(0.5900),f:Flavobacteriaceae(0.5700),g:Mesonia(0.1400)	+	d:Bacteria,p:"Bacteroidetes"
Otu3895	d:Bacteria(1.0000),p:"Proteobacteria"(0.6500),c:Deltaproteobacteria(0.5300),o:Desulfobacterales(0.4600),f:Desulfobacteraceae(0.3400),g:Desulfatitalea(0.2400)	+	d:Bacteria
Otu3894	d:Bacteria(1.0000),p:"Gemmatimonadetes"(0.9400),c:Gemmatimonadetes(0.9400),o:Gemmatimonadales(0.9400),f:Gemmatimonadaceae(0.9400),g:Gemmatimonas(0.9400)	+	d:Bacteria,p:"Gemmatimonadetes",c:Gemmatimonadetes,o:Gemmatimonadales,f:Gemmatimonadaceae,g:Gemmatimonas
Otu3897	d:Bacteria(1.0000),p:"Bacteroidetes"(1.0000),c:Sphingobacteriia(0.9700),o:"Sphingobacteriales"(0.9700),f:Chitinophagaceae(0.9700),g:Chitinophaga(0.3000)	+	d:Bacteria,p:"Bacteroidetes",c:Sphingobacteriia,o:"Sphingobacteriales",f:Chitinophagaceae
Otu3899	d:Bacteria(1.0000),p:"Actinobacteria"(0.8700),c:Actinobacteria(0.8600),o:Rubrobacterales(0.3700),f:Rubrobacteraceae(0.3700),g:Rubrobacter(0.3700)	+	d:Bacteria,p:"Actinobacteria",c:Actinobacteria
Otu3900	d:Bacteria(1.0000),p:"Proteobacteria"(0.8400),c:Alphaproteobacteria(0.8100),o:Rhodospirillales(0.6500),f:Rhodospirillaceae(0.6500),g:Tistrella(0.2600)	+	d:Bacteria,p:"Proteobacteria",c:Alphaproteobacteria
Otu3901	d:Bacteria(1.0000),p:"Bacteroidetes"(0.9800),c:"Bacteroidia"(0.9200),o:"Bacteroidales"(0.9200),f:"Porphyromonadaceae"(0.8600),g:Parabacteroides(0.3200)	+	d:Bacteria,p:"Bacteroidetes",c:"Bacteroidia",o:"Bacteroidales",f:"Porphyromonadaceae"
Otu3902	d:Bacteria(1.0000),p:"Proteobacteria"(0.4500),c:Deltaproteobacteria(0.4500),o:Desulfuromonadales(0.3800),f:Geobacteraceae(0.3500),g:Geobacter(0.3500)	+	d:Bacteria
Otu3904	d:Bacteria(1.0000),p:Firmicutes(0.5300),c:Clostridia(0.5300),o:Clostridiales(0.5300),f:Clostridiaceae_1(0.4700),g:Clostridium_sensu_stricto(0.3900)	+	d:Bacteria
Otu3903	d:Bacteria(1.0000),p:"Actinobacteria"(1.0000),c:Actinobacteria(1.0000),o:Solirubrobacterales(1.0000),f:Conexibacteraceae(0.7200),g:Conexibacter(0.7200)	+	d:Bacteria,p:"Actinobacteria",c:Actinobacteria,o:Solirubrobacterales
Otu3906	d:Bacteria(1.0000),p:"Proteobacteria"(0.8900),c:Alphaproteobacteria(0.5500),o:Xanthomonadales(0.2200),f:Xanthomonadaceae(0.2200),g:Paracoccus(0.1700)	+	d:Bacteria,p:"Proteobacteria"
Otu3908	d:Bacteria(0.9900),p:"Proteobacteria"(0.9800),c:Alphaproteobacteria(0.9800),o:Rhodospirillales(0.9700),f:Acetobacteraceae(0.8000),g:Roseomonas(0.5500)	+	d:Bacteria,p:"Proteobacteria",c:Alphaproteobacteria,o:Rhodospirillales,f:Acetobacteraceae
Otu3907	d:Bacteria(1.0000),p:"Proteobacteria"(1.0000),c:Alphaproteobacteria(0.9300),o:Rhizobiales(0.5400),f:Rhizobiaceae(0.4300),g:Neorhizobium(0.2600)	+	d:Bacteria,p:"Proteobacteria",c:Alphaproteobacteria
Otu3905	d:Bacteria(1.0000),p:"Proteobacteria"(0.7000),c:Deltaproteobacteria(0.5600),o:Desulfobacterales(0.2600),f:Desulfobulbaceae(0.2100),g:Syntrophorhabdus(0.1700)	+	d:Bacteria
Otu3909	d:Bacteria(1.0000),p:"Proteobacteria"(1.0000),c:Gammaproteobacteria(1.0000),o:Legionellales(0.9900),f:Legionellaceae(0.9900),g:Legionella(0.9900)	+	d:Bacteria,p:"Proteobacteria",c:Gammaproteobacteria,o:Legionellales,f:Legionellaceae,g:Legionella
Otu3910	d:Bacteria(1.0000),p:"Verrucomicrobia"(0.7100),c:Verrucomicrobiae(0.5800),o:Verrucomicrobiales(0.5800),f:Verrucomicrobiaceae(0.5800),g:Prosthecobacter(0.4400)	+	d:Bacteria
Otu3911	d:Bacteria(1.0000),p:Firmicutes(0.9900),c:Clostridia(0.9900),o:Clostridiales(0.9900),f:Gracilibacteraceae(0.9200),g:Gracilibacter(0.9200)	+	d:Bacteria,p:Firmicutes,c:Clostridia,o:Clostridiales,f:Gracilibacteraceae,g:Gracilibacter
Otu3912	d:Bacteria(1.0000),p:"Proteobacteria"(1.0000),c:Alphaproteobacteria(1.0000),o:Rhizobiales(1.0000),f:Bradyrhizobiaceae(1.0000),g:Bradyrhizobium(0.6300)	+	d:Bacteria,p:"Proteobacteria",c:Alphaproteobacteria,o:Rhizobiales,f:Bradyrhizobiaceae
Otu3918	d:Bacteria(0.9000),p:"Bacteroidetes"(0.2200),c:Flavobacteriia(0.1100),o:"Flavobacteriales"(0.1100),f:Flavobacteriaceae(0.1100),g:Parcubacteria_genera_incertae_sedis(0.1200)	+	d:Bacteria
Otu3916	d:Bacteria(1.0000),p:"Proteobacteria"(0.6700),c:Deltaproteobacteria(0.5600),o:Bdellovibrionales(0.4100),f:Bdellovibrionaceae(0.4100),g:Bdellovibrio(0.4100)	+	d:Bacteria
Otu3915	d:Bacteria(1.0000),p:"Actinobacteria"(0.9800),c:Actinobacteria(0.9800),o:Gaiellales(0.8300),f:Gaiellaceae(0.8300),g:Gaiella(0.8300)	+	d:Bacteria,p:"Actinobacteria",c:Actinobacteria,o:Gaiellales,f:Gaiellaceae,g:Gaiella
Otu3914	d:Bacteria(1.0000),p:"Proteobacteria"(1.0000),c:Alphaproteobacteria(1.0000),o:Rhizobiales(1.0000),f:Phyllobacteriaceae(1.0000),g:Mesorhizobium(1.0000)	+	d:Bacteria,p:"Proteobacteria",c:Alphaproteobacteria,o:Rhizobiales,f:Phyllobacteriaceae,g:Mesorhizobium
Otu3913	d:Bacteria(1.0000),p:"Proteobacteria"(1.0000),c:Betaproteobacteria(1.0000),o:Burkholderiales(1.0000),f:Alcaligenaceae(0.9900),g:Azohydromonas(0.9900)	+	d:Bacteria,p:"Proteobacteria",c:Betaproteobacteria,o:Burkholderiales,f:Alcaligenaceae,g:Azohydromonas
Otu3917	d:Bacteria(1.0000),p:"Bacteroidetes"(1.0000),c:"Bacteroidia"(0.8600),o:"Bacteroidales"(0.8600),f:"Porphyromonadaceae"(0.8600),g:Petrimonas(0.8400)	+	d:Bacteria,p:"Bacteroidetes",c:"Bacteroidia",o:"Bacteroidales",f:"Porphyromonadaceae",g:Petrimonas
Otu3919	d:Bacteria(1.0000),p:"Bacteroidetes"(1.0000),c:Flavobacteriia(1.0000),o:"Flavobacteriales"(1.0000),f:Flavobacteriaceae(1.0000),g:Flavobacterium(1.0000)	+	d:Bacteria,p:"Bacteroidetes",c:Flavobacteriia,o:"Flavobacteriales",f:Flavobacteriaceae,g:Flavobacterium
Otu3921	d:Bacteria(0.9900),p:"Actinobacteria"(0.8200),c:Actinobacteria(0.8200),o:Solirubrobacterales(0.7100),f:Solirubrobacteraceae(0.4500),g:Solirubrobacter(0.4500)	+	d:Bacteria,p:"Actinobacteria",c:Actinobacteria
Otu3920	d:Bacteria(1.0000),p:"Proteobacteria"(1.0000),c:Alphaproteobacteria(0.9400),o:Rhodospirillales(0.8800),f:Acetobacteraceae(0.5300),g:Roseomonas(0.5000)	+	d:Bacteria,p:"Proteobacteria",c:Alphaproteobacteria,o:Rhodospirillales
Otu3924	d:Bacteria(1.0000),p:"Tenericutes"(1.0000),c:Mollicutes(1.0000),o:Acholeplasmatales(1.0000),f:Acholeplasmataceae(1.0000),g:Acholeplasma(1.0000)	+	d:Bacteria,p:"Tenericutes",c:Mollicutes,o:Acholeplasmatales,f:Acholeplasmataceae,g:Acholeplasma
Otu3926	d:Bacteria(0.9900),p:"Proteobacteria"(0.3400),c:Alphaproteobacteria(0.3400),o:"Fibrobacterales"(0.3100),f:"Fibrobacteraceae"(0.3100),g:Fibrobacter(0.3100)	+	d:Bacteria
Otu3922	d:Bacteria(1.0000),p:"Proteobacteria"(1.0000),c:Betaproteobacteria(0.9900),o:Burkholderiales(0.9300),f:Oxalobacteraceae(0.6100),g:Herminiimonas(0.5000)	+	d:Bacteria,p:"Proteobacteria",c:Betaproteobacteria,o:Burkholderiales
Otu3923	d:Bacteria(1.0000),p:"Armatimonadetes"(0.9900),c:Armatimonadia(0.9900),o:Armatimonadales(0.9900),f:Armatimonadaceae(0.9900),g:Armatimonas/Armatimonadetes_gp1(0.9900)	+	d:Bacteria,p:"Armatimonadetes",c:Armatimonadia,o:Armatimonadales,f:Armatimonadaceae,g:Armatimonas/Armatimonadetes_gp1
Otu3925	d:Bacteria(1.0000),p:"Actinobacteria"(0.8500),c:Actinobacteria(0.8500),o:Actinomycetales(0.4500),f:Acidimicrobiaceae(0.2600),g:Stackebrandtia(0.0700)	+	d:Bacteria,p:"Actinobacteria",c:Actinobacteria
Otu3928	d:Bacteria(1.0000),p:"Bacteroidetes"(1.0000),c:"Bacteroidia"(0.8900),o:"Bacteroidales"(0.8900),f:Bacteroidaceae(0.7800),g:Bacteroides(0.7800)	+	d:Bacteria,p:"Bacteroidetes",c:"Bacteroidia",o:"Bacteroidales"
Otu3927	d:Bacteria(1.0000),p:"Proteobacteria"(1.0000),c:Gammaproteobacteria(1.0000),o:Chromatiales(0.8400),f:Chromatiaceae(0.4500),g:Rheinheimera(0.4400)	+	d:Bacteria,p:"Proteobacteria",c:Gammaproteobacteria,o:Chromatiales
Otu3929	d:Bacteria(1.0000),p:"Tenericutes"(1.0000),c:Mollicutes(1.0000),o:Acholeplasmatales(1.0000),f:Acholeplasmataceae(1.0000),g:Acholeplasma(1.0000)	+	d:Bacteria,p:"Tenericutes",c:Mollicutes,o:Acholeplasmatales,f:Acholeplasmataceae,g:Acholeplasma
Otu3931	d:Bacteria(1.0000),p:Firmicutes(0.3200),c:Clostridia(0.2900),o:Clostridiales(0.2800),f:Clostridiales_Incertae_Sedis_XI(0.2000),g:Tepidimicrobium(0.1500)	+	d:Bacteria
Otu3930	d:Bacteria(1.0000),p:"Proteobacteria"(1.0000),c:Alphaproteobacteria(1.0000),o:Sphingomonadales(0.9900),f:Sphingomonadaceae(0.9900),g:Sandaracinobacter(0.6000)	+	d:Bacteria,p:"Proteobacteria",c:Alphaproteobacteria,o:Sphingomonadales,f:Sphingomonadaceae
Otu3932	d:Bacteria(1.0000),p:Firmicutes(0.6600),c:Bacilli(0.5800),o:Bacillales(0.5600),f:Thermoactinomycetaceae_2(0.5100),g:Seinonella(0.5100)	+	d:Bacteria
Otu3934	d:Bacteria(1.0000),p:"Bacteroidetes"(1.0000),c:Sphingobacteriia(0.9500),o:"Sphingobacteriales"(0.9500),f:Chitinophagaceae(0.9500),g:Terrimonas(0.3300)	+	d:Bacteria,p:"Bacteroidetes",c:Sphingobacteriia,o:"Sphingobacteriales",f:Chitinophagaceae
Otu3933	d:Bacteria(1.0000),p:"Gemmatimonadetes"(0.8100),c:Gemmatimonadetes(0.8100),o:Gemmatimonadales(0.8100),f:Gemmatimonadaceae(0.8100),g:Gemmatimonas(0.8100)	+	d:Bacteria,p:"Gemmatimonadetes",c:Gemmatimonadetes,o:Gemmatimonadales,f:Gemmatimonadaceae,g:Gemmatimonas
Otu3937	d:Bacteria(1.0000),p:"Bacteroidetes"(1.0000),c:Sphingobacteriia(1.0000),o:"Sphingobacteriales"(1.0000),f:Chitinophagaceae(1.0000),g:Parasegetibacter(0.6100)	+	d:Bacteria,p:"Bacteroidetes",c:Sphingobacteriia,o:"Sphingobacteriales",f:Chitinophagaceae
Otu3935	d:Bacteria(1.0000),p:"Bacteroidetes"(0.9900),c:Cytophagia(0.7000),o:Cytophagales(0.7000),f:Cyclobacteriaceae(0.5500),g:Echinicola(0.3200)	+	d:Bacteria,p:"Bacteroidetes"
Otu3936	d:Bacteria(0.9900),p:Firmicutes(0.5400),c:Bacilli(0.4800),o:Bacillales(0.4700),f:Bacillaceae_1(0.3800),g:Bacillus(0.2700)	+	d:Bacteria
Otu3938	d:Bacteria(1.0000),p:"Gemmatimonadetes"(0.9900),c:Gemmatimonadetes(0.9900),o:Gemmatimonadales(0.9900),f:Gemmatimonadaceae(0.9900),g:Gemmatimonas(0.9900)	+	d:Bacteria,p:"Gemmatimonadetes",c:Gemmatimonadetes,o:Gemmatimonadales,f:Gemmatimonadaceae,g:Gemmatimonas
Otu3941	d:Bacteria(0.9900),p:"Proteobacteria"(0.5600),c:Gammaproteobacteria(0.4800),o:Pseudomonadales(0.3200),f:Moraxellaceae(0.1900),g:Moraxella(0.1700)	+	d:Bacteria
Otu3940	d:Bacteria(1.0000),p:"Bacteroidetes"(1.0000),c:Flavobacteriia(0.5700),o:"Flavobacteriales"(0.5700),f:Flavobacteriaceae(0.5600),g:Chryseobacterium(0.3700)	+	d:Bacteria,p:"Bacteroidetes"
Otu3939	d:Bacteria(1.0000),p:"Proteobacteria"(1.0000),c:Gammaproteobacteria(0.9500),o:Chromatiales(0.2100),f:Alteromonadaceae(0.1900),g:Alishewanella(0.1700)	+	d:Bacteria,p:"Proteobacteria",c:Gammaproteobacteria
Otu3942	d:Bacteria(1.0000),p:"Proteobacteria"(0.9700),c:Oligoflexia(0.6300),o:Oligoflexales(0.6300),f:Oligoflexaceae(0.6300),g:Oligoflexus(0.6300)	+	d:Bacteria,p:"Proteobacteria"
Otu3943	d:Bacteria(1.0000),p:"Bacteroidetes"(1.0000),c:Sphingobacteriia(1.0000),o:"Sphingobacteriales"(1.0000),f:Chitinophagaceae(1.0000),g:Chitinophaga(0.6900)	+	d:Bacteria,p:"Bacteroidetes",c:Sphingobacteriia,o:"Sphingobacteriales",f:Chitinophagaceae
Otu3944	d:Bacteria(1.0000),p:"Bacteroidetes"(1.0000),c:Sphingobacteriia(0.9800),o:"Sphingobacteriales"(0.9800),f:Chitinophagaceae(0.9800),g:Ferruginibacter(0.3000)	+	d:Bacteria,p:"Bacteroidetes",c:Sphingobacteriia,o:"Sphingobacteriales",f:Chitinophagaceae
Otu3947	d:Bacteria(1.0000),p:"Proteobacteria"(1.0000),c:Deltaproteobacteria(1.0000),o:Bdellovibrionales(1.0000),f:Bdellovibrionaceae(1.0000),g:Bdellovibrio(1.0000)	+	d:Bacteria,p:"Proteobacteria",c:Deltaproteobacteria,o:Bdellovibrionales,f:Bdellovibrionaceae,g:Bdellovibrio
Otu3945	d:Bacteria(1.0000),p:"Actinobacteria"(0.9800),c:Actinobacteria(0.9800),o:Acidimicrobiales(0.9300),f:"Acidimicrobineae"_incertae_sedis(0.4100),g:Aciditerrimonas(0.4100)	+	d:Bacteria,p:"Actinobacteria",c:Actinobacteria,o:Acidimicrobiales
Otu3948	d:Bacteria(1.0000),p:"Acidobacteria"(0.8200),c:Acidobacteria_Gp4(0.6800),o:Rhizobiales(0.0600),f:Rhizobiaceae(0.0500),g:Gp4(0.6200)	+	d:Bacteria,p:"Acidobacteria"
Otu3946	d:Bacteria(1.0000),p:"Bacteroidetes"(1.0000),c:Cytophagia(1.0000),o:Cytophagales(1.0000),f:Cytophagaceae(1.0000),g:Hymenobacter(1.0000)	+	d:Bacteria,p:"Bacteroidetes",c:Cytophagia,o:Cytophagales,f:Cytophagaceae,g:Hymenobacter
Otu3949	d:Bacteria(1.0000),p:"Proteobacteria"(0.9000),c:Gammaproteobacteria(0.7300),o:Legionellales(0.2400),f:Legionellaceae(0.2400),g:Legionella(0.2400)	+	d:Bacteria,p:"Proteobacteria"
Otu3950	d:Bacteria(1.0000),p:Firmicutes(1.0000),c:Clostridia(1.0000),o:Clostridiales(1.0000),f:Lachnospiraceae(1.0000),g:Hespellia(0.6200)	+	d:Bacteria,p:Firmicutes,c:Clostridia,o:Clostridiales,f:Lachnospiraceae
Otu3951	d:Bacteria(1.0000),p:Firmicutes(1.0000),c:Clostridia(1.0000),o:Clostridiales(1.0000),f:Clostridiaceae_1(1.0000),g:Clostridium_sensu_stricto(1.0000)	+	d:Bacteria,p:Firmicutes,c:Clostridia,o:Clostridiales,f:Clostridiaceae_1,g:Clostridium_sensu_stricto
Otu3952	d:Bacteria(1.0000),p:"Proteobacteria"(1.0000),c:Alphaproteobacteria(1.0000),o:Caulobacterales(1.0000),f:Caulobacteraceae(1.0000),g:Phenylobacterium(0.9100)	+	d:Bacteria,p:"Proteobacteria",c:Alphaproteobacteria,o:Caulobacterales,f:Caulobacteraceae,g:Phenylobacterium
Otu3953	d:Bacteria(1.0000),p:"Proteobacteria"(1.0000),c:Gammaproteobacteria(0.8900),o:Chromatiales(0.2500),f:Moraxellaceae(0.1200),g:Alkanindiges(0.0900)	+	d:Bacteria,p:"Proteobacteria",c:Gammaproteobacteria
Otu3956	d:Bacteria(1.0000),p:Firmicutes(0.7200),c:Clostridia(0.6400),o:Clostridiales(0.6400),f:Clostridiaceae_1(0.5800),g:Clostridium_sensu_stricto(0.5500)	+	d:Bacteria
Otu3957	d:Bacteria(1.0000),p:"Proteobacteria"(1.0000),c:Alphaproteobacteria(1.0000),o:Rhizobiales(0.9900),f:Xanthobacteraceae(0.3000),g:Nitrobacter(0.2500)	+	d:Bacteria,p:"Proteobacteria",c:Alphaproteobacteria,o:Rhizobiales
Otu3954	d:Bacteria(1.0000),p:"Proteobacteria"(1.0000),c:Betaproteobacteria(0.6300),o:Burkholderiales(0.3800),f:Burkholderiaceae(0.3400),g:Burkholderia(0.2500)	+	d:Bacteria,p:"Proteobacteria"
Otu3955	d:Bacteria(1.0000),p:"Deinococcus-Thermus"(0.9300),c:Deinococci(0.9300),o:Deinococcales(0.9300),f:Trueperaceae(0.9100),g:Truepera(0.9100)	+	d:Bacteria,p:"Deinococcus-Thermus",c:Deinococci,o:Deinococcales,f:Trueperaceae,g:Truepera
Otu3958	d:Bacteria(1.0000),p:"Proteobacteria"(1.0000),c:Gammaproteobacteria(1.0000),o:Legionellales(1.0000),f:Legionellaceae(1.0000),g:Legionella(1.0000)	+	d:Bacteria,p:"Proteobacteria",c:Gammaproteobacteria,o:Legionellales,f:Legionellaceae,g:Legionella
Otu3959	d:Bacteria(1.0000),p:"Proteobacteria"(0.9200),c:Gammaproteobacteria(0.7300),o:Legionellales(0.2600),f:Legionellaceae(0.2600),g:Legionella(0.2600)	+	d:Bacteria,p:"Proteobacteria"
Otu3962	d:Bacteria(1.0000),p:"Proteobacteria"(0.5800),c:Deltaproteobacteria(0.2700),o:Myxococcales(0.1900),f:Bradyrhizobiaceae(0.1400),g:Deinococcus(0.1200)	+	d:Bacteria
Otu3960	d:Bacteria(1.0000),p:"Bacteroidetes"(0.9800),c:Cytophagia(0.9600),o:Cytophagales(0.9600),f:Flammeovirgaceae(0.6800),g:Cesiribacter(0.6400)	+	d:Bacteria,p:"Bacteroidetes",c:Cytophagia,o:Cytophagales
Otu3961	d:Bacteria(1.0000),p:"Proteobacteria"(0.7900),c:Deltaproteobacteria(0.5500),o:Bdellovibrionales(0.4200),f:Bdellovibrionaceae(0.4200),g:Bdellovibrio(0.4200)	+	d:Bacteria
Otu3963	d:Bacteria(1.0000),p:"Bacteroidetes"(0.9700),c:Sphingobacteriia(0.8700),o:"Sphingobacteriales"(0.8700),f:Chitinophagaceae(0.8700),g:Niabella(0.4600)	+	d:Bacteria,p:"Bacteroidetes",c:Sphingobacteriia,o:"Sphingobacteriales",f:Chitinophagaceae
Otu3964	d:Bacteria(1.0000),p:"Proteobacteria"(0.8600),c:Deltaproteobacteria(0.8600),o:Bdellovibrionales(0.8600),f:Bacteriovoracaceae(0.8600),g:Peredibacter(0.8600)	+	d:Bacteria,p:"Proteobacteria",c:Deltaproteobacteria,o:Bdellovibrionales,f:Bacteriovoracaceae,g:Peredibacter
Otu3965	d:Bacteria(1.0000),p:"Proteobacteria"(1.0000),c:Alphaproteobacteria(1.0000),o:Rhodospirillales(1.0000),f:Acetobacteraceae(0.9900),g:Roseomonas(0.8200)	+	d:Bacteria,p:"Proteobacteria",c:Alphaproteobacteria,o:Rhodospirillales,f:Acetobacteraceae,g:Roseomonas
Otu3968	d:Bacteria(1.0000),p:"Proteobacteria"(0.9800),c:Alphaproteobacteria(0.9700),o:Rhodospirillales(0.9500),f:Rhodospirillaceae(0.7100),g:Oceanibaculum(0.4500)	+	d:Bacteria,p:"Proteobacteria",c:Alphaproteobacteria,o:Rhodospirillales
Otu3966	d:Bacteria(1.0000),p:"Proteobacteria"(1.0000),c:Alphaproteobacteria(1.0000),o:Sphingomonadales(1.0000),f:Sphingomonadaceae(1.0000),g:Sphingomonas(0.9500)	+	d:Bacteria,p:"Proteobacteria",c:Alphaproteobacteria,o:Sphingomonadales,f:Sphingomonadaceae,g:Sphingomonas
Otu3973	d:Bacteria(0.9800),p:"Bacteroidetes"(0.6300),c:Flavobacteriia(0.3100),o:"Flavobacteriales"(0.3100),f:Flavobacteriaceae(0.3000),g:Flavobacterium(0.1500)	+	d:Bacteria
Otu3967	d:Bacteria(1.0000),p:"Proteobacteria"(1.0000),c:Gammaproteobacteria(1.0000),o:Xanthomonadales(1.0000),f:Sinobacteraceae(1.0000),g:Povalibacter(0.6800)	+	d:Bacteria,p:"Proteobacteria",c:Gammaproteobacteria,o:Xanthomonadales,f:Sinobacteraceae
Otu3969	d:Bacteria(1.0000),p:"Proteobacteria"(1.0000),c:Alphaproteobacteria(1.0000),o:Rhizobiales(1.0000),f:Rhizobiales_incertae_sedis(0.6000),g:Variibacter(0.6000)	+	d:Bacteria,p:"Proteobacteria",c:Alphaproteobacteria,o:Rhizobiales
Otu3970	d:Bacteria(1.0000),p:"Bacteroidetes"(1.0000),c:Sphingobacteriia(0.9900),o:"Sphingobacteriales"(0.9900),f:Chitinophagaceae(0.9900),g:Ferruginibacter(0.6300)	+	d:Bacteria,p:"Bacteroidetes",c:Sphingobacteriia,o:"Sphingobacteriales",f:Chitinophagaceae
Otu3971	d:Bacteria(1.0000),p:"Bacteroidetes"(1.0000),c:"Bacteroidia"(0.9400),o:"Bacteroidales"(0.9400),f:"Porphyromonadaceae"(0.8300),g:Paludibacter(0.5400)	+	d:Bacteria,p:"Bacteroidetes",c:"Bacteroidia",o:"Bacteroidales",f:"Porphyromonadaceae"
Otu3972	d:Bacteria(1.0000),p:"Proteobacteria"(1.0000),c:Alphaproteobacteria(1.0000),o:Rhizobiales(0.7200),f:Hyphomicrobiaceae(0.6600),g:Hyphomicrobium(0.3800)	+	d:Bacteria,p:"Proteobacteria",c:Alphaproteobacteria
Otu3976	d:Archaea(1.0000),p:"Thaumarchaeota"(0.9900),c:Thermoprotei(0.0100),o:Nitrososphaerales(0.9900),f:Nitrososphaeraceae(0.9900),g:Nitrososphaera(0.9900)	+	d:Archaea,p:"Thaumarchaeota"
Otu3974	d:Bacteria(1.0000),p:"Actinobacteria"(0.6600),c:Actinobacteria(0.6200),o:Coriobacteriales(0.3400),f:Coriobacteriaceae(0.3400),g:Collinsella(0.2300)	+	d:Bacteria
Otu3978	d:Bacteria(1.0000),p:"Verrucomicrobia"(1.0000),c:Spartobacteria(0.9900),o:Verrucomicrobiales(0.0100),f:Verrucomicrobiaceae(0.0100),g:Spartobacteria_genera_incertae_sedis(0.9900)	+	d:Bacteria,p:"Verrucomicrobia",c:Spartobacteria
Otu3975	d:Bacteria(1.0000),p:"Acidobacteria"(0.9500),c:Acidobacteria_Gp7(0.8500),o:Holophagales(0.0900),f:Holophagaceae(0.0900),g:Gp7(0.8500)	+	d:Bacteria,p:"Acidobacteria",c:Acidobacteria_Gp7
Otu3977	d:Bacteria(1.0000),p:Firmicutes(1.0000),c:Clostridia(0.9900),o:Clostridiales(0.9900),f:Clostridiales_Incertae_Sedis_XI(0.9900),g:Tissierella(0.9900)	+	d:Bacteria,p:Firmicutes,c:Clostridia,o:Clostridiales,f:Clostridiales_Incertae_Sedis_XI,g:Tissierella
Otu3980	d:Bacteria(1.0000),p:"Bacteroidetes"(1.0000),c:"Bacteroidia"(0.8600),o:"Bacteroidales"(0.8600),f:"Prevotellaceae"(0.6800),g:Paraprevotella(0.6700)	+	d:Bacteria,p:"Bacteroidetes",c:"Bacteroidia",o:"Bacteroidales"
Otu3979	d:Bacteria(1.0000),p:"Proteobacteria"(1.0000),c:Deltaproteobacteria(1.0000),o:Myxococcales(0.9100),f:"Haliangiaceae"(0.4900),g:Haliangium(0.4900)	+	d:Bacteria,p:"Proteobacteria",c:Deltaproteobacteria,o:Myxococcales
Otu3981	d:Bacteria(1.0000),p:"Verrucomicrobia"(0.9200),c:Spartobacteria(0.8000),o:Verrucomicrobiales(0.1200),f:Verrucomicrobiaceae(0.1200),g:Spartobacteria_genera_incertae_sedis(0.8000)	+	d:Bacteria,p:"Verrucomicrobia",c:Spartobacteria
Otu3982	d:Bacteria(1.0000),p:"Proteobacteria"(1.0000),c:Alphaproteobacteria(1.0000),o:Caulobacterales(1.0000),f:Caulobacteraceae(1.0000),g:Caulobacter(0.9000)	+	d:Bacteria,p:"Proteobacteria",c:Alphaproteobacteria,o:Caulobacterales,f:Caulobacteraceae,g:Caulobacter
Otu3983	d:Bacteria(1.0000),p:"Verrucomicrobia"(0.3200),c:Deltaproteobacteria(0.2700),o:Desulfuromonadales(0.2500),f:Desulfuromonadaceae(0.1500),g:Desulfuromusa(0.0800)	+	d:Bacteria
Otu3985	d:Bacteria(1.0000),p:"Proteobacteria"(1.0000),c:Alphaproteobacteria(1.0000),o:Rhodospirillales(1.0000),f:Acetobacteraceae(0.9900),g:Acidisoma(0.4200)	+	d:Bacteria,p:"Proteobacteria",c:Alphaproteobacteria,o:Rhodospirillales,f:Acetobacteraceae
Otu3986	d:Bacteria(1.0000),p:Firmicutes(0.7800),c:Bacilli(0.4500),o:Bacillales(0.4500),f:Alicyclobacillaceae(0.1800),g:Alicyclobacillus(0.1800)	+	d:Bacteria
Otu3988	d:Bacteria(1.0000),p:"Proteobacteria"(0.6500),c:Deltaproteobacteria(0.4800),o:Bdellovibrionales(0.3000),f:Bdellovibrionaceae(0.3000),g:Bdellovibrio(0.3000)	+	d:Bacteria
Otu3984	d:Bacteria(1.0000),p:"Proteobacteria"(1.0000),c:Alphaproteobacteria(1.0000),o:Rhizobiales(1.0000),f:Phyllobacteriaceae(1.0000),g:Aminobacter(0.9300)	+	d:Bacteria,p:"Proteobacteria",c:Alphaproteobacteria,o:Rhizobiales,f:Phyllobacteriaceae,g:Aminobacter
Otu3987	d:Bacteria(1.0000),p:"Actinobacteria"(1.0000),c:Actinobacteria(1.0000),o:Solirubrobacterales(1.0000),f:Solirubrobacteraceae(1.0000),g:Solirubrobacter(1.0000)	+	d:Bacteria,p:"Actinobacteria",c:Actinobacteria,o:Solirubrobacterales,f:Solirubrobacteraceae,g:Solirubrobacter
Otu3989	d:Bacteria(1.0000),p:"Actinobacteria"(0.8100),c:Actinobacteria(0.8100),o:Solirubrobacterales(0.7400),f:Conexibacteraceae(0.6900),g:Conexibacter(0.6900)	+	d:Bacteria,p:"Actinobacteria",c:Actinobacteria
Otu3990	d:Bacteria(1.0000),p:"Proteobacteria"(1.0000),c:Alphaproteobacteria(1.0000),o:Rhodospirillales(1.0000),f:Acetobacteraceae(1.0000),g:Roseomonas(0.6000)	+	d:Bacteria,p:"Proteobacteria",c:Alphaproteobacteria,o:Rhodospirillales,f:Acetobacteraceae
Otu3991	d:Bacteria(1.0000),p:"Proteobacteria"(0.7900),c:Alphaproteobacteria(0.7600),o:Rhodospirillales(0.5200),f:Rhodospirillaceae(0.5200),g:Tistrella(0.3100)	+	d:Bacteria
Otu3992	d:Bacteria(1.0000),p:"Proteobacteria"(0.9100),c:Deltaproteobacteria(0.6700),o:Desulfuromonadales(0.3300),f:Geobacteraceae(0.2000),g:Geobacter(0.1700)	+	d:Bacteria,p:"Proteobacteria"
Otu3993	d:Bacteria(1.0000),p:"Bacteroidetes"(1.0000),c:Flavobacteriia(0.5700),o:"Flavobacteriales"(0.5700),f:Flavobacteriaceae(0.5400),g:Flavobacterium(0.5100)	+	d:Bacteria,p:"Bacteroidetes"
Otu3995	d:Bacteria(1.0000),p:Firmicutes(0.8100),c:Clostridia(0.8100),o:Clostridiales(0.8100),f:Ruminococcaceae(0.7500),g:Acetivibrio(0.3200)	+	d:Bacteria,p:Firmicutes,c:Clostridia,o:Clostridiales
Otu3996	d:Bacteria(1.0000),p:"Verrucomicrobia"(0.7500),c:Verrucomicrobiae(0.7400),o:Verrucomicrobiales(0.7400),f:Verrucomicrobiaceae(0.7400),g:Prosthecobacter(0.5000)	+	d:Bacteria
Otu3994	d:Bacteria(1.0000),p:"Bacteroidetes"(1.0000),c:Sphingobacteriia(0.9600),o:"Sphingobacteriales"(0.9600),f:"Saprospiraceae"(0.9600),g:Haliscomenobacter(0.8300)	+	d:Bacteria,p:"Bacteroidetes",c:Sphingobacteriia,o:"Sphingobacteriales",f:"Saprospiraceae",g:Haliscomenobacter
Otu3998	d:Bacteria(1.0000),p:Firmicutes(0.9700),c:Bacilli(0.7900),o:Bacillales(0.7900),f:Paenibacillaceae_1(0.5100),g:Paenibacillus(0.5000)	+	d:Bacteria,p:Firmicutes
Otu3999	d:Bacteria(1.0000),p:"Proteobacteria"(0.5700),c:Deltaproteobacteria(0.2700),o:Desulfobacterales(0.1600),f:Desulfobacteraceae(0.1100),g:Gp20(0.1700)	+	d:Bacteria
Otu3997	d:Bacteria(1.0000),p:"Acidobacteria"(1.0000),c:Acidobacteria_Gp6(1.0000),g:Gp6(1.0000)	+	d:Bacteria,p:"Acidobacteria",c:Acidobacteria_Gp6,g:Gp6
Otu4000	d:Bacteria(1.0000),p:"Bacteroidetes"(1.0000),c:Sphingobacteriia(1.0000),o:"Sphingobacteriales"(1.0000),f:Chitinophagaceae(1.0000),g:Parasegetibacter(0.9500)	+	d:Bacteria,p:"Bacteroidetes",c:Sphingobacteriia,o:"Sphingobacteriales",f:Chitinophagaceae,g:Parasegetibacter
Otu4001	d:Bacteria(1.0000),p:"Proteobacteria"(1.0000),c:Deltaproteobacteria(0.7900),o:Syntrophobacterales(0.4200),f:Syntrophaceae(0.3700),g:Desulfomonile(0.3700)	+	d:Bacteria,p:"Proteobacteria"
Otu4002	d:Bacteria(1.0000),p:"Proteobacteria"(1.0000),c:Alphaproteobacteria(1.0000),o:Caulobacterales(0.9900),f:Caulobacteraceae(0.9900),g:Brevundimonas(0.9900)	+	d:Bacteria,p:"Proteobacteria",c:Alphaproteobacteria,o:Caulobacterales,f:Caulobacteraceae,g:Brevundimonas
Otu4003	d:Bacteria(1.0000),p:"Actinobacteria"(1.0000),c:Actinobacteria(1.0000),o:Actinomycetales(1.0000),f:Mycobacteriaceae(1.0000),g:Mycobacterium(1.0000)	+	d:Bacteria,p:"Actinobacteria",c:Actinobacteria,o:Actinomycetales,f:Mycobacteriaceae,g:Mycobacterium
Otu4004	d:Bacteria(1.0000),p:"Acidobacteria"(1.0000),c:Acidobacteria_Gp16(1.0000),g:Gp16(1.0000)	+	d:Bacteria,p:"Acidobacteria",c:Acidobacteria_Gp16,g:Gp16
Otu4005	d:Bacteria(0.9900),p:Firmicutes(0.2600),c:Actinobacteria(0.2400),o:Actinomycetales(0.2400),f:Oscillochloridaceae(0.2400),g:Oscillochloris(0.2400)	+	d:Bacteria
Otu4007	d:Bacteria(1.0000),p:"Proteobacteria"(0.5000),c:Alphaproteobacteria(0.3600),o:Sneathiellales(0.1500),f:Family_I(0.1800),g:GpI(0.1800)	+	d:Bacteria
Otu4006	d:Bacteria(1.0000),p:Firmicutes(0.9500),c:Clostridia(0.9400),o:Clostridiales(0.9400),f:Ruminococcaceae(0.9200),g:Ercella(0.5300)	+	d:Bacteria,p:Firmicutes,c:Clostridia,o:Clostridiales,f:Ruminococcaceae
Otu4008	d:Bacteria(1.0000),p:"Actinobacteria"(0.7100),c:Actinobacteria(0.7100),o:Gaiellales(0.2700),f:Gaiellaceae(0.2700),g:Gaiella(0.2700)	+	d:Bacteria
Otu4010	d:Bacteria(1.0000),p:Firmicutes(1.0000),c:Clostridia(0.9900),o:Clostridiales(0.9900),f:Clostridiales_Incertae_Sedis_XIII(0.9900),g:Mogibacterium(0.9900)	+	d:Bacteria,p:Firmicutes,c:Clostridia,o:Clostridiales,f:Clostridiales_Incertae_Sedis_XIII,g:Mogibacterium
Otu4009	d:Bacteria(1.0000),p:"Actinobacteria"(1.0000),c:Actinobacteria(1.0000),o:Actinomycetales(1.0000),f:Mycobacteriaceae(0.9700),g:Mycobacterium(0.9700)	+	d:Bacteria,p:"Actinobacteria",c:Actinobacteria,o:Actinomycetales,f:Mycobacteriaceae,g:Mycobacterium
Otu4011	d:Bacteria(1.0000),p:"Proteobacteria"(1.0000),c:Gammaproteobacteria(0.8800),o:Pseudomonadales(0.3000),f:Moraxellaceae(0.3000),g:Perlucidibaca(0.1800)	+	d:Bacteria,p:"Proteobacteria",c:Gammaproteobacteria
Otu4012	d:Bacteria(1.0000),p:"Proteobacteria"(0.8400),c:Deltaproteobacteria(0.7000),o:Myxococcales(0.5600),f:Polyangiaceae(0.3000),g:Plesiocystis(0.1400)	+	d:Bacteria,p:"Proteobacteria"
Otu4015	d:Bacteria(1.0000),p:"Bacteroidetes"(1.0000),c:Sphingobacteriia(1.0000),o:"Sphingobacteriales"(1.0000),f:Chitinophagaceae(1.0000),g:Chitinophaga(0.5700)	+	d:Bacteria,p:"Bacteroidetes",c:Sphingobacteriia,o:"Sphingobacteriales",f:Chitinophagaceae
Otu4013	d:Bacteria(1.0000),p:"Actinobacteria"(1.0000),c:Actinobacteria(1.0000),o:Acidimicrobiales(0.9500),f:Iamiaceae(0.9000),g:Iamia(0.5300)	+	d:Bacteria,p:"Actinobacteria",c:Actinobacteria,o:Acidimicrobiales,f:Iamiaceae
Otu4014	d:Bacteria(1.0000),p:"Proteobacteria"(0.9600),c:Alphaproteobacteria(0.7200),o:Rhodospirillales(0.4000),f:Rhodospirillaceae(0.4000),g:Rhodospira(0.3700)	+	d:Bacteria,p:"Proteobacteria"
Otu4016	d:Bacteria(1.0000),p:"Proteobacteria"(0.5900),c:Deltaproteobacteria(0.4400),o:Desulfobacterales(0.2700),f:Desulfobacteraceae(0.1500),g:Gp1(0.2400)	+	d:Bacteria
Otu4018	d:Bacteria(1.0000),p:"Proteobacteria"(0.9500),c:Alphaproteobacteria(0.6800),o:Alphaproteobacteria_incertae_sedis(0.4500),f:Sphingomonadaceae(0.0800),g:Geminicoccus(0.4500)	+	d:Bacteria,p:"Proteobacteria"
Otu4019	d:Bacteria(1.0000),p:"Proteobacteria"(0.7400),c:Alphaproteobacteria(0.6500),o:Rhodospirillales(0.6100),f:Acetobacteraceae(0.5800),g:Gluconobacter(0.1700)	+	d:Bacteria
Otu4017	d:Bacteria(1.0000),p:"Proteobacteria"(1.0000),c:Gammaproteobacteria(0.9700),o:Chromatiales(0.3700),f:Ectothiorhodospiraceae(0.3400),g:Thioalbus(0.2900)	+	d:Bacteria,p:"Proteobacteria",c:Gammaproteobacteria
Otu4020	d:Bacteria(1.0000),p:"Bacteroidetes"(1.0000),c:Sphingobacteriia(1.0000),o:"Sphingobacteriales"(1.0000),f:Chitinophagaceae(1.0000),g:Terrimonas(0.5000)	+	d:Bacteria,p:"Bacteroidetes",c:Sphingobacteriia,o:"Sphingobacteriales",f:Chitinophagaceae
Otu4025	d:Bacteria(1.0000),p:"Proteobacteria"(0.3800),c:Gammaproteobacteria(0.1700),o:Campylobacterales(0.1700),f:Campylobacteraceae(0.1500),g:Mycoplasma(0.1200)	+	d:Bacteria
Otu4026	d:Bacteria(0.8900),p:"Proteobacteria"(0.4500),c:Gammaproteobacteria(0.3500),o:"Enterobacteriales"(0.1200),f:Enterobacteriaceae(0.1200),g:Candidatus_Nanosalina(0.0600)	-	d:Bacteria
Otu4021	d:Bacteria(1.0000),p:"Proteobacteria"(1.0000),c:Betaproteobacteria(1.0000),o:Rhodocyclales(0.9400),f:Rhodocyclaceae(0.9400),g:Thauera(0.9400)	+	d:Bacteria,p:"Proteobacteria",c:Betaproteobacteria,o:Rhodocyclales,f:Rhodocyclaceae,g:Thauera
Otu4022	d:Bacteria(1.0000),p:Firmicutes(0.8800),c:Clostridia(0.5100),o:Clostridiales(0.3600),f:Thermoanaerobacteraceae(0.1500),g:Desulfotomaculum(0.1200)	+	d:Bacteria,p:Firmicutes
Otu4023	d:Bacteria(1.0000),p:Firmicutes(0.3400),c:Gemmatimonadetes(0.3000),o:Gemmatimonadales(0.3000),f:Gemmatimonadaceae(0.3000),g:Gemmatimonas(0.3000)	+	d:Bacteria
Otu4028	d:Bacteria(1.0000),p:"Proteobacteria"(0.5300),c:Betaproteobacteria(0.1900),o:Burkholderiales(0.1400),f:Alcaligenaceae(0.1100),g:Desulfovibrio(0.0700)	+	d:Bacteria
Otu4027	d:Bacteria(0.7800),p:"Proteobacteria"(0.4400),c:Gammaproteobacteria(0.3500),o:Alteromonadales(0.1400),f:Alteromonadaceae(0.1200),g:Microbulbifer(0.1200)	+
Otu4029	d:Bacteria(0.8400),p:"Proteobacteria"(0.2400),c:Halobacteria(0.1600),o:Halobacteriales(0.1200),f:Halobacteriaceae(0.1200),g:Pseudomonas(0.0600)	+	d:Bacteria
Otu4024	d:Bacteria(1.0000),p:"Proteobacteria"(1.0000),c:Alphaproteobacteria(1.0000),o:Sphingomonadales(0.9900),f:Sphingomonadaceae(0.9900),g:Sphingomonas(0.9900)	+	d:Bacteria,p:"Proteobacteria",c:Alphaproteobacteria,o:Sphingomonadales,f:Sphingomonadaceae,g:Sphingomonas
Otu4031	d:Bacteria(0.9300),p:"Proteobacteria"(0.4300),c:Betaproteobacteria(0.3500),o:Burkholderiales(0.2700),f:Burkholderiales_incertae_sedis(0.1400),g:Chlamydia(0.0900)	-	d:Bacteria
Otu4030	d:Bacteria(0.8900),p:"Actinobacteria"(0.2600),c:Actinobacteria(0.2600),o:Actinomycetales(0.2600),f:Streptomycetaceae(0.1000),g:Streptomyces(0.1000)	+	d:Bacteria
Otu4032	d:Bacteria(0.9800),p:"Proteobacteria"(0.7000),c:Gammaproteobacteria(0.4400),o:Alteromonadales(0.0900),f:Pseudomonadaceae(0.0800),g:Pseudomonas(0.0800)	-	d:Bacteria
Otu4034	d:Bacteria(0.9600),p:"Proteobacteria"(0.3000),c:Gammaproteobacteria(0.1600),o:Cytophagales(0.1200),f:Flammeovirgaceae(0.1200),g:Flammeovirga(0.1200)	+	d:Bacteria
Otu4033	d:Archaea(1.0000),p:"Thaumarchaeota"(1.0000),o:Nitrososphaerales(1.0000),f:Nitrososphaeraceae(1.0000),g:Nitrososphaera(1.0000)	+	d:Archaea,p:"Thaumarchaeota",o:Nitrososphaerales,f:Nitrososphaeraceae,g:Nitrososphaera
Otu4035	d:Bacteria(0.9900),p:"Proteobacteria"(0.4600),c:Gammaproteobacteria(0.2900),o:Clostridiales(0.1600),f:Lactobacillaceae(0.0800),g:Lactobacillus(0.0800)	+	d:Bacteria
Otu4036	d:Bacteria(0.9900),p:"Proteobacteria"(0.3900),c:Bacilli(0.2500),o:Lactobacillales(0.1500),f:Lactobacillaceae(0.1200),g:Lactobacillus(0.1100)	+	d:Bacteria
Otu4039	d:Bacteria(0.8500),p:"Chlamydiae"(0.2500),c:Chlamydiia(0.2500),o:Chlamydiales(0.2500),f:Chlamydiaceae(0.1700),g:Chlamydia(0.1700)	+	d:Bacteria
Otu4041	d:Bacteria(0.9900),p:"Proteobacteria"(0.5100),c:Gammaproteobacteria(0.3800),o:Alteromonadales(0.2100),f:Alteromonadaceae(0.1600),g:Aliiglaciecola(0.1300)	+	d:Bacteria
Otu4040	d:Bacteria(0.9600),p:"Proteobacteria"(0.2800),c:Actinobacteria(0.1600),o:Actinomycetales(0.1500),f:Streptomycetaceae(0.0900),g:Streptomyces(0.0900)	-	d:Bacteria
Otu4042	d:Bacteria(0.7900),p:Firmicutes(0.2900),c:Clostridia(0.2700),o:Clostridiales(0.2100),f:Clostridiaceae_1(0.0800),g:Clostridium_sensu_stricto(0.0700)	+
Otu4037	d:Bacteria(1.0000),p:"Bacteroidetes"(1.0000),c:Sphingobacteriia(1.0000),o:"Sphingobacteriales"(1.0000),f:Chitinophagaceae(1.0000),g:Ferruginibacter(0.7100)	+	d:Bacteria,p:"Bacteroidetes",c:Sphingobacteriia,o:"Sphingobacteriales",f:Chitinophagaceae
Otu4044	d:Bacteria(0.9000),p:"Proteobacteria"(0.2500),c:Bacilli(0.1600),o:Bacillales(0.1100),f:Flavobacteriaceae(0.1000),g:Mycoplasma(0.1000)	-	d:Bacteria
Otu4043	d:Bacteria(1.0000),p:"Proteobacteria"(0.4300),c:Betaproteobacteria(0.2100),o:Burkholderiales(0.2000),f:Burkholderiaceae(0.1600),g:Lautropia(0.1600)	+	d:Bacteria
Otu4045	d:Bacteria(0.8700),p:Firmicutes(0.2900),c:Flavobacteriia(0.1600),o:"Flavobacteriales"(0.1600),f:Flavobacteriaceae(0.1600),g:Paenibacillus(0.0700)	-	d:Bacteria
Otu4038	d:Bacteria(1.0000),p:"Proteobacteria"(1.0000),c:Gammaproteobacteria(1.0000),o:Xanthomonadales(1.0000),f:Xanthomonadaceae(1.0000),g:Tahibacter(1.0000)	+	d:Bacteria,p:"Proteobacteria",c:Gammaproteobacteria,o:Xanthomonadales,f:Xanthomonadaceae,g:Tahibacter
Otu4047	d:Bacteria(1.0000),p:Firmicutes(0.4000),c:Bacilli(0.2700),o:Bacillales(0.2500),f:Bacillales_Incertae_Sedis_XI(0.2100),g:Gemella(0.2100)	+	d:Bacteria
Otu4049	d:Bacteria(1.0000),p:"Bacteroidetes"(0.3400),c:Flavobacteriia(0.2000),o:"Flavobacteriales"(0.2000),f:Flavobacteriaceae(0.2000),g:Megasphaera(0.0900)	-	d:Bacteria
Otu4046	d:Bacteria(0.9500),p:"Actinobacteria"(0.3300),c:Actinobacteria(0.3300),o:Actinomycetales(0.3300),f:Chlorobiaceae(0.0700),g:Chlorobaculum(0.0600)	+	d:Bacteria
Otu4052	d:Bacteria(0.9700),p:"Proteobacteria"(0.3700),c:Mollicutes(0.2200),o:Mycoplasmatales(0.2200),f:Mycoplasmataceae(0.2200),g:Mycoplasma(0.2200)	+	d:Bacteria
Otu4050	d:Bacteria(0.9000),p:"Proteobacteria"(0.2600),c:Alphaproteobacteria(0.1800),o:Spirochaetales(0.1100),f:Spirochaetaceae(0.1100),g:Leptotrichia(0.1000)	+	d:Bacteria
Otu4051	d:Bacteria(0.8600),p:"Deinococcus-Thermus"(0.3200),c:Deinococci(0.3200),o:Thermales(0.2500),f:Thermaceae(0.2500),g:Meiothermus(0.2300)	+	d:Bacteria
Otu4048	d:Bacteria(0.9100),p:"Proteobacteria"(0.4400),c:Betaproteobacteria(0.3400),o:Hydrogenophilales(0.2100),f:Hydrogenophilaceae(0.2100),g:Tepidiphilus(0.2100)	+	d:Bacteria
Otu4053	d:Bacteria(0.8800),p:Firmicutes(0.2600),c:Bacilli(0.2200),o:Bacillales(0.2100),f:Thermoactinomycetaceae_2(0.0900),g:Mechercharimyces(0.0900)	-	d:Bacteria
Otu4054	d:Bacteria(0.9400),p:"Proteobacteria"(0.2900),c:Clostridia(0.1600),o:Clostridiales(0.1200),f:Acetobacteraceae(0.0900),g:Roseomonas(0.0900)	+	d:Bacteria
Otu4055	d:Bacteria(0.8600),p:"Proteobacteria"(0.3600),c:Gammaproteobacteria(0.2300),o:Bacillales(0.1200),f:Halomonadaceae(0.1100),g:Halomonas(0.0600)	+	d:Bacteria
Otu4057	d:Bacteria(0.9800),p:"Proteobacteria"(0.2500),c:Mollicutes(0.1800),o:Mycoplasmatales(0.1400),f:Mycoplasmataceae(0.1400),g:Mycoplasma(0.1400)	+	d:Bacteria
Otu4058	d:Bacteria(0.6800),p:"Euryarchaeota"(0.3200),c:Halobacteria(0.2700),o:Halobacteriales(0.1100),f:Halobacteriaceae(0.1100),g:Natronolimnobius(0.0700)	+
Otu4056	d:Bacteria(0.9900),p:"Bacteroidetes"(0.3300),c:Bacilli(0.1800),o:Lactobacillales(0.1500),f:Lactobacillaceae(0.1400),g:Lactobacillus(0.1400)	+	d:Bacteria
Otu4060	d:Bacteria(0.8700),p:"Proteobacteria"(0.4200),c:Gammaproteobacteria(0.2000),o:Oceanospirillales(0.1200),f:Flavobacteriaceae(0.0900),g:Flavobacterium(0.0600)	+	d:Bacteria
Otu4059	d:Bacteria(0.8400),p:"Proteobacteria"(0.2300),c:Betaproteobacteria(0.1600),o:"Fusobacteriales"(0.1400),f:"Leptotrichiaceae"(0.1300),g:Leptotrichia(0.1300)	+	d:Bacteria
Otu4066	d:Bacteria(0.9100),p:Firmicutes(0.2500),c:Clostridia(0.2100),o:Clostridiales(0.1600),f:Flavobacteriaceae(0.0900),g:Microgenomates_genera_incertae_sedis(0.0700)	+	d:Bacteria
Otu4067	d:Bacteria(0.7700),p:"Euryarchaeota"(0.2300),c:"Methanomicrobia"(0.1900),o:Methanosarcinales(0.1900),f:Methanosarcinaceae(0.1900),g:Methanolobus(0.1600)	-
Otu4069	d:Bacteria(0.9400),p:Firmicutes(0.2500),c:Bacilli(0.1100),o:Clostridiales(0.0900),f:Flavobacteriaceae(0.0900),g:Microgenomates_genera_incertae_sedis(0.0700)	+	d:Bacteria
Otu4064	d:Bacteria(1.0000),p:Firmicutes(0.8700),c:Clostridia(0.8700),o:Clostridiales(0.8700),f:Ruminococcaceae(0.7100),g:Pseudobacteroides(0.2500)	+	d:Bacteria,p:Firmicutes,c:Clostridia,o:Clostridiales
Otu4070	d:Bacteria(0.9800),p:"Actinobacteria"(0.3300),c:Actinobacteria(0.3300),o:Actinomycetales(0.3100),f:Streptomycetaceae(0.1900),g:Streptomyces(0.1300)	+	d:Bacteria
Otu4062	d:Bacteria(1.0000),p:"Bacteroidetes"(1.0000),c:Cytophagia(1.0000),o:Cytophagales(1.0000),f:Cytophagaceae(1.0000),g:Rudanella(1.0000)	+	d:Bacteria,p:"Bacteroidetes",c:Cytophagia,o:Cytophagales,f:Cytophagaceae,g:Rudanella
Otu4068	d:Bacteria(0.8700),p:"Proteobacteria"(0.3000),c:Bacilli(0.1800),o:Burkholderiales(0.1400),f:Mycoplasmataceae(0.1200),g:Mycoplasma(0.1200)	+	d:Bacteria
Otu4063	d:Bacteria(1.0000),p:Firmicutes(0.8300),c:Bacilli(0.5500),o:Bacillales(0.4000),f:Bacillales_incertae_sedis(0.2000),g:Hydrogenibacillus(0.2000)	+	d:Bacteria,p:Firmicutes
Otu4061	d:Bacteria(1.0000),p:"Proteobacteria"(1.0000),c:Betaproteobacteria(0.8400),o:Burkholderiales(0.7200),f:Oxalobacteraceae(0.4200),g:Undibacterium(0.3800)	+	d:Bacteria,p:"Proteobacteria",c:Betaproteobacteria
Otu4065	d:Bacteria(1.0000),p:"Bacteroidetes"(0.9600),c:Cytophagia(0.9600),o:Cytophagales(0.9600),f:Cytophagaceae(0.8000),g:Rufibacter(0.5500)	+	d:Bacteria,p:"Bacteroidetes",c:Cytophagia,o:Cytophagales,f:Cytophagaceae
Otu4071	d:Bacteria(0.9900),p:Firmicutes(0.4900),c:Bacilli(0.2700),o:Clostridiales(0.2100),f:Deinococcaceae(0.1000),g:Deinococcus(0.1000)	-	d:Bacteria
Otu4072	d:Bacteria(0.8000),p:Firmicutes(0.2100),c:Bacilli(0.1800),o:Bacillales(0.1800),f:Halobacteriaceae(0.1000),g:Streptomyces(0.0900)	+	d:Bacteria
Otu4076	d:Bacteria(0.9800),p:Firmicutes(0.3300),c:Bacilli(0.2100),o:"Flavobacteriales"(0.1400),f:Flavobacteriaceae(0.0900),g:Paenibacillus(0.0600)	+	d:Bacteria
Otu4075	d:Bacteria(0.9700),p:Firmicutes(0.3500),c:Clostridia(0.1900),o:Clostridiales(0.1900),f:Flavobacteriaceae(0.1600),g:Campylobacter(0.0900)	+	d:Bacteria
Otu4080	d:Bacteria(0.9400),p:"Bacteroidetes"(0.3500),c:Sphingobacteriia(0.1700),o:"Sphingobacteriales"(0.1700),f:Sphingobacteriaceae(0.1400),g:Pedobacter(0.0900)	+	d:Bacteria
Otu4082	d:Bacteria(0.9900),p:"Bacteroidetes"(0.4500),c:Flavobacteriia(0.1900),o:"Flavobacteriales"(0.1900),f:Flavobacteriaceae(0.1900),g:Mycoplasma(0.1200)	+	d:Bacteria
Otu4074	d:Bacteria(1.0000),p:"Actinobacteria"(0.9400),c:Actinobacteria(0.9400),o:Acidimicrobiales(0.7500),f:"Acidimicrobineae"_incertae_sedis(0.4100),g:Aciditerrimonas(0.4100)	+	d:Bacteria,p:"Actinobacteria",c:Actinobacteria
Otu4078	d:Bacteria(1.0000),p:"Proteobacteria"(0.2700),c:Clostridia(0.1500),o:Clostridiales(0.1500),f:Flavobacteriaceae(0.0900),g:Subdivision5_genera_incertae_sedis(0.0900)	+	d:Bacteria
Otu4084	d:Bacteria(0.8700),p:Firmicutes(0.3100),c:Bacilli(0.2500),o:Lactobacillales(0.2000),f:Lactobacillaceae(0.1200),g:Lactobacillus(0.1000)	+	d:Bacteria
Otu4073	d:Bacteria(1.0000),p:"Proteobacteria"(1.0000),c:Alphaproteobacteria(1.0000),o:Rhizobiales(1.0000),f:Hyphomicrobiaceae(1.0000),g:Hyphomicrobium(1.0000)	+	d:Bacteria,p:"Proteobacteria",c:Alphaproteobacteria,o:Rhizobiales,f:Hyphomicrobiaceae,g:Hyphomicrobium
Otu4077	d:Bacteria(1.0000),p:"Proteobacteria"(1.0000),c:Gammaproteobacteria(1.0000),o:Oceanospirillales(0.3900),f:Oceanospirillaceae(0.2400),g:Marinobacterium(0.2300)	+	d:Bacteria,p:"Proteobacteria",c:Gammaproteobacteria
Otu4079	d:Bacteria(1.0000),p:"Actinobacteria"(1.0000),c:Actinobacteria(1.0000),o:Actinomycetales(1.0000),f:Cryptosporangiaceae(0.3700),g:Jatrophihabitans(0.3600)	+	d:Bacteria,p:"Actinobacteria",c:Actinobacteria,o:Actinomycetales
Otu4081	d:Bacteria(1.0000),p:Firmicutes(1.0000),c:Clostridia(1.0000),o:Clostridiales(1.0000),f:Clostridiaceae_1(1.0000),g:Clostridium_sensu_stricto(1.0000)	+	d:Bacteria,p:Firmicutes,c:Clostridia,o:Clostridiales,f:Clostridiaceae_1,g:Clostridium_sensu_stricto
Otu4083	d:Bacteria(1.0000),p:"Proteobacteria"(0.6000),c:Deltaproteobacteria(0.4300),o:Opitutales(0.2200),f:Opitutaceae(0.2200),g:Alterococcus(0.2200)	+	d:Bacteria
Otu4088	d:Bacteria(0.8700),p:"Proteobacteria"(0.2900),c:Bacilli(0.1500),o:Campylobacterales(0.1500),f:Methanobacteriaceae(0.1300),g:Helicobacter(0.1300)	+	d:Bacteria
Otu4089	d:Bacteria(0.7700),p:"Proteobacteria"(0.2100),c:Halobacteria(0.1500),o:Haloferacales(0.1300),f:Haloferacaceae(0.1300),g:Haloquadratum(0.0500)	+
Otu4091	d:Bacteria(0.8700),p:"Deinococcus-Thermus"(0.1900),c:Deinococci(0.1900),o:Thermales(0.1300),f:Thermaceae(0.1300),g:Meiothermus(0.1300)	+	d:Bacteria
Otu4092	d:Bacteria(0.9800),p:"Proteobacteria"(0.4100),c:Bacilli(0.2400),o:Bacillales(0.1700),f:Halomonadaceae(0.0500),g:Halomonas(0.0500)	+	d:Bacteria
Otu4086	d:Bacteria(1.0000),p:"Acidobacteria"(1.0000),c:Acidobacteria_Gp3(1.0000),g:Gp3(0.6500)	+	d:Bacteria,p:"Acidobacteria",c:Acidobacteria_Gp3
Otu4093	d:Bacteria(0.8000),p:"Bacteroidetes"(0.2700),c:Halobacteria(0.1600),o:"Bacteroidales"(0.1300),f:Haloferacaceae(0.1300),g:Prevotella(0.0800)	+	d:Bacteria
Otu4085	d:Bacteria(1.0000),p:"Bacteroidetes"(1.0000),c:Sphingobacteriia(1.0000),o:"Sphingobacteriales"(1.0000),f:Chitinophagaceae(1.0000),g:Terrimonas(0.5600)	+	d:Bacteria,p:"Bacteroidetes",c:Sphingobacteriia,o:"Sphingobacteriales",f:Chitinophagaceae
Otu4087	d:Bacteria(1.0000),p:"Bacteroidetes"(1.0000),c:Cytophagia(1.0000),o:Cytophagales(1.0000),f:Cytophagaceae(1.0000),g:Spirosoma(1.0000)	+	d:Bacteria,p:"Bacteroidetes",c:Cytophagia,o:Cytophagales,f:Cytophagaceae,g:Spirosoma
Otu4090	d:Bacteria(1.0000),p:"Chloroflexi"(0.4400),c:Chloroflexia(0.4400),o:"Chloroflexales"(0.4400),f:Oscillochloridaceae(0.2700),g:Oscillochloris(0.2700)	+	d:Bacteria
Otu4094	d:Bacteria(0.9000),p:"Proteobacteria"(0.4000),c:Gammaproteobacteria(0.1900),o:Deinococcales(0.1400),f:Deinococcaceae(0.1400),g:Deinococcus(0.1400)	+	d:Bacteria
Otu4097	d:Bacteria(0.9600),p:"Bacteroidetes"(0.3300),c:Flavobacteriia(0.1300),o:"Flavobacteriales"(0.1300),f:Flavobacteriaceae(0.1300),g:Flavobacterium(0.0800)	-	d:Bacteria
Otu4096	d:Bacteria(0.9800),p:Cyanobacteria/Chloroplast(0.6300),c:Chloroplast(0.5200),o:Clostridiales(0.0700),f:Chloroplast(0.5200),g:Streptophyta(0.3700)	+	d:Bacteria
Otu4100	d:Bacteria(0.9700),p:"Proteobacteria"(0.1600),c:Spirochaetia(0.1600),o:Spirochaetales(0.1600),f:Leptospiraceae(0.1400),g:Leptospira(0.1400)	+	d:Bacteria
Otu4098	d:Bacteria(0.5800),p:"Euryarchaeota"(0.4200),c:"Methanomicrobia"(0.3300),o:Methanosarcinales(0.3300),f:Methanosarcinaceae(0.3300),g:Methanolobus(0.2700)	+
Otu4099	d:Bacteria(0.9700),p:"Bacteroidetes"(0.2400),c:Sphingobacteriia(0.1800),o:"Sphingobacteriales"(0.1800),f:Sphingobacteriaceae(0.1500),g:Mucilaginibacter(0.1200)	+	d:Bacteria
Otu4101	d:Bacteria(0.9900),p:"Proteobacteria"(0.3400),c:Actinobacteria(0.2400),o:Actinomycetales(0.2400),f:Streptomycetaceae(0.2100),g:Streptomyces(0.1500)	+	d:Bacteria
Otu4095	d:Bacteria(1.0000),p:"Actinobacteria"(1.0000),c:Actinobacteria(1.0000),o:Actinomycetales(1.0000),f:Corynebacteriaceae(0.9900),g:Corynebacterium(0.9900)	+	d:Bacteria,p:"Actinobacteria",c:Actinobacteria,o:Actinomycetales,f:Corynebacteriaceae,g:Corynebacterium
Otu4103	d:Bacteria(1.0000),p:"Proteobacteria"(1.0000),c:Alphaproteobacteria(1.0000),o:Sphingomonadales(0.9300),f:Erythrobacteraceae(0.7600),g:Erythrobacter(0.6100)	+	d:Bacteria,p:"Proteobacteria",c:Alphaproteobacteria,o:Sphingomonadales
Otu4102	d:Bacteria(1.0000),p:"Proteobacteria"(0.9600),c:Deltaproteobacteria(0.9400),o:Syntrophobacterales(0.5400),f:Syntrophaceae(0.5000),g:Desulfomonile(0.5000)	+	d:Bacteria,p:"Proteobacteria",c:Deltaproteobacteria
Otu4109	d:Bacteria(1.0000),p:"Tenericutes"(0.3300),c:Mollicutes(0.3300),o:Mycoplasmatales(0.2800),f:Mycoplasmataceae(0.2800),g:Mycoplasma(0.2600)	+	d:Bacteria
Otu4105	d:Bacteria(1.0000),p:"Bacteroidetes"(1.0000),c:Cytophagia(0.9800),o:Cytophagales(0.9800),f:Cytophagaceae(0.8900),g:Pseudarcicella(0.4200)	+	d:Bacteria,p:"Bacteroidetes",c:Cytophagia,o:Cytophagales,f:Cytophagaceae
Otu4104	d:Bacteria(1.0000),p:"Proteobacteria"(1.0000),c:Deltaproteobacteria(1.0000),o:Myxococcales(1.0000),f:Labilitrichaceae(1.0000),g:Labilithrix(1.0000)	+	d:Bacteria,p:"Proteobacteria",c:Deltaproteobacteria,o:Myxococcales,f:Labilitrichaceae,g:Labilithrix
Otu4111	d:Bacteria(0.9800),p:"Proteobacteria"(0.3100),c:Flavobacteriia(0.2000),o:"Flavobacteriales"(0.2000),f:Flavobacteriaceae(0.2000),g:Salegentibacter(0.1700)	-	d:Bacteria
Otu4107	d:Bacteria(1.0000),p:"Proteobacteria"(1.0000),c:Alphaproteobacteria(1.0000),o:Rhodospirillales(1.0000),f:Acetobacteraceae(1.0000),g:Roseomonas(1.0000)	+	d:Bacteria,p:"Proteobacteria",c:Alphaproteobacteria,o:Rhodospirillales,f:Acetobacteraceae,g:Roseomonas
Otu4110	d:Bacteria(1.0000),p:"Verrucomicrobia"(0.6700),c:Subdivision3(0.6500),o:Neisseriales(0.1600),f:Neisseriaceae(0.1600),g:Subdivision3_genera_incertae_sedis(0.6500)	+	d:Bacteria
Otu4106	d:Bacteria(1.0000),p:"Actinobacteria"(1.0000),c:Actinobacteria(1.0000),o:Actinomycetales(1.0000),f:Nocardiaceae(0.9900),g:Rhodococcus(0.9900)	+	d:Bacteria,p:"Actinobacteria",c:Actinobacteria,o:Actinomycetales,f:Nocardiaceae,g:Rhodococcus
Otu4112	d:Bacteria(0.8800),p:"Deinococcus-Thermus"(0.2400),c:Deinococci(0.2400),o:Deinococcales(0.1200),f:Thermaceae(0.1200),g:Meiothermus(0.1200)	+	d:Bacteria
Otu4108	d:Bacteria(1.0000),p:"Actinobacteria"(1.0000),c:Actinobacteria(1.0000),o:Actinomycetales(1.0000),f:Nocardioidaceae(1.0000),g:Nocardioides(1.0000)	+	d:Bacteria,p:"Actinobacteria",c:Actinobacteria,o:Actinomycetales,f:Nocardioidaceae,g:Nocardioides
Otu4113	d:Bacteria(0.9900),p:Firmicutes(0.3700),c:Bacilli(0.2300),o:Actinomycetales(0.1300),f:Streptococcaceae(0.0900),g:Desulfovibrio(0.0800)	+	d:Bacteria
Otu4114	d:Bacteria(1.0000),p:"Proteobacteria"(1.0000),c:Alphaproteobacteria(1.0000),o:Rhodospirillales(1.0000),g:Reyranella(1.0000)	+	d:Bacteria,p:"Proteobacteria",c:Alphaproteobacteria,o:Rhodospirillales,g:Reyranella
Otu4116	d:Bacteria(1.0000),p:"Proteobacteria"(0.9500),c:Deltaproteobacteria(0.5000),o:Neisseriales(0.2800),f:Neisseriaceae(0.2800),g:Geobacter(0.1300)	+	d:Bacteria,p:"Proteobacteria"
Otu4117	d:Bacteria(1.0000),p:"Actinobacteria"(0.5800),c:Actinobacteria(0.5800),o:Actinomycetales(0.4400),f:Geodermatophilaceae(0.1900),g:Blastococcus(0.1900)	+	d:Bacteria
Otu4118	d:Bacteria(1.0000),p:"Proteobacteria"(1.0000),c:Deltaproteobacteria(1.0000),o:Myxococcales(1.0000),f:Polyangiaceae(1.0000),g:Jahnella(0.7800)	+	d:Bacteria,p:"Proteobacteria",c:Deltaproteobacteria,o:Myxococcales,f:Polyangiaceae
Otu4122	d:Bacteria(1.0000),p:"Bacteroidetes"(1.0000),c:"Bacteroidia"(0.9700),o:"Bacteroidales"(0.9700),f:"Porphyromonadaceae"(0.9000),g:Parabacteroides(0.5600)	+	d:Bacteria,p:"Bacteroidetes",c:"Bacteroidia",o:"Bacteroidales",f:"Porphyromonadaceae"
Otu4115	d:Bacteria(1.0000),p:"Actinobacteria"(1.0000),c:Actinobacteria(1.0000),o:Actinomycetales(1.0000),f:Geodermatophilaceae(0.8900),g:Geodermatophilus(0.7300)	+	d:Bacteria,p:"Actinobacteria",c:Actinobacteria,o:Actinomycetales,f:Geodermatophilaceae
Otu4119	d:Bacteria(1.0000),p:"Proteobacteria"(1.0000),c:Betaproteobacteria(0.5100),o:Burkholderiales(0.4300),f:Comamonadaceae(0.3300),g:Polaromonas(0.3100)	+	d:Bacteria,p:"Proteobacteria"
Otu4120	d:Bacteria(1.0000),p:"Proteobacteria"(1.0000),c:Alphaproteobacteria(1.0000),o:Caulobacterales(1.0000),f:Caulobacteraceae(1.0000),g:Phenylobacterium(0.9000)	+	d:Bacteria,p:"Proteobacteria",c:Alphaproteobacteria,o:Caulobacterales,f:Caulobacteraceae,g:Phenylobacterium
Otu4123	d:Bacteria(1.0000),p:"Proteobacteria"(1.0000),c:Alphaproteobacteria(1.0000),o:Rhizobiales(0.7000),f:Sphingomonadaceae(0.2100),g:Sphingomonas(0.2100)	+	d:Bacteria,p:"Proteobacteria",c:Alphaproteobacteria
Otu4121	d:Bacteria(1.0000),p:"Proteobacteria"(1.0000),c:Gammaproteobacteria(1.0000),o:Methylococcales(0.9700),f:Methylococcaceae(0.9700),g:Methylobacter(0.8200)	+	d:Bacteria,p:"Proteobacteria",c:Gammaproteobacteria,o:Methylococcales,f:Methylococcaceae,g:Methylobacter
Otu4124	d:Bacteria(0.9500),p:"Proteobacteria"(0.2700),c:Clostridia(0.1900),o:Clostridiales(0.1600),f:Peptococcaceae_2(0.1200),g:Desulfotomaculum(0.1200)	+	d:Bacteria
Otu4125	d:Bacteria(1.0000),p:Firmicutes(0.2500),c:Actinobacteria(0.1800),o:Actinomycetales(0.1700),f:Glycomycetaceae(0.0800),g:Glycomyces(0.0800)	+	d:Bacteria
Otu4130	d:Bacteria(0.9900),p:"Proteobacteria"(0.4700),c:Gammaproteobacteria(0.4500),o:Gammaproteobacteria_incertae_sedis(0.4200),f:Mycoplasmataceae(0.0900),g:Candidatus_Carsonella(0.4200)	+	d:Bacteria
Otu4127	d:Bacteria(0.8800),p:"Bacteroidetes"(0.2300),c:Actinobacteria(0.1800),o:"Flavobacteriales"(0.1200),f:Flavobacteriaceae(0.1200),g:Chryseobacterium(0.0700)	-	d:Bacteria
Otu4126	d:Bacteria(0.8900),p:"Actinobacteria"(0.2900),c:Actinobacteria(0.2900),o:Actinomycetales(0.2900),f:Micromonosporaceae(0.1900),g:Planosporangium(0.0800)	+	d:Bacteria
Otu4128	d:Bacteria(0.9900),p:"Proteobacteria"(0.2800),c:Gammaproteobacteria(0.1200),o:Lactobacillales(0.1100),f:Lactobacillaceae(0.0900),g:Lactobacillus(0.0900)	+	d:Bacteria
Otu4131	d:Bacteria(0.9100),p:"Proteobacteria"(0.4500),c:Alphaproteobacteria(0.2700),o:Rhodobacterales(0.1500),f:Rhodobacteraceae(0.1500),g:Halosimplex(0.0500)	+	d:Bacteria
Otu4132	d:Bacteria(0.9700),p:"Proteobacteria"(0.2700),c:Alphaproteobacteria(0.1500),o:Synergistales(0.1300),f:Synergistaceae(0.1300),g:Armatimonas/Armatimonadetes_gp1(0.0500)	-	d:Bacteria
Otu4133	d:Bacteria(0.9800),p:"Proteobacteria"(0.3600),c:Gammaproteobacteria(0.1700),o:Lactobacillales(0.1300),f:Chloroplast(0.0800),g:Lactobacillus(0.0800)	-	d:Bacteria
Otu4135	d:Bacteria(0.8100),p:"Bacteroidetes"(0.2200),c:Actinobacteria(0.1800),o:Actinomycetales(0.1700),f:"Prevotellaceae"(0.1200),g:Prevotella(0.1200)	-	d:Bacteria
Otu4137	d:Bacteria(0.9800),p:"Proteobacteria"(0.2500),c:Mollicutes(0.2200),o:Mycoplasmatales(0.1600),f:Mycoplasmataceae(0.1600),g:Mycoplasma(0.1500)	+	d:Bacteria
Otu4136	d:Bacteria(0.8100),p:"Euryarchaeota"(0.1800),c:Halobacteria(0.1700),o:Petrotogales(0.1100),f:Petrotogaceae(0.1100),g:Oceanotoga(0.1000)	-	d:Bacteria
Otu4134	d:Bacteria(0.9200),p:"Aquificae"(0.2000),c:Aquificae(0.2000),o:Aquificales(0.1100),f:Aquificaceae(0.1000),g:Hydrogenobaculum(0.1000)	-	d:Bacteria
Otu4129	d:Bacteria(1.0000),p:"Proteobacteria"(1.0000),c:Alphaproteobacteria(1.0000),o:Sphingomonadales(1.0000),f:Sphingomonadaceae(1.0000),g:Sphingomonas(1.0000)	+	d:Bacteria,p:"Proteobacteria",c:Alphaproteobacteria,o:Sphingomonadales,f:Sphingomonadaceae,g:Sphingomonas
Otu4138	d:Bacteria(0.9900),p:"Proteobacteria"(0.2400),c:Gammaproteobacteria(0.1400),o:Actinomycetales(0.1300),f:Streptomycetaceae(0.0800),g:Legionella(0.0600)	+	d:Bacteria
Otu4139	d:Bacteria(0.9800),p:Firmicutes(0.4300),c:Gammaproteobacteria(0.2400),o:Clostridiales(0.2300),f:Clostridiaceae_1(0.1800),g:Hathewaya(0.1700)	+	d:Bacteria
Otu4142	d:Bacteria(0.6700),p:"Euryarchaeota"(0.1800),c:Actinobacteria(0.1400),o:Actinomycetales(0.1400),f:Streptomycetaceae(0.1100),g:"Candidatus_Korarchaeum"(0.1400)	+
Otu4141	d:Bacteria(0.9200),p:"Proteobacteria"(0.4300),c:Alphaproteobacteria(0.1900),o:Rhizobiales(0.0900),f:Desulfovibrionaceae(0.0700),g:Desulfovibrio(0.0700)	-	d:Bacteria
Otu4140	d:Bacteria(1.0000),p:"Proteobacteria"(0.2900),c:Bacilli(0.1900),o:Actinomycetales(0.1400),f:Lactobacillaceae(0.0800),g:Lactobacillus(0.0800)	+	d:Bacteria
Otu4143	d:Bacteria(0.9200),p:"Proteobacteria"(0.4400),c:Actinobacteria(0.1900),o:Actinomycetales(0.1800),f:Streptomycetaceae(0.1500),g:Streptomyces(0.1100)	+	d:Bacteria
Otu4144	d:Bacteria(1.0000),p:"Proteobacteria"(0.3700),c:Gammaproteobacteria(0.1400),o:Clostridiales(0.1100),f:Cyclobacteriaceae(0.0900),g:Belliella(0.0700)	+	d:Bacteria
Otu4149	d:Bacteria(0.9000),p:"Tenericutes"(0.3000),c:Mollicutes(0.3000),o:Mycoplasmatales(0.3000),f:Mycoplasmataceae(0.3000),g:Euglenida(0.1800)	+	d:Bacteria
Otu4148	d:Bacteria(0.8600),p:"Proteobacteria"(0.3100),c:Alphaproteobacteria(0.1300),o:Actinomycetales(0.1100),f:"Nitrospiraceae"(0.0900),g:Leptospirillum(0.0900)	+	d:Bacteria
Otu4145	d:Bacteria(0.7600),p:"Proteobacteria"(0.2800),c:Halobacteria(0.2400),o:Haloferacales(0.1100),f:Haloferacaceae(0.1100),g:Halogeometricum(0.0800)	+
Otu4146	d:Bacteria(0.6800),p:"Euryarchaeota"(0.3200),c:Halobacteria(0.3100),o:Thermales(0.1500),f:Thermaceae(0.1500),g:Meiothermus(0.1500)	+
Otu4147	d:Bacteria(0.9200),p:Firmicutes(0.2300),c:Bacilli(0.1400),o:Bacillales(0.1200),f:Sporolactobacillaceae(0.1200),g:Sporolactobacillaceae_incertae_sedis(0.1200)	+	d:Bacteria
Otu4150	d:Bacteria(0.9400),p:"Proteobacteria"(0.4100),c:Gammaproteobacteria(0.1100),o:Actinomycetales(0.0900),f:Campylobacteraceae(0.0800),g:Deinococcus(0.0400)	+	d:Bacteria
Otu4151	d:Bacteria(0.8200),p:Firmicutes(0.2900),c:Bacilli(0.1900),o:Lactobacillales(0.1900),f:Lactobacillaceae(0.1400),g:Lactobacillus(0.1400)	+	d:Bacteria
Otu4152	d:Bacteria(0.6100),p:"Euryarchaeota"(0.3800),c:Halobacteria(0.3400),o:Halobacteriales(0.1700),f:Halobacteriaceae(0.1700),g:Natronolimnobius(0.0900)	+
Otu4153	d:Bacteria(0.9500),p:"Proteobacteria"(0.4400),c:Gammaproteobacteria(0.2000),o:Actinomycetales(0.1100),f:Xanthomonadaceae(0.1000),g:Wohlfahrtiimonas(0.1000)	+	d:Bacteria
Otu4155	d:Bacteria(1.0000),p:"Proteobacteria"(0.2800),c:Mollicutes(0.2100),o:"Bacteroidales"(0.1100),f:Mycoplasmataceae(0.1100),g:Mycoplasma(0.1000)	+	d:Bacteria
Otu4157	d:Bacteria(1.0000),p:"Proteobacteria"(0.3700),c:Gammaproteobacteria(0.2300),o:Methylococcales(0.1500),f:Methylococcaceae(0.1500),g:Methylosarcina(0.0900)	+	d:Bacteria
Otu4154	d:Bacteria(0.9900),p:"Proteobacteria"(0.5100),c:Gammaproteobacteria(0.3600),o:Legionellales(0.1900),f:Coxiellaceae(0.1900),g:Aquicella(0.1900)	+	d:Bacteria
Otu4156	d:Bacteria(1.0000),p:Cyanobacteria/Chloroplast(0.6300),c:Chloroplast(0.3800),o:Clostridiales(0.0500),f:Chloroplast(0.3800),g:GpI(0.2300)	+	d:Bacteria
Otu4159	d:Bacteria(0.8100),p:Firmicutes(0.3900),c:Clostridia(0.2800),o:Clostridiales(0.2400),f:Clostridiaceae_1(0.0900),g:Caloramator(0.0900)	-	d:Bacteria
Otu4160	d:Bacteria(0.9800),p:"Proteobacteria"(0.3800),c:Actinobacteria(0.2300),o:Actinomycetales(0.2300),f:Streptomycetaceae(0.1800),g:Streptomyces(0.0900)	+	d:Bacteria
Otu4161	d:Archaea(1.0000),p:"Thaumarchaeota"(1.0000),o:Nitrososphaerales(1.0000),f:Nitrososphaeraceae(1.0000),g:Nitrososphaera(1.0000)	+	d:Archaea,p:"Thaumarchaeota",o:Nitrososphaerales,f:Nitrososphaeraceae,g:Nitrososphaera
Otu4158	d:Bacteria(1.0000),p:Firmicutes(0.8600),c:Clostridia(0.8500),o:Clostridiales(0.8500),f:Ruminococcaceae(0.7200),g:Saccharofermentans(0.1300)	+	d:Bacteria,p:Firmicutes,c:Clostridia,o:Clostridiales
Otu4165	d:Bacteria(0.8900),p:Firmicutes(0.4400),c:Bacilli(0.3000),o:Lactobacillales(0.2000),f:Lactobacillaceae(0.1000),g:Lactobacillus(0.0900)	+	d:Bacteria
Otu4166	d:Bacteria(0.9100),p:Firmicutes(0.1700),c:Deinococci(0.1700),o:Deinococcales(0.1100),f:Petrotogaceae(0.1000),g:Desulfurobacterium(0.0800)	+	d:Bacteria
Otu4169	d:Bacteria(0.9700),p:Firmicutes(0.2800),c:Clostridia(0.2500),o:Clostridiales(0.2500),f:Mycoplasmataceae(0.1400),g:Mycoplasma(0.1400)	+	d:Bacteria
Otu4167	d:Bacteria(0.9700),p:"Proteobacteria"(0.3200),c:Actinobacteria(0.2300),o:Actinomycetales(0.2200),f:Streptomycetaceae(0.1000),g:Streptomyces(0.1000)	+	d:Bacteria
Otu4168	d:Bacteria(0.9200),p:"Bacteroidetes"(0.2900),c:Flavobacteriia(0.2300),o:"Flavobacteriales"(0.2300),f:Flavobacteriaceae(0.2100),g:Chryseobacterium(0.1900)	-	d:Bacteria
Otu4162	d:Bacteria(1.0000),p:"Proteobacteria"(0.9000),c:Betaproteobacteria(0.3600),o:Nitrosomonadales(0.2700),f:Nitrosomonadaceae(0.2700),g:Nitrosomonas(0.2700)	+	d:Bacteria,p:"Proteobacteria"
Otu4164	d:Bacteria(1.0000),p:"Proteobacteria"(0.8700),c:Deltaproteobacteria(0.8200),o:Myxococcales(0.6800),f:Polyangiaceae(0.4100),g:Cystobacter(0.1900)	+	d:Bacteria,p:"Proteobacteria",c:Deltaproteobacteria
Otu4163	d:Bacteria(1.0000),p:"Gemmatimonadetes"(0.4600),c:Gemmatimonadetes(0.4600),o:Gemmatimonadales(0.4600),f:Gemmatimonadaceae(0.4600),g:Gemmatimonas(0.4600)	+	d:Bacteria
Otu4170	d:Bacteria(0.9800),p:Firmicutes(0.2700),c:Actinobacteria(0.1300),o:Actinomycetales(0.1200),f:Flavobacteriaceae(0.0900),g:GpXIII(0.0600)	+	d:Bacteria
Otu4172	d:Bacteria(0.9200),p:"Proteobacteria"(0.5200),c:Gammaproteobacteria(0.4200),o:Alteromonadales(0.2800),f:Pseudoalteromonadaceae(0.2400),g:Pseudoalteromonas(0.2400)	+	d:Bacteria
Otu4171	d:Bacteria(0.9900),p:"Proteobacteria"(0.3200),c:Actinobacteria(0.1600),o:Actinomycetales(0.1400),f:Flavobacteriaceae(0.1100),g:Streptomyces(0.1000)	+	d:Bacteria
Otu4173	d:Bacteria(0.9800),p:Firmicutes(0.2700),c:Clostridia(0.2500),o:Clostridiales(0.2500),f:Clostridiales_Incertae_Sedis_XI(0.1000),g:Gp5(0.0900)	-	d:Bacteria
Otu4174	d:Bacteria(1.0000),p:Firmicutes(0.5500),c:Clostridia(0.3100),o:Clostridiales(0.3100),f:Clostridiaceae_1(0.1800),g:Clostridium_sensu_stricto(0.1700)	+	d:Bacteria
Otu4178	d:Bacteria(1.0000),p:"Fibrobacteres"(0.3400),c:"Fibrobacteria"(0.3400),o:"Fibrobacterales"(0.3400),f:"Fibrobacteraceae"(0.3400),g:Fibrobacter(0.3400)	+	d:Bacteria
Otu4177	d:Bacteria(1.0000),p:Firmicutes(0.3900),c:Chloroflexia(0.3800),o:"Chloroflexales"(0.3800),f:Alicyclobacillaceae(0.3200),g:Alicyclobacillus(0.3200)	+	d:Bacteria
Otu4175	d:Bacteria(1.0000),p:"Proteobacteria"(0.6100),c:Alphaproteobacteria(0.2700),o:Sphingomonadales(0.2100),f:Erythrobacteraceae(0.2000),g:Porphyrobacter(0.2000)	+	d:Bacteria
Otu4176	d:Bacteria(1.0000),p:"Proteobacteria"(1.0000),c:Betaproteobacteria(1.0000),o:Burkholderiales(1.0000),f:Comamonadaceae(0.7200),g:Hydrogenophaga(0.7000)	+	d:Bacteria,p:"Proteobacteria",c:Betaproteobacteria,o:Burkholderiales
Otu4180	d:Bacteria(1.0000),p:"Actinobacteria"(1.0000),c:Actinobacteria(1.0000),o:Actinomycetales(1.0000),f:Nocardioidaceae(1.0000),g:Nocardioides(0.9900)	+	d:Bacteria,p:"Actinobacteria",c:Actinobacteria,o:Actinomycetales,f:Nocardioidaceae,g:Nocardioides
Otu4179	d:Bacteria(1.0000),p:"Proteobacteria"(1.0000),c:Alphaproteobacteria(1.0000),o:Sphingomonadales(0.7900),f:Sphingomonadaceae(0.7700),g:Sphingomonas(0.6500)	+	d:Bacteria,p:"Proteobacteria",c:Alphaproteobacteria
Otu4183	d:Bacteria(1.0000),p:"Bacteroidetes"(0.9900),c:Cytophagia(0.7800),o:Cytophagales(0.7800),f:Flammeovirgaceae(0.7200),g:Marivirga(0.3800)	+	d:Bacteria,p:"Bacteroidetes"
Otu4181	d:Bacteria(1.0000),p:"Proteobacteria"(1.0000),c:Alphaproteobacteria(1.0000),o:Rhodobacterales(1.0000),f:Rhodobacteraceae(1.0000),g:Albimonas(0.5100)	+	d:Bacteria,p:"Proteobacteria",c:Alphaproteobacteria,o:Rhodobacterales,f:Rhodobacteraceae
Otu4182	d:Bacteria(1.0000),p:Firmicutes(0.9600),c:Clostridia(0.8800),o:Clostridiales(0.8800),f:Eubacteriaceae(0.6700),g:Alkalibacter(0.5500)	+	d:Bacteria,p:Firmicutes,c:Clostridia,o:Clostridiales
Otu4186	d:Bacteria(1.0000),p:"Bacteroidetes"(1.0000),c:Sphingobacteriia(0.9600),o:"Sphingobacteriales"(0.9600),f:Chitinophagaceae(0.9600),g:Niabella(0.4000)	+	d:Bacteria,p:"Bacteroidetes",c:Sphingobacteriia,o:"Sphingobacteriales",f:Chitinophagaceae
Otu4185	d:Bacteria(1.0000),p:"Actinobacteria"(1.0000),c:Actinobacteria(1.0000),o:Actinomycetales(1.0000),f:Mycobacteriaceae(0.9800),g:Mycobacterium(0.9800)	+	d:Bacteria,p:"Actinobacteria",c:Actinobacteria,o:Actinomycetales,f:Mycobacteriaceae,g:Mycobacterium
Otu4184	d:Bacteria(1.0000),p:"Proteobacteria"(1.0000),c:Gammaproteobacteria(1.0000),o:Methylococcales(1.0000),f:Methylococcaceae(1.0000),g:Methylomicrobium(0.9900)	+	d:Bacteria,p:"Proteobacteria",c:Gammaproteobacteria,o:Methylococcales,f:Methylococcaceae,g:Methylomicrobium
Otu4187	d:Bacteria(1.0000),p:"Tenericutes"(0.9000),c:Mollicutes(0.9000),o:Acholeplasmatales(0.9000),f:Acholeplasmataceae(0.9000),g:Acholeplasma(0.9000)	+	d:Bacteria,p:"Tenericutes",c:Mollicutes,o:Acholeplasmatales,f:Acholeplasmataceae,g:Acholeplasma
Otu4188	d:Bacteria(1.0000),p:"Verrucomicrobia"(0.8500),c:Verrucomicrobiae(0.8500),o:Verrucomicrobiales(0.8500),f:Verrucomicrobiaceae(0.8500),g:Prosthecobacter(0.5200)	+	d:Bacteria,p:"Verrucomicrobia",c:Verrucomicrobiae,o:Verrucomicrobiales,f:Verrucomicrobiaceae
Otu4190	d:Bacteria(1.0000),p:"Chloroflexi"(0.7200),c:Chloroflexia(0.7200),o:"Chloroflexales"(0.7200),f:Oscillochloridaceae(0.6900),g:Oscillochloris(0.6900)	+	d:Bacteria
Otu4191	d:Bacteria(1.0000),p:"Bacteroidetes"(1.0000),c:Sphingobacteriia(1.0000),o:"Sphingobacteriales"(1.0000),f:Chitinophagaceae(1.0000),g:Flavisolibacter(0.4900)	+	d:Bacteria,p:"Bacteroidetes",c:Sphingobacteriia,o:"Sphingobacteriales",f:Chitinophagaceae
Otu4192	d:Bacteria(1.0000),p:"Proteobacteria"(1.0000),c:Alphaproteobacteria(1.0000),o:Rhizobiales(1.0000),f:Rhizobiales_incertae_sedis(0.4200),g:Variibacter(0.4200)	+	d:Bacteria,p:"Proteobacteria",c:Alphaproteobacteria,o:Rhizobiales
Otu4189	d:Bacteria(1.0000),p:"Proteobacteria"(0.9400),c:Alphaproteobacteria(0.9000),o:Rhodospirillales(0.8900),f:Rhodospirillaceae(0.7800),g:Azospirillum(0.7200)	+	d:Bacteria,p:"Proteobacteria",c:Alphaproteobacteria,o:Rhodospirillales
Otu4193	d:Bacteria(1.0000),p:"Bacteroidetes"(1.0000),c:Cytophagia(0.9900),o:Cytophagales(0.9900),f:Cytophagaceae(0.8600),g:Flectobacillus(0.4600)	+	d:Bacteria,p:"Bacteroidetes",c:Cytophagia,o:Cytophagales,f:Cytophagaceae
Otu4194	d:Bacteria(1.0000),p:"Bacteroidetes"(1.0000),c:Sphingobacteriia(1.0000),o:"Sphingobacteriales"(1.0000),f:Chitinophagaceae(1.0000),g:Niastella(0.3200)	+	d:Bacteria,p:"Bacteroidetes",c:Sphingobacteriia,o:"Sphingobacteriales",f:Chitinophagaceae
Otu4195	d:Bacteria(1.0000),p:"Proteobacteria"(1.0000),c:Deltaproteobacteria(1.0000),o:Bdellovibrionales(1.0000),f:Bacteriovoracaceae(1.0000),g:Peredibacter(0.9900)	+	d:Bacteria,p:"Proteobacteria",c:Deltaproteobacteria,o:Bdellovibrionales,f:Bacteriovoracaceae,g:Peredibacter
Otu4196	d:Bacteria(1.0000),p:"Proteobacteria"(1.0000),c:Alphaproteobacteria(1.0000),o:Rhizobiales(0.9900),f:Methylobacteriaceae(0.9600),g:Methylobacterium(0.8300)	+	d:Bacteria,p:"Proteobacteria",c:Alphaproteobacteria,o:Rhizobiales,f:Methylobacteriaceae,g:Methylobacterium
Otu4200	d:Bacteria(1.0000),p:"Bacteroidetes"(1.0000),c:Sphingobacteriia(1.0000),o:"Sphingobacteriales"(1.0000),f:Sphingobacteriaceae(1.0000),g:Pedobacter(1.0000)	+	d:Bacteria,p:"Bacteroidetes",c:Sphingobacteriia,o:"Sphingobacteriales",f:Sphingobacteriaceae,g:Pedobacter
Otu4201	d:Bacteria(1.0000),p:"Bacteroidetes"(1.0000),c:"Bacteroidia"(0.9800),o:"Bacteroidales"(0.9800),f:"Porphyromonadaceae"(0.9300),g:Parabacteroides(0.7700)	+	d:Bacteria,p:"Bacteroidetes",c:"Bacteroidia",o:"Bacteroidales",f:"Porphyromonadaceae"
Otu4199	d:Bacteria(1.0000),p:Firmicutes(1.0000),c:Clostridia(1.0000),o:Clostridiales(1.0000),f:Ruminococcaceae(1.0000),g:Ercella(1.0000)	+	d:Bacteria,p:Firmicutes,c:Clostridia,o:Clostridiales,f:Ruminococcaceae,g:Ercella
Otu4197	d:Bacteria(1.0000),p:"Proteobacteria"(1.0000),c:Alphaproteobacteria(1.0000),o:Rhizobiales(0.7400),f:Phyllobacteriaceae(0.7400),g:Mesorhizobium(0.7100)	+	d:Bacteria,p:"Proteobacteria",c:Alphaproteobacteria
Otu4202	d:Bacteria(1.0000),p:"Proteobacteria"(0.9600),c:Alphaproteobacteria(0.6800),o:Alphaproteobacteria_incertae_sedis(0.4400),f:Sneathiellaceae(0.0700),g:Geminicoccus(0.4400)	+	d:Bacteria,p:"Proteobacteria"
Otu4198	d:Bacteria(1.0000),p:"Actinobacteria"(1.0000),c:Actinobacteria(1.0000),o:Actinomycetales(1.0000),f:Dietziaceae(1.0000),g:Dietzia(1.0000)	+	d:Bacteria,p:"Actinobacteria",c:Actinobacteria,o:Actinomycetales,f:Dietziaceae,g:Dietzia
Otu4204	d:Bacteria(1.0000),p:Firmicutes(0.9800),c:Clostridia(0.9800),o:Clostridiales(0.9800),f:Lachnospiraceae(0.9800),g:Hespellia(0.4600)	+	d:Bacteria,p:Firmicutes,c:Clostridia,o:Clostridiales,f:Lachnospiraceae
Otu4203	d:Bacteria(1.0000),p:"Proteobacteria"(1.0000),c:Gammaproteobacteria(0.8600),o:Pseudomonadales(0.2900),f:Moraxellaceae(0.2700),g:Alkanindiges(0.2300)	+	d:Bacteria,p:"Proteobacteria",c:Gammaproteobacteria
Otu4206	d:Bacteria(1.0000),p:"Bacteroidetes"(0.9900),c:Sphingobacteriia(0.7200),o:"Sphingobacteriales"(0.7200),f:Chitinophagaceae(0.7100),g:Hydrotalea(0.2300)	+	d:Bacteria,p:"Bacteroidetes"
Otu4205	d:Bacteria(1.0000),p:"Acidobacteria"(1.0000),c:Acidobacteria_Gp4(1.0000),g:Blastocatella(0.9200)	+	d:Bacteria,p:"Acidobacteria",c:Acidobacteria_Gp4,g:Blastocatella
Otu4211	d:Bacteria(0.8700),p:"Bacteroidetes"(0.4700),c:Flavobacteriia(0.2800),o:"Flavobacteriales"(0.2800),f:Flavobacteriaceae(0.2800),g:Chryseobacterium(0.0900)	+	d:Bacteria
Otu4208	d:Bacteria(1.0000),p:"Bacteroidetes"(0.9800),c:"Bacteroidia"(0.8300),o:"Bacteroidales"(0.8300),f:"Rikenellaceae"(0.8200),g:Alistipes(0.8100)	+	d:Bacteria,p:"Bacteroidetes",c:"Bacteroidia",o:"Bacteroidales",f:"Rikenellaceae",g:Alistipes
Otu4207	d:Bacteria(1.0000),p:Firmicutes(0.4400),c:Clostridia(0.4300),o:Clostridiales(0.3600),f:Clostridiales_Incertae_Sedis_XVII(0.3300),g:Thermaerobacter(0.3300)	+	d:Bacteria
Otu4209	d:Bacteria(1.0000),p:"Proteobacteria"(1.0000),c:Alphaproteobacteria(0.9900),o:Rhizobiales(0.3900),f:Xanthobacteraceae(0.2700),g:Labrys(0.2300)	+	d:Bacteria,p:"Proteobacteria",c:Alphaproteobacteria
Otu4210	d:Bacteria(1.0000),p:"Bacteroidetes"(1.0000),c:Flavobacteriia(1.0000),o:"Flavobacteriales"(1.0000),f:Flavobacteriaceae(1.0000),g:Flavobacterium(0.9900)	+	d:Bacteria,p:"Bacteroidetes",c:Flavobacteriia,o:"Flavobacteriales",f:Flavobacteriaceae,g:Flavobacterium
Otu4213	d:Bacteria(1.0000),p:"Proteobacteria"(1.0000),c:Alphaproteobacteria(1.0000),o:Rhodospirillales(1.0000),f:Acetobacteraceae(1.0000),g:Acidiphilium(0.5900)	+	d:Bacteria,p:"Proteobacteria",c:Alphaproteobacteria,o:Rhodospirillales,f:Acetobacteraceae
Otu4212	d:Bacteria(1.0000),p:"Proteobacteria"(0.9300),c:Alphaproteobacteria(0.8700),o:Rhodospirillales(0.8700),f:Rhodospirillaceae(0.7100),g:Dongia(0.3600)	+	d:Bacteria,p:"Proteobacteria",c:Alphaproteobacteria,o:Rhodospirillales
Otu4216	d:Bacteria(1.0000),p:Firmicutes(0.7500),c:Clostridia(0.3800),o:Clostridiales(0.3800),f:Clostridiaceae_1(0.3600),g:Clostridium_sensu_stricto(0.3600)	+	d:Bacteria
Otu4214	d:Bacteria(1.0000),p:"Bacteroidetes"(1.0000),c:Flavobacteriia(0.4600),o:"Flavobacteriales"(0.4600),f:Flavobacteriaceae(0.4600),g:Empedobacter(0.4100)	+	d:Bacteria,p:"Bacteroidetes"
Otu4215	d:Bacteria(1.0000),p:"Gemmatimonadetes"(1.0000),c:Gemmatimonadetes(1.0000),o:Gemmatimonadales(1.0000),f:Gemmatimonadaceae(1.0000),g:Gemmatimonas(1.0000)	+	d:Bacteria,p:"Gemmatimonadetes",c:Gemmatimonadetes,o:Gemmatimonadales,f:Gemmatimonadaceae,g:Gemmatimonas
Otu4217	d:Bacteria(1.0000),p:"Proteobacteria"(1.0000),c:Alphaproteobacteria(1.0000),o:Caulobacterales(0.9900),f:Caulobacteraceae(0.9900),g:Phenylobacterium(0.9300)	+	d:Bacteria,p:"Proteobacteria",c:Alphaproteobacteria,o:Caulobacterales,f:Caulobacteraceae,g:Phenylobacterium
Otu4218	d:Bacteria(1.0000),p:"Proteobacteria"(0.6700),c:Deltaproteobacteria(0.4900),o:Syntrophobacterales(0.1900),f:Syntrophaceae(0.1800),g:Desulfomonile(0.1800)	+	d:Bacteria
Otu4219	d:Bacteria(1.0000),p:"Proteobacteria"(0.8800),c:Alphaproteobacteria(0.5400),o:Rhodospirillales(0.4200),f:Rhodospirillaceae(0.3100),g:Azospirillum(0.1400)	+	d:Bacteria,p:"Proteobacteria"
Otu4220	d:Bacteria(1.0000),p:"Proteobacteria"(1.0000),c:Alphaproteobacteria(1.0000),o:Rhizobiales(0.9700),f:Rhizobiaceae(0.9500),g:Rhizobium(0.9000)	+	d:Bacteria,p:"Proteobacteria",c:Alphaproteobacteria,o:Rhizobiales,f:Rhizobiaceae,g:Rhizobium
Otu4221	d:Bacteria(1.0000),p:"Proteobacteria"(1.0000),c:Gammaproteobacteria(1.0000),o:Legionellales(1.0000),f:Legionellaceae(1.0000),g:Legionella(1.0000)	+	d:Bacteria,p:"Proteobacteria",c:Gammaproteobacteria,o:Legionellales,f:Legionellaceae,g:Legionella
Otu4222	d:Bacteria(1.0000),p:"Proteobacteria"(1.0000),c:Deltaproteobacteria(0.9800),o:Myxococcales(0.9500),f:Labilitrichaceae(0.8800),g:Labilithrix(0.8800)	+	d:Bacteria,p:"Proteobacteria",c:Deltaproteobacteria,o:Myxococcales,f:Labilitrichaceae,g:Labilithrix
Otu4224	d:Bacteria(1.0000),p:Firmicutes(0.4600),c:Bacilli(0.2100),o:Bacillales(0.1900),f:Flavobacteriaceae(0.1200),g:Croceibacter(0.1100)	+	d:Bacteria
Otu4223	d:Bacteria(1.0000),p:"Proteobacteria"(1.0000),c:Alphaproteobacteria(1.0000),o:Sphingomonadales(1.0000),f:Sphingomonadaceae(1.0000),g:Sphingomonas(0.6500)	+	d:Bacteria,p:"Proteobacteria",c:Alphaproteobacteria,o:Sphingomonadales,f:Sphingomonadaceae
Otu4226	d:Bacteria(1.0000),p:"Bacteroidetes"(0.9400),c:Sphingobacteriia(0.6900),o:"Sphingobacteriales"(0.6900),f:Chitinophagaceae(0.6800),g:Taibaiella(0.3500)	+	d:Bacteria,p:"Bacteroidetes"
Otu4225	d:Bacteria(1.0000),p:"Proteobacteria"(1.0000),c:Gammaproteobacteria(0.9000),o:Pseudomonadales(0.7800),f:Moraxellaceae(0.7800),g:Alkanindiges(0.7600)	+	d:Bacteria,p:"Proteobacteria",c:Gammaproteobacteria
Otu4228	d:Bacteria(1.0000),p:"Gemmatimonadetes"(0.4700),c:Gemmatimonadetes(0.4700),o:Gemmatimonadales(0.4700),f:Gemmatimonadaceae(0.4700),g:Gemmatimonas(0.4700)	+	d:Bacteria
Otu4229	d:Bacteria(1.0000),p:"Proteobacteria"(0.9500),c:Deltaproteobacteria(0.6200),o:Myxococcales(0.5700),f:Sandaracinaceae(0.5500),g:Sandaracinus(0.5500)	+	d:Bacteria,p:"Proteobacteria"
Otu4227	d:Bacteria(1.0000),p:Firmicutes(1.0000),c:Bacilli(1.0000),o:Bacillales(1.0000),f:Bacillaceae_1(1.0000),g:Bacillus(0.9900)	+	d:Bacteria,p:Firmicutes,c:Bacilli,o:Bacillales,f:Bacillaceae_1,g:Bacillus
Otu4230	d:Bacteria(1.0000),p:"Bacteroidetes"(1.0000),c:Sphingobacteriia(1.0000),o:"Sphingobacteriales"(1.0000),f:Chitinophagaceae(1.0000),g:Sediminibacterium(0.9000)	+	d:Bacteria,p:"Bacteroidetes",c:Sphingobacteriia,o:"Sphingobacteriales",f:Chitinophagaceae,g:Sediminibacterium
Otu4232	d:Bacteria(1.0000),p:"Proteobacteria"(0.9000),c:Deltaproteobacteria(0.4900),o:Desulfuromonadales(0.2800),f:Pseudomonadaceae(0.1800),g:Pelobacter(0.1800)	+	d:Bacteria,p:"Proteobacteria"
Otu4231	d:Bacteria(1.0000),p:"Proteobacteria"(0.6700),c:Deltaproteobacteria(0.3000),o:Desulfuromonadales(0.1800),f:Geobacteraceae(0.1800),g:Geobacter(0.1800)	+	d:Bacteria
Otu4233	d:Bacteria(1.0000),p:"Proteobacteria"(1.0000),c:Alphaproteobacteria(1.0000),o:Sphingomonadales(1.0000),f:Sphingomonadaceae(1.0000),g:Sphingomonas(0.4700)	+	d:Bacteria,p:"Proteobacteria",c:Alphaproteobacteria,o:Sphingomonadales,f:Sphingomonadaceae
Otu4234	d:Bacteria(1.0000),p:"Proteobacteria"(0.6200),c:Actinobacteria(0.2700),o:Actinomycetales(0.2500),f:Nitrosomonadaceae(0.1100),g:Nitrosomonas(0.1100)	+	d:Bacteria
Otu4235	d:Bacteria(1.0000),p:Firmicutes(0.9400),c:Clostridia(0.5100),o:Clostridiales(0.5100),f:Clostridiales_Incertae_Sedis_XI(0.4800),g:Tissierella(0.3600)	+	d:Bacteria,p:Firmicutes
Otu4236	d:Bacteria(1.0000),p:"Actinobacteria"(0.9000),c:Actinobacteria(0.8800),o:Solirubrobacterales(0.7600),f:Conexibacteraceae(0.7000),g:Conexibacter(0.7000)	+	d:Bacteria,p:"Actinobacteria",c:Actinobacteria
Otu4237	d:Bacteria(1.0000),p:"Acidobacteria"(1.0000),c:Acidobacteria_Gp10(1.0000),g:Gp10(1.0000)	+	d:Bacteria,p:"Acidobacteria",c:Acidobacteria_Gp10,g:Gp10
Otu4239	d:Bacteria(1.0000),p:"Actinobacteria"(0.7300),c:Actinobacteria(0.7100),o:Solirubrobacterales(0.6200),f:Solirubrobacteraceae(0.4100),g:Solirubrobacter(0.4100)	+	d:Bacteria
Otu4238	d:Bacteria(1.0000),p:"Proteobacteria"(1.0000),c:Alphaproteobacteria(1.0000),o:Sphingomonadales(1.0000),f:Sphingomonadaceae(0.9900),g:Stakelama(0.5200)	+	d:Bacteria,p:"Proteobacteria",c:Alphaproteobacteria,o:Sphingomonadales,f:Sphingomonadaceae
Otu4242	d:Bacteria(1.0000),p:"Proteobacteria"(1.0000),c:Deltaproteobacteria(1.0000),o:Bdellovibrionales(1.0000),f:Bacteriovoracaceae(1.0000),g:Peredibacter(1.0000)	+	d:Bacteria,p:"Proteobacteria",c:Deltaproteobacteria,o:Bdellovibrionales,f:Bacteriovoracaceae,g:Peredibacter
Otu4240	d:Bacteria(1.0000),p:"Proteobacteria"(1.0000),c:Betaproteobacteria(1.0000),o:Burkholderiales(1.0000),f:Burkholderiales_incertae_sedis(0.6400),g:Sphaerotilus(0.6400)	+	d:Bacteria,p:"Proteobacteria",c:Betaproteobacteria,o:Burkholderiales
Otu4241	d:Bacteria(1.0000),p:"Actinobacteria"(1.0000),c:Actinobacteria(1.0000),o:Actinomycetales(1.0000),f:Geodermatophilaceae(0.6300),g:Blastococcus(0.4900)	+	d:Bacteria,p:"Actinobacteria",c:Actinobacteria,o:Actinomycetales
Otu4244	d:Bacteria(1.0000),p:Firmicutes(1.0000),c:Clostridia(1.0000),o:Clostridiales(1.0000),f:Lachnospiraceae(1.0000),g:Clostridium_XlVa(0.9800)	+	d:Bacteria,p:Firmicutes,c:Clostridia,o:Clostridiales,f:Lachnospiraceae,g:Clostridium_XlVa
Otu4245	d:Bacteria(1.0000),p:"Actinobacteria"(0.9800),c:Actinobacteria(0.9800),o:Acidimicrobiales(0.8100),f:Acidimicrobiaceae(0.8100),g:Ilumatobacter(0.8100)	+	d:Bacteria,p:"Actinobacteria",c:Actinobacteria,o:Acidimicrobiales,f:Acidimicrobiaceae,g:Ilumatobacter
Otu4243	d:Bacteria(1.0000),p:"Actinobacteria"(1.0000),c:Actinobacteria(1.0000),o:Actinomycetales(1.0000),f:Geodermatophilaceae(0.2500),g:Blastococcus(0.1400)	+	d:Bacteria,p:"Actinobacteria",c:Actinobacteria,o:Actinomycetales
Otu4247	d:Bacteria(1.0000),p:"Actinobacteria"(0.9400),c:Actinobacteria(0.9400),o:Acidimicrobiales(0.8800),f:Iamiaceae(0.4300),g:Aquihabitans(0.4300)	+	d:Bacteria,p:"Actinobacteria",c:Actinobacteria,o:Acidimicrobiales
Otu4246	d:Bacteria(1.0000),p:"Actinobacteria"(1.0000),c:Actinobacteria(1.0000),o:Acidimicrobiales(0.9500),f:Iamiaceae(0.9200),g:Aquihabitans(0.9200)	+	d:Bacteria,p:"Actinobacteria",c:Actinobacteria,o:Acidimicrobiales,f:Iamiaceae,g:Aquihabitans
Otu4248	d:Bacteria(1.0000),p:Firmicutes(0.9200),c:Clostridia(0.8100),o:Clostridiales(0.8100),f:Clostridiaceae_1(0.6900),g:Clostridium_sensu_stricto(0.4000)	+	d:Bacteria,p:Firmicutes,c:Clostridia,o:Clostridiales
Otu4249	d:Bacteria(1.0000),p:"Proteobacteria"(1.0000),c:Alphaproteobacteria(1.0000),o:Rhizobiales(1.0000),f:Rhizobiaceae(0.5500),g:Rhizobium(0.5100)	+	d:Bacteria,p:"Proteobacteria",c:Alphaproteobacteria,o:Rhizobiales
Otu4250	d:Bacteria(1.0000),p:"Bacteroidetes"(1.0000),c:Sphingobacteriia(1.0000),o:"Sphingobacteriales"(1.0000),f:Chitinophagaceae(1.0000),g:Segetibacter(1.0000)	+	d:Bacteria,p:"Bacteroidetes",c:Sphingobacteriia,o:"Sphingobacteriales",f:Chitinophagaceae,g:Segetibacter
Otu4252	d:Bacteria(1.0000),p:"Actinobacteria"(0.5600),c:Actinobacteria(0.5600),o:Actinomycetales(0.5600),f:Kineosporiaceae(0.2300),g:Kineosporia(0.1800)	+	d:Bacteria
Otu4251	d:Bacteria(1.0000),p:"Actinobacteria"(1.0000),c:Actinobacteria(1.0000),o:Rubrobacterales(0.9000),f:Rubrobacteraceae(0.9000),g:Rubrobacter(0.9000)	+	d:Bacteria,p:"Actinobacteria",c:Actinobacteria,o:Rubrobacterales,f:Rubrobacteraceae,g:Rubrobacter
Otu4255	d:Bacteria(1.0000),p:"Bacteroidetes"(1.0000),c:Flavobacteriia(0.6200),o:"Flavobacteriales"(0.6200),f:Flavobacteriaceae(0.5800),g:Chryseobacterium(0.3300)	+	d:Bacteria,p:"Bacteroidetes"
Otu4253	d:Bacteria(1.0000),p:"Proteobacteria"(0.7600),c:Deltaproteobacteria(0.6900),o:Syntrophobacterales(0.5800),f:Syntrophaceae(0.5800),g:Syntrophus(0.5800)	+	d:Bacteria
Otu4254	d:Bacteria(1.0000),p:"Proteobacteria"(1.0000),c:Alphaproteobacteria(1.0000),o:Sphingomonadales(0.8900),f:Erythrobacteraceae(0.7600),g:Erythrobacter(0.6400)	+	d:Bacteria,p:"Proteobacteria",c:Alphaproteobacteria,o:Sphingomonadales
Otu4256	d:Bacteria(1.0000),p:"Actinobacteria"(0.9900),c:Actinobacteria(0.9900),o:Gaiellales(0.9400),f:Gaiellaceae(0.9400),g:Gaiella(0.9400)	+	d:Bacteria,p:"Actinobacteria",c:Actinobacteria,o:Gaiellales,f:Gaiellaceae,g:Gaiella
Otu4257	d:Bacteria(1.0000),p:"Bacteroidetes"(1.0000),c:Flavobacteriia(0.4000),o:"Flavobacteriales"(0.4000),f:Flavobacteriaceae(0.3400),g:Zunongwangia(0.2000)	+	d:Bacteria,p:"Bacteroidetes"
Otu4258	d:Bacteria(1.0000),p:Firmicutes(0.8500),c:Bacilli(0.4100),o:Bacillales(0.4100),f:Alicyclobacillaceae(0.2500),g:Alicyclobacillus(0.2500)	+	d:Bacteria,p:Firmicutes
Otu4259	d:Bacteria(1.0000),p:"Bacteroidetes"(1.0000),c:Sphingobacteriia(1.0000),o:"Sphingobacteriales"(1.0000),f:Chitinophagaceae(1.0000),g:Ferruginibacter(0.3800)	+	d:Bacteria,p:"Bacteroidetes",c:Sphingobacteriia,o:"Sphingobacteriales",f:Chitinophagaceae
Otu4261	d:Bacteria(1.0000),p:"Proteobacteria"(1.0000),c:Alphaproteobacteria(1.0000),o:Rhizobiales(1.0000),f:Rhizobiales_incertae_sedis(0.6300),g:Variibacter(0.6300)	+	d:Bacteria,p:"Proteobacteria",c:Alphaproteobacteria,o:Rhizobiales
Otu4262	d:Bacteria(1.0000),p:"Verrucomicrobia"(1.0000),c:Spartobacteria(1.0000),g:Spartobacteria_genera_incertae_sedis(1.0000)	+	d:Bacteria,p:"Verrucomicrobia",c:Spartobacteria,g:Spartobacteria_genera_incertae_sedis
Otu4265	d:Bacteria(1.0000),p:"Verrucomicrobia"(0.9700),c:Subdivision3(0.8600),o:Verrucomicrobiales(0.1100),f:Verrucomicrobiaceae(0.0900),g:Subdivision3_genera_incertae_sedis(0.8500)	+	d:Bacteria,p:"Verrucomicrobia",c:Subdivision3
Otu4260	d:Bacteria(1.0000),p:"Proteobacteria"(1.0000),c:Gammaproteobacteria(1.0000),o:Xanthomonadales(1.0000),f:Xanthomonadaceae(1.0000),g:Stenotrophomonas(0.7300)	+	d:Bacteria,p:"Proteobacteria",c:Gammaproteobacteria,o:Xanthomonadales,f:Xanthomonadaceae
Otu4264	d:Bacteria(1.0000),p:"Bacteroidetes"(1.0000),c:Sphingobacteriia(1.0000),o:"Sphingobacteriales"(1.0000),f:Chitinophagaceae(1.0000),g:Flavitalea(0.6900)	+	d:Bacteria,p:"Bacteroidetes",c:Sphingobacteriia,o:"Sphingobacteriales",f:Chitinophagaceae
Otu4263	d:Bacteria(1.0000),p:"Proteobacteria"(1.0000),c:Alphaproteobacteria(1.0000),o:Sphingomonadales(1.0000),f:Sphingomonadaceae(1.0000),g:Sphingomonas(0.8900)	+	d:Bacteria,p:"Proteobacteria",c:Alphaproteobacteria,o:Sphingomonadales,f:Sphingomonadaceae,g:Sphingomonas
Otu4269	d:Bacteria(0.9900),p:"Bacteroidetes"(0.2900),c:"Bacteroidia"(0.2300),o:"Bacteroidales"(0.2300),f:Mycoplasmataceae(0.1600),g:Mycoplasma(0.1500)	-	d:Bacteria
Otu4266	d:Bacteria(1.0000),p:"Bacteroidetes"(0.9900),c:Sphingobacteriia(0.9300),o:"Sphingobacteriales"(0.9300),f:Chitinophagaceae(0.9300),g:Niabella(0.4200)	+	d:Bacteria,p:"Bacteroidetes",c:Sphingobacteriia,o:"Sphingobacteriales",f:Chitinophagaceae
Otu4268	d:Bacteria(1.0000),p:"Bacteroidetes"(1.0000),c:Cytophagia(0.9400),o:Cytophagales(0.9400),f:Cytophagaceae(0.8300),g:Pseudarcicella(0.3600)	+	d:Bacteria,p:"Bacteroidetes",c:Cytophagia,o:Cytophagales,f:Cytophagaceae
Otu4267	d:Bacteria(1.0000),p:"Proteobacteria"(1.0000),c:Gammaproteobacteria(1.0000),o:Chromatiales(0.8500),f:Chromatiaceae(0.4900),g:Rheinheimera(0.4700)	+	d:Bacteria,p:"Proteobacteria",c:Gammaproteobacteria,o:Chromatiales
Otu4274	d:Archaea(1.0000),p:"Thaumarchaeota"(1.0000),o:Nitrososphaerales(1.0000),f:Nitrososphaeraceae(1.0000),g:Nitrososphaera(1.0000)	+	d:Archaea,p:"Thaumarchaeota",o:Nitrososphaerales,f:Nitrososphaeraceae,g:Nitrososphaera
Otu4270	d:Bacteria(1.0000),p:"Proteobacteria"(1.0000),c:Alphaproteobacteria(1.0000),o:Caulobacterales(1.0000),f:Caulobacteraceae(1.0000),g:Phenylobacterium(1.0000)	+	d:Bacteria,p:"Proteobacteria",c:Alphaproteobacteria,o:Caulobacterales,f:Caulobacteraceae,g:Phenylobacterium
Otu4272	d:Bacteria(1.0000),p:"Proteobacteria"(1.0000),c:Alphaproteobacteria(1.0000),o:Rhodospirillales(1.0000),f:Acetobacteraceae(1.0000),g:Roseomonas(0.9700)	+	d:Bacteria,p:"Proteobacteria",c:Alphaproteobacteria,o:Rhodospirillales,f:Acetobacteraceae,g:Roseomonas
Otu4275	d:Bacteria(1.0000),p:"Proteobacteria"(0.4700),c:Betaproteobacteria(0.2200),o:Nitrosomonadales(0.1800),f:Nitrosomonadaceae(0.1800),g:Nitrosomonas(0.1800)	+	d:Bacteria
Otu4271	d:Bacteria(1.0000),p:"Actinobacteria"(0.9800),c:Actinobacteria(0.9800),o:Solirubrobacterales(0.8500),f:Solirubrobacteraceae(0.5600),g:Solirubrobacter(0.5600)	+	d:Bacteria,p:"Actinobacteria",c:Actinobacteria,o:Solirubrobacterales
Otu4276	d:Bacteria(1.0000),p:"Proteobacteria"(1.0000),c:Deltaproteobacteria(0.9800),o:Myxococcales(0.9800),f:"Haliangiaceae"(0.8600),g:Haliangium(0.8600)	+	d:Bacteria,p:"Proteobacteria",c:Deltaproteobacteria,o:Myxococcales,f:"Haliangiaceae",g:Haliangium
Otu4273	d:Bacteria(1.0000),p:"Proteobacteria"(1.0000),c:Alphaproteobacteria(1.0000),o:Sphingomonadales(1.0000),f:Erythrobacteraceae(1.0000),g:Altererythrobacter(0.7800)	+	d:Bacteria,p:"Proteobacteria",c:Alphaproteobacteria,o:Sphingomonadales,f:Erythrobacteraceae
Otu4278	d:Bacteria(1.0000),p:"Proteobacteria"(1.0000),c:Deltaproteobacteria(1.0000),o:Myxococcales(1.0000),f:Cystobacteraceae(0.9900),g:Cystobacter(0.8800)	+	d:Bacteria,p:"Proteobacteria",c:Deltaproteobacteria,o:Myxococcales,f:Cystobacteraceae,g:Cystobacter
Otu4277	d:Bacteria(1.0000),p:"Proteobacteria"(1.0000),c:Gammaproteobacteria(1.0000),o:Methylococcales(1.0000),f:Methylococcaceae(1.0000),g:Methylosarcina(0.7300)	+	d:Bacteria,p:"Proteobacteria",c:Gammaproteobacteria,o:Methylococcales,f:Methylococcaceae
Otu4279	d:Bacteria(1.0000),p:"Proteobacteria"(0.7200),c:Deltaproteobacteria(0.6700),o:Desulfuromonadales(0.5100),f:Desulfuromonadaceae(0.4100),g:Pelobacter(0.4000)	+	d:Bacteria
Otu4284	d:Bacteria(0.9400),p:"Bacteroidetes"(0.6000),c:Flavobacteriia(0.3700),o:"Flavobacteriales"(0.3700),f:Flavobacteriaceae(0.3700),g:Arenibacter(0.2200)	+	d:Bacteria
Otu4281	d:Bacteria(1.0000),p:Firmicutes(0.9100),c:Clostridia(0.6300),o:Clostridiales(0.6300),f:Clostridiaceae_1(0.5500),g:Clostridium_sensu_stricto(0.5500)	+	d:Bacteria,p:Firmicutes
Otu4282	d:Bacteria(1.0000),p:"Proteobacteria"(1.0000),c:Alphaproteobacteria(1.0000),o:Rhodospirillales(1.0000),f:Acetobacteraceae(0.9900),g:Roseomonas(0.8400)	+	d:Bacteria,p:"Proteobacteria",c:Alphaproteobacteria,o:Rhodospirillales,f:Acetobacteraceae,g:Roseomonas
Otu4280	d:Bacteria(1.0000),p:"Proteobacteria"(1.0000),c:Deltaproteobacteria(1.0000),o:Desulfovibrionales(1.0000),f:Desulfomicrobiaceae(1.0000),g:Desulfomicrobium(1.0000)	+	d:Bacteria,p:"Proteobacteria",c:Deltaproteobacteria,o:Desulfovibrionales,f:Desulfomicrobiaceae,g:Desulfomicrobium
Otu4285	d:Bacteria(1.0000),p:"Bacteroidetes"(0.9900),c:"Bacteroidia"(0.9900),o:"Bacteroidales"(0.9900),f:Bacteroidaceae(0.9600),g:Bacteroides(0.9600)	+	d:Bacteria,p:"Bacteroidetes",c:"Bacteroidia",o:"Bacteroidales",f:Bacteroidaceae,g:Bacteroides
Otu4283	d:Bacteria(1.0000),p:"Proteobacteria"(1.0000),c:Alphaproteobacteria(1.0000),o:Rhodobacterales(0.9300),f:Rhodobacteraceae(0.9300),g:Rhodobacter(0.6700)	+	d:Bacteria,p:"Proteobacteria",c:Alphaproteobacteria,o:Rhodobacterales,f:Rhodobacteraceae
Otu4290	d:Bacteria(0.9900),p:"Bacteroidetes"(0.4000),c:Mollicutes(0.2100),o:"Sphingobacteriales"(0.1800),f:Flavobacteriaceae(0.1400),g:Mycoplasma(0.1300)	+	d:Bacteria
Otu4287	d:Bacteria(1.0000),p:"Bacteroidetes"(1.0000),c:Sphingobacteriia(1.0000),o:"Sphingobacteriales"(1.0000),f:Sphingobacteriaceae(1.0000),g:Pedobacter(0.4500)	+	d:Bacteria,p:"Bacteroidetes",c:Sphingobacteriia,o:"Sphingobacteriales",f:Sphingobacteriaceae
Otu4286	d:Bacteria(1.0000),p:"Proteobacteria"(1.0000),c:Gammaproteobacteria(1.0000),o:Xanthomonadales(1.0000),f:Xanthomonadaceae(1.0000),g:Stenotrophomonas(0.9100)	+	d:Bacteria,p:"Proteobacteria",c:Gammaproteobacteria,o:Xanthomonadales,f:Xanthomonadaceae,g:Stenotrophomonas
Otu4288	d:Bacteria(1.0000),p:"Proteobacteria"(1.0000),c:Alphaproteobacteria(1.0000),o:Rhodospirillales(1.0000),g:Reyranella(1.0000)	+	d:Bacteria,p:"Proteobacteria",c:Alphaproteobacteria,o:Rhodospirillales,g:Reyranella
Otu4291	d:Bacteria(1.0000),p:Firmicutes(0.9800),c:Clostridia(0.9800),o:Clostridiales(0.9800),f:Lachnospiraceae(0.5400),g:Hespellia(0.5000)	+	d:Bacteria,p:Firmicutes,c:Clostridia,o:Clostridiales
Otu4294	d:Bacteria(1.0000),p:Firmicutes(0.7600),c:Clostridia(0.7400),o:Clostridiales(0.5900),f:Syntrophomonadaceae(0.2900),g:Syntrophothermus(0.1900)	+	d:Bacteria
Otu4292	d:Bacteria(1.0000),p:"Bacteroidetes"(1.0000),c:Flavobacteriia(1.0000),o:"Flavobacteriales"(1.0000),f:Flavobacteriaceae(1.0000),g:Euzebyella(0.6200)	+	d:Bacteria,p:"Bacteroidetes",c:Flavobacteriia,o:"Flavobacteriales",f:Flavobacteriaceae
Otu4293	d:Bacteria(1.0000),p:"Bacteroidetes"(1.0000),c:Flavobacteriia(1.0000),o:"Flavobacteriales"(1.0000),f:Flavobacteriaceae(1.0000),g:Euzebyella(0.7600)	+	d:Bacteria,p:"Bacteroidetes",c:Flavobacteriia,o:"Flavobacteriales",f:Flavobacteriaceae
Otu4289	d:Bacteria(1.0000),p:"Actinobacteria"(1.0000),c:Actinobacteria(1.0000),o:Actinomycetales(1.0000),f:Streptomycetaceae(0.0200),g:Motilibacter(0.9600)	+	d:Bacteria,p:"Actinobacteria",c:Actinobacteria,o:Actinomycetales
Otu4295	d:Bacteria(1.0000),p:"Acidobacteria"(1.0000),c:Acidobacteria_Gp4(1.0000),g:Blastocatella(0.4400)	+	d:Bacteria,p:"Acidobacteria",c:Acidobacteria_Gp4
Otu4297	d:Bacteria(1.0000),p:"Actinobacteria"(0.9400),c:Actinobacteria(0.9400),o:Gaiellales(0.9100),f:Gaiellaceae(0.9100),g:Gaiella(0.9100)	+	d:Bacteria,p:"Actinobacteria",c:Actinobacteria,o:Gaiellales,f:Gaiellaceae,g:Gaiella
Otu4296	d:Bacteria(1.0000),p:"Actinobacteria"(0.9900),c:Actinobacteria(0.9900),o:Actinomycetales(0.9900),f:Nocardioidaceae(0.8500),g:Kribbella(0.4200)	+	d:Bacteria,p:"Actinobacteria",c:Actinobacteria,o:Actinomycetales,f:Nocardioidaceae
Otu4298	d:Bacteria(1.0000),p:Firmicutes(0.9400),c:Clostridia(0.9400),o:Clostridiales(0.9400),f:Ruminococcaceae(0.7500),g:Oscillibacter(0.2600)	+	d:Bacteria,p:Firmicutes,c:Clostridia,o:Clostridiales
Otu4299	d:Bacteria(1.0000),p:"Proteobacteria"(1.0000),c:Gammaproteobacteria(1.0000),o:Xanthomonadales(1.0000),f:Xanthomonadaceae(1.0000),g:Pseudoxanthomonas(0.8100)	+	d:Bacteria,p:"Proteobacteria",c:Gammaproteobacteria,o:Xanthomonadales,f:Xanthomonadaceae,g:Pseudoxanthomonas
Otu4300	d:Bacteria(1.0000),p:"Proteobacteria"(0.6400),c:Gammaproteobacteria(0.2200),o:Actinomycetales(0.1500),f:Enterobacteriaceae(0.1400),g:Nitrosomonas(0.1000)	+	d:Bacteria
Otu4305	d:Bacteria(1.0000),p:"Proteobacteria"(1.0000),c:Alphaproteobacteria(1.0000),o:Rhodospirillales(1.0000),f:Acetobacteraceae(1.0000),g:Rubritepida(0.7500)	+	d:Bacteria,p:"Proteobacteria",c:Alphaproteobacteria,o:Rhodospirillales,f:Acetobacteraceae
Otu4302	d:Bacteria(1.0000),p:"Proteobacteria"(1.0000),c:Alphaproteobacteria(1.0000),o:Caulobacterales(1.0000),f:Caulobacteraceae(1.0000),g:Phenylobacterium(0.8700)	+	d:Bacteria,p:"Proteobacteria",c:Alphaproteobacteria,o:Caulobacterales,f:Caulobacteraceae,g:Phenylobacterium
Otu4303	d:Bacteria(1.0000),p:"Proteobacteria"(0.9900),c:Deltaproteobacteria(0.9900),o:Myxococcales(0.8800),f:Polyangiaceae(0.6600),g:Minicystis(0.4600)	+	d:Bacteria,p:"Proteobacteria",c:Deltaproteobacteria,o:Myxococcales
Otu4301	d:Bacteria(1.0000),p:"Actinobacteria"(1.0000),c:Actinobacteria(1.0000),o:Actinomycetales(1.0000),f:Micromonosporaceae(1.0000),g:Spirilliplanes(0.4800)	+	d:Bacteria,p:"Actinobacteria",c:Actinobacteria,o:Actinomycetales,f:Micromonosporaceae
Otu4304	d:Bacteria(1.0000),p:"Actinobacteria"(0.7800),c:Actinobacteria(0.7800),o:Solirubrobacterales(0.5400),f:Solirubrobacteraceae(0.3500),g:Solirubrobacter(0.3500)	+	d:Bacteria
Otu4309	d:Archaea(1.0000),p:"Euryarchaeota"(1.0000),c:"Methanomicrobia"(1.0000),o:Methanosarcinales(1.0000),f:Methanosarcinaceae(1.0000),g:Methanosarcina(1.0000)	+	d:Archaea,p:"Euryarchaeota",c:"Methanomicrobia",o:Methanosarcinales,f:Methanosarcinaceae,g:Methanosarcina
Otu4306	d:Bacteria(1.0000),p:"Proteobacteria"(0.9900),c:Alphaproteobacteria(0.9900),o:Rhodobacterales(0.4800),f:Rhodobacteraceae(0.4800),g:Rhodothalassium(0.2700)	+	d:Bacteria,p:"Proteobacteria",c:Alphaproteobacteria
Otu4307	d:Bacteria(1.0000),p:"Proteobacteria"(1.0000),c:Alphaproteobacteria(1.0000),o:Caulobacterales(0.8300),f:Caulobacteraceae(0.8300),g:Asticcacaulis(0.3900)	+	d:Bacteria,p:"Proteobacteria",c:Alphaproteobacteria,o:Caulobacterales,f:Caulobacteraceae
Otu4308	d:Bacteria(1.0000),p:"Gemmatimonadetes"(0.4900),c:Gemmatimonadetes(0.4900),o:Gemmatimonadales(0.4900),f:Gemmatimonadaceae(0.4900),g:Gemmatimonas(0.4900)	+	d:Bacteria
Otu4310	d:Bacteria(1.0000),p:"Proteobacteria"(0.3800),c:Spirochaetia(0.2300),o:Spirochaetales(0.2300),f:Leptospiraceae(0.2200),g:Leptonema(0.2200)	+	d:Bacteria
Otu4313	d:Bacteria(1.0000),p:"Proteobacteria"(0.9200),c:Deltaproteobacteria(0.8900),o:Myxococcales(0.8000),f:"Haliangiaceae"(0.4900),g:Haliangium(0.4900)	+	d:Bacteria,p:"Proteobacteria",c:Deltaproteobacteria,o:Myxococcales
Otu4314	d:Bacteria(1.0000),p:"Actinobacteria"(0.8800),c:Actinobacteria(0.8800),o:Solirubrobacterales(0.7400),f:Conexibacteraceae(0.5100),g:Conexibacter(0.5100)	+	d:Bacteria,p:"Actinobacteria",c:Actinobacteria
Otu4312	d:Bacteria(1.0000),p:"Actinobacteria"(1.0000),c:Actinobacteria(1.0000),o:Actinomycetales(1.0000),f:Corynebacteriaceae(1.0000),g:Corynebacterium(1.0000)	+	d:Bacteria,p:"Actinobacteria",c:Actinobacteria,o:Actinomycetales,f:Corynebacteriaceae,g:Corynebacterium
Otu4311	d:Bacteria(1.0000),p:"Proteobacteria"(1.0000),c:Betaproteobacteria(0.9100),o:Burkholderiales(0.6000),f:Alcaligenaceae(0.3500),g:Derxia(0.3500)	+	d:Bacteria,p:"Proteobacteria",c:Betaproteobacteria
Otu4315	d:Bacteria(1.0000),p:"Verrucomicrobia"(0.9200),c:Subdivision5(0.9200),o:Clostridiales(0.0500),f:Clostridiales_Incertae_Sedis_XI(0.0400),g:Subdivision5_genera_incertae_sedis(0.9200)	+	d:Bacteria,p:"Verrucomicrobia",c:Subdivision5
Otu4317	d:Bacteria(1.0000),p:"Actinobacteria"(0.9900),c:Actinobacteria(0.9900),o:Gaiellales(0.9600),f:Gaiellaceae(0.9600),g:Gaiella(0.9600)	+	d:Bacteria,p:"Actinobacteria",c:Actinobacteria,o:Gaiellales,f:Gaiellaceae,g:Gaiella
Otu4318	d:Bacteria(1.0000),p:"Proteobacteria"(1.0000),c:Alphaproteobacteria(1.0000),o:Rhizobiales(1.0000),f:Methylobacteriaceae(1.0000),g:Methylobacterium(1.0000)	+	d:Bacteria,p:"Proteobacteria",c:Alphaproteobacteria,o:Rhizobiales,f:Methylobacteriaceae,g:Methylobacterium
Otu4319	d:Bacteria(1.0000),p:"Bacteroidetes"(1.0000),c:"Bacteroidia"(0.8800),o:"Bacteroidales"(0.8800),f:"Porphyromonadaceae"(0.8500),g:Petrimonas(0.8500)	+	d:Bacteria,p:"Bacteroidetes",c:"Bacteroidia",o:"Bacteroidales",f:"Porphyromonadaceae",g:Petrimonas
Otu4316	d:Bacteria(1.0000),p:"Proteobacteria"(1.0000),c:Betaproteobacteria(0.9800),o:Burkholderiales(0.3700),f:Ferritrophicaceae(0.3100),g:Ferritrophicum(0.3100)	+	d:Bacteria,p:"Proteobacteria",c:Betaproteobacteria
Otu4322	d:Bacteria(1.0000),p:"Acidobacteria"(0.7300),c:Acidobacteria_Gp16(0.7100),o:Kallotenuales(0.1000),f:Kallotenuaceae(0.1000),g:Gp16(0.7100)	+	d:Bacteria
Otu4320	d:Bacteria(1.0000),p:"Gemmatimonadetes"(0.9300),c:Gemmatimonadetes(0.9300),o:Gemmatimonadales(0.9300),f:Gemmatimonadaceae(0.9300),g:Gemmatimonas(0.9300)	+	d:Bacteria,p:"Gemmatimonadetes",c:Gemmatimonadetes,o:Gemmatimonadales,f:Gemmatimonadaceae,g:Gemmatimonas
Otu4323	d:Bacteria(1.0000),p:"Bacteroidetes"(1.0000),c:Sphingobacteriia(1.0000),o:"Sphingobacteriales"(1.0000),f:Chitinophagaceae(1.0000),g:Terrimonas(0.9900)	+	d:Bacteria,p:"Bacteroidetes",c:Sphingobacteriia,o:"Sphingobacteriales",f:Chitinophagaceae,g:Terrimonas
Otu4324	d:Bacteria(1.0000),p:"Bacteroidetes"(1.0000),c:Sphingobacteriia(1.0000),o:"Sphingobacteriales"(1.0000),f:Chitinophagaceae(1.0000),g:Sediminibacterium(0.8500)	+	d:Bacteria,p:"Bacteroidetes",c:Sphingobacteriia,o:"Sphingobacteriales",f:Chitinophagaceae,g:Sediminibacterium
Otu4321	d:Bacteria(1.0000),p:"Proteobacteria"(1.0000),c:Gammaproteobacteria(0.9900),o:Alteromonadales(0.6700),f:Alteromonadaceae(0.4300),g:Saccharophagus(0.3200)	+	d:Bacteria,p:"Proteobacteria",c:Gammaproteobacteria
Otu4325	d:Bacteria(1.0000),p:"Proteobacteria"(1.0000),c:Alphaproteobacteria(1.0000),o:Sphingomonadales(1.0000),f:Sphingomonadaceae(1.0000),g:Sphingomonas(1.0000)	+	d:Bacteria,p:"Proteobacteria",c:Alphaproteobacteria,o:Sphingomonadales,f:Sphingomonadaceae,g:Sphingomonas
Otu4327	d:Bacteria(1.0000),p:"Bacteroidetes"(1.0000),c:"Bacteroidia"(0.9600),o:"Bacteroidales"(0.9600),f:Marinilabiliaceae(0.7800),g:Saccharicrinis(0.7800)	+	d:Bacteria,p:"Bacteroidetes",c:"Bacteroidia",o:"Bacteroidales"
Otu4326	d:Bacteria(1.0000),p:"Proteobacteria"(1.0000),c:Alphaproteobacteria(1.0000),o:Sphingomonadales(0.9700),f:Sphingomonadaceae(0.8800),g:Sphingobium(0.8300)	+	d:Bacteria,p:"Proteobacteria",c:Alphaproteobacteria,o:Sphingomonadales,f:Sphingomonadaceae,g:Sphingobium
Otu4329	d:Bacteria(1.0000),p:"Bacteroidetes"(1.0000),c:Cytophagia(1.0000),o:Cytophagales(1.0000),g:Ohtaekwangia(1.0000)	+	d:Bacteria,p:"Bacteroidetes",c:Cytophagia,o:Cytophagales,g:Ohtaekwangia
Otu4328	d:Bacteria(1.0000),p:"Actinobacteria"(0.5300),c:Actinobacteria(0.5300),o:Actinomycetales(0.3300),f:Streptomycetaceae(0.2300),g:Streptomyces(0.2300)	+	d:Bacteria
Otu4331	d:Bacteria(1.0000),p:"Proteobacteria"(1.0000),c:Deltaproteobacteria(1.0000),o:Myxococcales(1.0000),f:Polyangiaceae(0.9800),g:Byssovorax(0.7400)	+	d:Bacteria,p:"Proteobacteria",c:Deltaproteobacteria,o:Myxococcales,f:Polyangiaceae
Otu4330	d:Bacteria(1.0000),p:"Proteobacteria"(1.0000),c:Alphaproteobacteria(1.0000),o:Rhodobacterales(0.7000),f:Rhodobacteraceae(0.7000),g:Rhodobacter(0.2700)	+	d:Bacteria,p:"Proteobacteria",c:Alphaproteobacteria
Otu4333	d:Bacteria(1.0000),p:"Proteobacteria"(1.0000),c:Gammaproteobacteria(1.0000),o:Legionellales(0.9800),f:Legionellaceae(0.9800),g:Legionella(0.9800)	+	d:Bacteria,p:"Proteobacteria",c:Gammaproteobacteria,o:Legionellales,f:Legionellaceae,g:Legionella
Otu4334	d:Bacteria(1.0000),p:"Bacteroidetes"(1.0000),c:Flavobacteriia(1.0000),o:"Flavobacteriales"(1.0000),f:Flavobacteriaceae(1.0000),g:Flavobacterium(1.0000)	+	d:Bacteria,p:"Bacteroidetes",c:Flavobacteriia,o:"Flavobacteriales",f:Flavobacteriaceae,g:Flavobacterium
Otu4332	d:Bacteria(1.0000),p:"Proteobacteria"(1.0000),c:Gammaproteobacteria(0.5100),o:Pseudomonadales(0.5100),f:Pseudomonadaceae(0.5100),g:Pseudomonas(0.5100)	+	d:Bacteria,p:"Proteobacteria"
Otu4335	d:Bacteria(1.0000),p:"Proteobacteria"(0.9600),c:Alphaproteobacteria(0.9100),o:Rhodospirillales(0.8900),f:Rhodospirillaceae(0.4500),g:Elioraea(0.2000)	+	d:Bacteria,p:"Proteobacteria",c:Alphaproteobacteria,o:Rhodospirillales
Otu4336	d:Bacteria(1.0000),p:"Actinobacteria"(0.6700),c:Actinobacteria(0.6400),o:Rubrobacterales(0.5700),f:Rubrobacteraceae(0.5700),g:Rubrobacter(0.5700)	+	d:Bacteria
Otu4338	d:Bacteria(1.0000),p:"Bacteroidetes"(1.0000),c:Cytophagia(0.9800),o:Cytophagales(0.9800),f:Cytophagaceae(0.9800),g:Hymenobacter(0.9800)	+	d:Bacteria,p:"Bacteroidetes",c:Cytophagia,o:Cytophagales,f:Cytophagaceae,g:Hymenobacter
Otu4340	d:Bacteria(1.0000),p:"Bacteroidetes"(1.0000),c:Flavobacteriia(0.9900),o:"Flavobacteriales"(0.9900),f:Cryomorphaceae(0.5500),g:Fluviicola(0.4400)	+	d:Bacteria,p:"Bacteroidetes",c:Flavobacteriia,o:"Flavobacteriales"
Otu4342	d:Bacteria(1.0000),p:Firmicutes(0.4200),c:Bacilli(0.3700),o:Bacillales(0.3600),f:Staphylococcaceae(0.3600),g:Jeotgalicoccus(0.3600)	+	d:Bacteria
Otu4337	d:Bacteria(1.0000),p:"Proteobacteria"(1.0000),c:Betaproteobacteria(1.0000),o:Burkholderiales(1.0000),f:Alcaligenaceae(0.9800),g:Pusillimonas(0.4900)	+	d:Bacteria,p:"Proteobacteria",c:Betaproteobacteria,o:Burkholderiales,f:Alcaligenaceae
Otu4339	d:Bacteria(1.0000),p:"Proteobacteria"(0.9100),c:Alphaproteobacteria(0.6400),o:Sphingomonadales(0.5300),f:Sphingomonadaceae(0.4700),g:Blastomonas(0.2000)	+	d:Bacteria,p:"Proteobacteria"
Otu4341	d:Bacteria(1.0000),p:"Actinobacteria"(1.0000),c:Actinobacteria(1.0000),o:Actinomycetales(1.0000),f:Intrasporangiaceae(1.0000),g:Kribbia(0.5000)	+	d:Bacteria,p:"Actinobacteria",c:Actinobacteria,o:Actinomycetales,f:Intrasporangiaceae
Otu4343	d:Bacteria(1.0000),p:Firmicutes(1.0000),c:Clostridia(1.0000),o:Clostridiales(1.0000),f:Eubacteriaceae(1.0000),g:Acetobacterium(1.0000)	+	d:Bacteria,p:Firmicutes,c:Clostridia,o:Clostridiales,f:Eubacteriaceae,g:Acetobacterium
Otu4344	d:Bacteria(1.0000),p:"Proteobacteria"(1.0000),c:Gammaproteobacteria(0.8700),o:Xanthomonadales(0.3500),f:Xanthomonadaceae(0.3500),g:Dyella(0.3500)	+	d:Bacteria,p:"Proteobacteria",c:Gammaproteobacteria
Otu4348	d:Bacteria(1.0000),p:"Bacteroidetes"(0.9800),c:Cytophagia(0.6000),o:Cytophagales(0.6000),f:Cytophagaceae(0.4200),g:Hymenobacter(0.2100)	+	d:Bacteria,p:"Bacteroidetes"
Otu4345	d:Bacteria(1.0000),p:"Proteobacteria"(1.0000),c:Gammaproteobacteria(0.7500),o:Chromatiales(0.4600),f:Halothiobacillaceae(0.4400),g:Halothiobacillus(0.4200)	+	d:Bacteria,p:"Proteobacteria"
Otu4347	d:Bacteria(1.0000),p:"Proteobacteria"(1.0000),c:Alphaproteobacteria(1.0000),o:Rhizobiales(1.0000),f:Xanthobacteraceae(0.5500),g:Pseudolabrys(0.2700)	+	d:Bacteria,p:"Proteobacteria",c:Alphaproteobacteria,o:Rhizobiales
Otu4350	d:Bacteria(1.0000),p:"Actinobacteria"(0.6600),c:Actinobacteria(0.5700),o:Solirubrobacterales(0.5200),f:Solirubrobacteraceae(0.4600),g:Solirubrobacter(0.4600)	+	d:Bacteria
Otu4352	d:Bacteria(1.0000),p:"Proteobacteria"(0.1900),c:Mollicutes(0.1800),o:Mycoplasmatales(0.1400),f:Mycoplasmataceae(0.1400),g:Mycoplasma(0.1400)	+	d:Bacteria
Otu4346	d:Bacteria(1.0000),p:"Proteobacteria"(1.0000),c:Betaproteobacteria(1.0000),o:Burkholderiales(0.9700),f:Oxalobacteraceae(0.9200),g:Undibacterium(0.7300)	+	d:Bacteria,p:"Proteobacteria",c:Betaproteobacteria,o:Burkholderiales,f:Oxalobacteraceae
Otu4349	d:Bacteria(1.0000),p:"Proteobacteria"(1.0000),c:Deltaproteobacteria(1.0000),o:Desulfuromonadales(1.0000),f:Desulfuromonadaceae(0.6600),g:Pelobacter(0.6500)	+	d:Bacteria,p:"Proteobacteria",c:Deltaproteobacteria,o:Desulfuromonadales
Otu4351	d:Bacteria(1.0000),p:"Proteobacteria"(1.0000),c:Alphaproteobacteria(0.9900),o:Sphingomonadales(0.8200),f:Sphingomonadaceae(0.8200),g:Sphingobium(0.5600)	+	d:Bacteria,p:"Proteobacteria",c:Alphaproteobacteria,o:Sphingomonadales,f:Sphingomonadaceae
Otu4353	d:Bacteria(1.0000),p:"Fibrobacteres"(0.5900),c:"Fibrobacteria"(0.5900),o:"Fibrobacterales"(0.5900),f:"Fibrobacteraceae"(0.5900),g:Fibrobacter(0.5900)	+	d:Bacteria
Otu4354	d:Bacteria(1.0000),p:"Actinobacteria"(1.0000),c:Actinobacteria(1.0000),o:Actinomycetales(1.0000),f:Streptomycetaceae(1.0000),g:Streptomyces(0.9900)	+	d:Bacteria,p:"Actinobacteria",c:Actinobacteria,o:Actinomycetales,f:Streptomycetaceae,g:Streptomyces
Otu4355	d:Bacteria(1.0000),p:"Acidobacteria"(1.0000),c:Acidobacteria_Gp3(1.0000),g:Gp3(0.9800)	+	d:Bacteria,p:"Acidobacteria",c:Acidobacteria_Gp3,g:Gp3
Otu4356	d:Bacteria(1.0000),p:"Bacteroidetes"(0.8800),c:Cytophagia(0.6600),o:Cytophagales(0.6600),f:Cytophagaceae(0.6300),g:Dyadobacter(0.1800)	+	d:Bacteria,p:"Bacteroidetes"
Otu4358	d:Bacteria(1.0000),p:"Verrucomicrobia"(1.0000),c:Verrucomicrobiae(1.0000),o:Verrucomicrobiales(1.0000),f:Verrucomicrobiaceae(1.0000),g:Verrucomicrobium(0.8900)	+	d:Bacteria,p:"Verrucomicrobia",c:Verrucomicrobiae,o:Verrucomicrobiales,f:Verrucomicrobiaceae,g:Verrucomicrobium
Otu4361	d:Bacteria(1.0000),p:"Proteobacteria"(1.0000),c:Alphaproteobacteria(1.0000),o:Rhizobiales(1.0000),f:Xanthobacteraceae(0.4100),g:Xanthobacter(0.3800)	+	d:Bacteria,p:"Proteobacteria",c:Alphaproteobacteria,o:Rhizobiales
Otu4357	d:Bacteria(1.0000),p:"Proteobacteria"(1.0000),c:Gammaproteobacteria(1.0000),o:Pseudomonadales(1.0000),f:Pseudomonadaceae(1.0000),g:Pseudomonas(1.0000)	+	d:Bacteria,p:"Proteobacteria",c:Gammaproteobacteria,o:Pseudomonadales,f:Pseudomonadaceae,g:Pseudomonas
Otu4359	d:Bacteria(1.0000),p:"Proteobacteria"(0.9300),c:Alphaproteobacteria(0.6500),o:Alphaproteobacteria_incertae_sedis(0.4500),f:Sneathiellaceae(0.0800),g:Geminicoccus(0.4500)	+	d:Bacteria,p:"Proteobacteria"
Otu4360	d:Bacteria(1.0000),p:"Proteobacteria"(0.8700),c:Alphaproteobacteria(0.8100),o:Alphaproteobacteria_incertae_sedis(0.2900),f:Rhizobiaceae(0.1600),g:Rhizomicrobium(0.2900)	+	d:Bacteria,p:"Proteobacteria",c:Alphaproteobacteria
Otu4362	d:Bacteria(1.0000),p:"Bacteroidetes"(1.0000),c:Sphingobacteriia(1.0000),o:"Sphingobacteriales"(1.0000),f:Chitinophagaceae(1.0000),g:Niastella(0.3000)	+	d:Bacteria,p:"Bacteroidetes",c:Sphingobacteriia,o:"Sphingobacteriales",f:Chitinophagaceae
Otu4363	d:Bacteria(1.0000),p:"Bacteroidetes"(0.9700),c:Cytophagia(0.3600),o:Cytophagales(0.3600),f:Cyclobacteriaceae(0.2100),g:Pontibacter(0.1200)	+	d:Bacteria,p:"Bacteroidetes"
Otu4365	d:Bacteria(0.9200),p:Firmicutes(0.2600),c:Actinobacteria(0.1900),o:Actinomycetales(0.1900),f:Streptomycetaceae(0.1200),g:Streptomyces(0.1100)	+	d:Bacteria
Otu4364	d:Bacteria(1.0000),p:"Chloroflexi"(0.9400),c:Chloroflexia(0.9400),o:"Chloroflexales"(0.9400),f:Chloroflexaceae(0.9100),g:Chloroflexus(0.9100)	+	d:Bacteria,p:"Chloroflexi",c:Chloroflexia,o:"Chloroflexales",f:Chloroflexaceae,g:Chloroflexus
Otu4367	d:Bacteria(0.9500),p:"Actinobacteria"(0.2100),c:Actinobacteria(0.2100),o:Actinomycetales(0.2100),f:Spirochaetaceae(0.1100),g:Streptomyces(0.0700)	+	d:Bacteria
Otu4366	d:Bacteria(1.0000),p:Cyanobacteria/Chloroplast(0.5000),c:Chloroplast(0.4300),o:"Flavobacteriales"(0.1600),f:Chloroplast(0.4300),g:Streptophyta(0.3800)	+	d:Bacteria
Otu4369	d:Bacteria(0.9800),p:"Proteobacteria"(0.3400),c:Actinobacteria(0.3000),o:Actinomycetales(0.2600),f:Streptomycetaceae(0.1700),g:Streptomyces(0.1600)	+	d:Bacteria
Otu4371	d:Bacteria(0.9800),p:"Proteobacteria"(0.2100),c:Actinobacteria(0.1800),o:Actinomycetales(0.1800),f:"Nitrospiraceae"(0.1500),g:Leptospirillum(0.1500)	+	d:Bacteria
Otu4370	d:Bacteria(0.9100),p:Firmicutes(0.2200),c:Bacilli(0.1800),o:Bacillales(0.1500),f:Thermoactinomycetaceae_2(0.1000),g:Mechercharimyces(0.1000)	+	d:Bacteria
Otu4372	d:Bacteria(0.9200),p:"Actinobacteria"(0.1800),c:Actinobacteria(0.1800),o:Actinomycetales(0.1300),f:Simkaniaceae(0.0700),g:Parcubacteria_genera_incertae_sedis(0.1700)	-	d:Bacteria
Otu4368	d:Bacteria(0.9400),p:"Proteobacteria"(0.2600),c:Bacilli(0.1400),o:Bacillales(0.1000),f:Armatimonadaceae(0.0500),g:Armatimonas/Armatimonadetes_gp1(0.0500)	+	d:Bacteria
Otu4374	d:Bacteria(0.9200),p:"Proteobacteria"(0.3800),c:Gammaproteobacteria(0.2700),o:"Flavobacteriales"(0.1000),f:Flavobacteriaceae(0.1000),g:Flavobacterium(0.0800)	+	d:Bacteria
Otu4376	d:Bacteria(0.9800),p:"Proteobacteria"(0.3000),c:Actinobacteria(0.2300),o:Actinomycetales(0.2200),f:Desulfobacteraceae(0.0600),g:Brevibacterium(0.0500)	-	d:Bacteria
Otu4375	d:Bacteria(0.9600),p:Firmicutes(0.2900),c:Actinobacteria(0.2300),o:Actinomycetales(0.2000),f:Lactobacillaceae(0.1800),g:Lactobacillus(0.1800)	-	d:Bacteria
Otu4377	d:Bacteria(0.9400),p:Firmicutes(0.3700),c:Gammaproteobacteria(0.2200),o:Selenomonadales(0.1800),f:Veillonellaceae(0.1800),g:Sporomusa(0.0800)	+	d:Bacteria
Otu4373	d:Bacteria(1.0000),p:Cyanobacteria/Chloroplast(1.0000),c:Chloroplast(1.0000),f:Chloroplast(1.0000),g:Streptophyta(1.0000)	+	d:Bacteria,p:Cyanobacteria/Chloroplast,c:Chloroplast,f:Chloroplast,g:Streptophyta
Otu4382	d:Bacteria(0.9500),p:"Proteobacteria"(0.2800),c:Gammaproteobacteria(0.1800),o:Lactobacillales(0.1300),f:Colwelliaceae(0.0900),g:Microgenomates_genera_incertae_sedis(0.1200)	-	d:Bacteria
Otu4378	d:Bacteria(0.8500),p:"Actinobacteria"(0.3000),c:Actinobacteria(0.3000),o:Actinomycetales(0.3000),f:Streptomycetaceae(0.2300),g:Streptomyces(0.1500)	+	d:Bacteria
Otu4381	d:Bacteria(1.0000),p:"Proteobacteria"(0.3600),c:Gammaproteobacteria(0.2700),o:Mycoplasmatales(0.2600),f:Mycoplasmataceae(0.2600),g:Candidatus_Carsonella(0.2400)	+	d:Bacteria
Otu4379	d:Bacteria(0.9900),p:"Proteobacteria"(0.2900),c:Actinobacteria(0.2200),o:Actinomycetales(0.2100),f:Streptomycetaceae(0.1400),g:Streptomyces(0.1300)	+	d:Bacteria
Otu4380	d:Bacteria(0.6500),p:"Euryarchaeota"(0.3500),c:Halobacteria(0.3500),o:Haloferacales(0.2000),f:Haloferacaceae(0.2000),g:Meiothermus(0.1400)	+
Otu4383	d:Bacteria(0.7200),p:"Proteobacteria"(0.1900),c:Alphaproteobacteria(0.1700),o:Rhodospirillales(0.1400),f:Acetobacteraceae(0.1400),g:Ignicoccus(0.0600)	+
Otu4384	d:Bacteria(0.9100),p:"Proteobacteria"(0.4900),c:Deltaproteobacteria(0.1300),o:Actinomycetales(0.1200),f:Desulfobacteraceae(0.1100),g:Streptomyces(0.0600)	+	d:Bacteria
Otu4385	d:Bacteria(0.9900),p:"Proteobacteria"(0.5400),c:Alphaproteobacteria(0.2100),o:Sphingomonadales(0.1500),f:Sphingomonadaceae(0.1500),g:Sphingomonas(0.1400)	+	d:Bacteria
Otu4388	d:Bacteria(0.7900),p:"Proteobacteria"(0.3900),c:Gammaproteobacteria(0.3000),o:Clostridiales(0.1400),f:Methanobacteriaceae(0.1300),g:Methanobrevibacter(0.0900)	-
Otu4387	d:Bacteria(1.0000),p:"Proteobacteria"(0.4600),c:Deltaproteobacteria(0.1500),o:Desulfobacterales(0.1500),f:Mycoplasmataceae(0.1400),g:Mycoplasma(0.1400)	+	d:Bacteria
Otu4389	d:Bacteria(0.9800),p:"Spirochaetes"(0.3500),c:Spirochaetia(0.3500),o:Spirochaetales(0.3500),f:Spirochaetaceae(0.3500),g:Borrelia(0.2400)	-	d:Bacteria
Otu4386	d:Bacteria(0.8700),p:"Proteobacteria"(0.2400),c:Deinococci(0.2200),o:Deinococcales(0.1600),f:Deinococcaceae(0.1200),g:Deinococcus(0.1200)	+	d:Bacteria
Otu4391	d:Bacteria(0.9200),p:"Proteobacteria"(0.4000),c:Deltaproteobacteria(0.1900),o:Desulfobacterales(0.1000),f:Desulfobacteraceae(0.1000),g:Desulfococcus(0.1000)	+	d:Bacteria
Otu4390	d:Bacteria(0.9100),p:Firmicutes(0.3200),c:Bacilli(0.1600),o:Clostridiales(0.1100),f:Acetobacteraceae(0.1000),g:Clostridium_sensu_stricto(0.0900)	+	d:Bacteria
Otu4394	d:Bacteria(0.8400),p:"Proteobacteria"(0.1800),c:Bacilli(0.1300),o:Thermales(0.1000),f:Thermaceae(0.1000),g:Meiothermus(0.1000)	+	d:Bacteria
Otu4393	d:Bacteria(1.0000),p:"Bacteroidetes"(1.0000),c:Sphingobacteriia(1.0000),o:"Sphingobacteriales"(1.0000),f:Chitinophagaceae(1.0000),g:Segetibacter(0.6800)	+	d:Bacteria,p:"Bacteroidetes",c:Sphingobacteriia,o:"Sphingobacteriales",f:Chitinophagaceae
Otu4395	d:Bacteria(0.7600),p:Firmicutes(0.3800),c:Bacilli(0.2600),o:Lactobacillales(0.1500),f:Lactobacillaceae(0.0800),g:Lactobacillus(0.0800)	+
Otu4396	d:Bacteria(0.9500),p:Firmicutes(0.4300),c:Bacilli(0.3700),o:Bacillales(0.3300),f:Paenibacillaceae_1(0.2300),g:Paenibacillus(0.1900)	+	d:Bacteria
Otu4397	d:Bacteria(1.0000),p:"Actinobacteria"(0.3100),c:Actinobacteria(0.3100),o:Actinomycetales(0.3000),f:Streptomycetaceae(0.0900),g:Streptomyces(0.0800)	+	d:Bacteria
Otu4398	d:Bacteria(0.7400),p:"Euryarchaeota"(0.2600),c:Thermoplasmata(0.1700),o:Thermoplasmatales(0.1700),f:Thermoplasmatales_incertae_sedis(0.1600),g:Thermogymnomonas(0.1600)	+
Otu4399	d:Bacteria(0.8700),p:"Proteobacteria"(0.3100),c:Gammaproteobacteria(0.2200),o:Xanthomonadales(0.1100),f:Xanthomonadaceae(0.1100),g:Mycoplasma(0.0800)	-	d:Bacteria
Otu4400	d:Bacteria(0.7200),p:"Proteobacteria"(0.3100),c:Halobacteria(0.2700),o:Haloferacales(0.2600),f:Haloferacaceae(0.2600),g:Haloferax(0.1200)	-
Otu4392	d:Bacteria(1.0000),p:Firmicutes(1.0000),c:Bacilli(1.0000),o:Bacillales(1.0000),f:Planococcaceae(0.7300),g:Solibacillus(0.7300)	+	d:Bacteria,p:Firmicutes,c:Bacilli,o:Bacillales
Otu4401	d:Bacteria(0.9900),p:"Proteobacteria"(0.3600),c:Clostridia(0.1300),o:Clostridiales(0.0800),f:Lactobacillaceae(0.0800),g:Saccharibacteria_genera_incertae_sedis(0.0900)	-	d:Bacteria
Otu4402	d:Bacteria(1.0000),p:Firmicutes(0.4500),c:Bacilli(0.2900),o:Lactobacillales(0.1800),f:Alteromonadaceae(0.1200),g:Paraglaciecola(0.1200)	+	d:Bacteria
Otu4404	d:Bacteria(0.9900),p:"Proteobacteria"(0.6300),c:Epsilonproteobacteria(0.4400),o:Campylobacterales(0.4400),f:Campylobacteraceae(0.4400),g:Campylobacter(0.3300)	-	d:Bacteria
Otu4405	d:Bacteria(0.9900),p:"Proteobacteria"(0.3600),c:Gammaproteobacteria(0.2300),o:"Fusobacteriales"(0.2000),f:Flavobacteriaceae(0.1800),g:Riemerella(0.1200)	+	d:Bacteria
Otu4406	d:Bacteria(0.8200),p:"Proteobacteria"(0.3000),c:Gammaproteobacteria(0.2400),o:"Enterobacteriales"(0.1600),f:Enterobacteriaceae(0.1600),g:Buchnera(0.1300)	+	d:Bacteria
Otu4403	d:Bacteria(1.0000),p:"Bacteroidetes"(0.4400),c:Sphingobacteriia(0.1800),o:"Sphingobacteriales"(0.1800),f:Chitinophagaceae(0.1600),g:Chitinophaga(0.1300)	-	d:Bacteria
Otu4410	d:Bacteria(0.9800),p:Firmicutes(0.3200),c:Gammaproteobacteria(0.2300),o:"Flavobacteriales"(0.1700),f:Flavobacteriaceae(0.1700),g:Natroniella(0.0800)	+	d:Bacteria
Otu4408	d:Bacteria(0.9900),p:"Bacteroidetes"(0.3200),c:Flavobacteriia(0.2700),o:"Flavobacteriales"(0.2700),f:Flavobacteriaceae(0.2700),g:Mycoplasma(0.2000)	-	d:Bacteria
Otu4409	d:Bacteria(0.9900),p:"Proteobacteria"(0.4800),c:Gammaproteobacteria(0.2800),o:Clostridiales(0.1500),f:Mycoplasmataceae(0.1000),g:Mycoplasma(0.1000)	+	d:Bacteria
Otu4407	d:Bacteria(0.9900),p:"Bacteroidetes"(0.3500),c:"Bacteroidia"(0.3100),o:"Bacteroidales"(0.3100),f:"Porphyromonadaceae"(0.2100),g:Parabacteroides(0.0900)	+	d:Bacteria
Otu4411	d:Bacteria(1.0000),p:"Proteobacteria"(0.2900),c:Clostridia(0.1900),o:Clostridiales(0.1800),f:Mycoplasmataceae(0.1500),g:Mycoplasma(0.1500)	+	d:Bacteria
Otu4412	d:Bacteria(0.9800),p:"Proteobacteria"(0.3100),c:Alphaproteobacteria(0.1600),o:"Bacteroidales"(0.1100),f:Rhodobacteraceae(0.0600),g:Porphyromonas(0.0600)	+	d:Bacteria
Otu4414	d:Bacteria(0.9900),p:"Proteobacteria"(0.3800),c:Epsilonproteobacteria(0.2500),o:Campylobacterales(0.2500),f:Campylobacteraceae(0.2500),g:Campylobacter(0.2500)	+	d:Bacteria
Otu4413	d:Bacteria(0.9800),p:Firmicutes(0.2800),c:Clostridia(0.1500),o:Clostridiales(0.1100),f:Flavobacteriaceae(0.0600),g:Mycoplasma(0.0500)	+	d:Bacteria
Otu4417	d:Bacteria(0.9100),p:Firmicutes(0.2100),c:Fusobacteriia(0.1500),o:"Fusobacteriales"(0.1500),f:"Fusobacteriaceae"(0.1400),g:Fusobacterium(0.1400)	-	d:Bacteria
Otu4416	d:Bacteria(0.9700),p:"Proteobacteria"(0.5000),c:Gammaproteobacteria(0.3200),o:Alteromonadales(0.1200),f:Colwelliaceae(0.0700),g:Rhodoplanes(0.0600)	-	d:Bacteria
Otu4415	d:Bacteria(0.9200),p:"Actinobacteria"(0.2300),c:Actinobacteria(0.2300),o:Actinomycetales(0.2300),f:Glycomycetaceae(0.0800),g:Mycoplasma(0.0800)	-	d:Bacteria
Otu4418	d:Bacteria(0.9400),p:"Proteobacteria"(0.3800),c:Alphaproteobacteria(0.2400),o:Actinomycetales(0.1300),f:Erythrobacteraceae(0.0800),g:Rickettsia(0.0700)	+	d:Bacteria
Otu4419	d:Bacteria(0.9500),p:"Proteobacteria"(0.3500),c:Actinobacteria(0.1800),o:Actinomycetales(0.1700),f:"Nitrospiraceae"(0.0800),g:Leptospirillum(0.0800)	+	d:Bacteria
Otu4420	d:Bacteria(1.0000),p:"Proteobacteria"(0.3600),c:Bacilli(0.1400),o:Cytophagales(0.1300),f:Cyclobacteriaceae(0.1100),g:Belliella(0.0600)	+	d:Bacteria
Otu4421	d:Bacteria(0.9100),p:"Proteobacteria"(0.3200),c:Bacilli(0.2400),o:Bacillales(0.1400),f:Lactobacillaceae(0.0800),g:Lactobacillus(0.0800)	+	d:Bacteria
Otu4423	d:Bacteria(0.9500),p:"Proteobacteria"(0.2700),c:Actinobacteria(0.2300),o:Actinomycetales(0.2300),f:Actinomycetaceae(0.1800),g:Actinomyces(0.1800)	-	d:Bacteria
Otu4422	d:Bacteria(0.9800),p:"Proteobacteria"(0.4800),c:Gammaproteobacteria(0.2100),o:Lactobacillales(0.2000),f:Sphingomonadaceae(0.1200),g:Sphingomonas(0.1000)	+	d:Bacteria
Otu4424	d:Bacteria(0.8100),p:"Proteobacteria"(0.2500),c:Deinococci(0.1700),o:Deinococcales(0.1200),f:Deinococcaceae(0.1200),g:Deinococcus(0.1000)	+	d:Bacteria
Otu4425	d:Bacteria(0.9500),p:"Proteobacteria"(0.4100),c:Alphaproteobacteria(0.2700),o:Rhodospirillales(0.1600),f:Rhodospirillaceae(0.1400),g:Pararhodospirillum(0.0800)	+	d:Bacteria
Otu4426	d:Bacteria(0.9700),p:"Proteobacteria"(0.3000),c:Actinobacteria(0.2400),o:Actinomycetales(0.2400),f:Streptomycetaceae(0.1800),g:Streptomyces(0.1600)	+	d:Bacteria
Otu4427	d:Bacteria(0.9800),p:"Proteobacteria"(0.5500),c:Alphaproteobacteria(0.2500),o:Sphingomonadales(0.2100),f:Sphingomonadaceae(0.1200),g:Sphingobium(0.1200)	+	d:Bacteria
Otu4428	d:Bacteria(0.8300),p:Candidatus_Saccharibacteria(0.1800),c:Betaproteobacteria(0.0800),o:Methanomicrobiales(0.0800),f:Methanomicrobiaceae(0.0800),g:Saccharibacteria_genera_incertae_sedis(0.1800)	+	d:Bacteria
Otu4430	d:Bacteria(0.6000),p:"Euryarchaeota"(0.4000),c:Halobacteria(0.3600),o:Haloferacales(0.1900),f:Haloferacaceae(0.1900),g:Halogeometricum(0.0800)	+
Otu4429	d:Bacteria(0.8800),p:"Proteobacteria"(0.2400),c:Bacilli(0.1800),o:Bacillales(0.1800),f:Coriobacteriaceae(0.0700),g:Mycoplasma(0.0400)	+	d:Bacteria
Otu4431	d:Bacteria(0.9200),p:"Proteobacteria"(0.5400),c:Betaproteobacteria(0.2200),o:Nitrosomonadales(0.1400),f:Nitrosomonadaceae(0.1400),g:Nitrosomonas(0.1400)	-	d:Bacteria
Otu4433	d:Bacteria(0.9700),p:"Proteobacteria"(0.7300),c:Alphaproteobacteria(0.3700),o:Pseudomonadales(0.1900),f:Moraxellaceae(0.1900),g:Acinetobacter(0.1700)	+	d:Bacteria
Otu4437	d:Bacteria(0.9500),p:"Bacteroidetes"(0.6100),c:Sphingobacteriia(0.2400),o:"Sphingobacteriales"(0.2400),f:Sphingobacteriaceae(0.1600),g:Aureispira(0.0800)	+	d:Bacteria
Otu4432	d:Bacteria(1.0000),p:"Proteobacteria"(0.8900),c:Deltaproteobacteria(0.7300),o:Myxococcales(0.6200),f:Myxococcaceae(0.4900),g:Corallococcus(0.4600)	+	d:Bacteria,p:"Proteobacteria"
Otu4434	d:Bacteria(1.0000),p:"Bacteroidetes"(1.0000),c:Cytophagia(0.9800),o:Cytophagales(0.9800),f:Sphingobacteriaceae(0.0100),g:Ohtaekwangia(0.9800)	+	d:Bacteria,p:"Bacteroidetes",c:Cytophagia,o:Cytophagales
Otu4441	d:Bacteria(0.9800),p:"Proteobacteria"(0.3300),c:Deltaproteobacteria(0.2200),o:Desulfobacterales(0.2100),f:Desulfobulbaceae(0.1700),g:Desulfofustis(0.1600)	+	d:Bacteria
Otu4436	d:Bacteria(1.0000),p:"Bacteroidetes"(1.0000),c:Sphingobacteriia(1.0000),o:"Sphingobacteriales"(1.0000),f:Chitinophagaceae(1.0000),g:Chitinophaga(0.7500)	+	d:Bacteria,p:"Bacteroidetes",c:Sphingobacteriia,o:"Sphingobacteriales",f:Chitinophagaceae
Otu4440	d:Bacteria(0.9600),p:Firmicutes(0.2300),c:Bacilli(0.1600),o:Bacillales(0.1200),f:Deinococcaceae(0.1100),g:Deinococcus(0.1100)	+	d:Bacteria
Otu4435	d:Bacteria(1.0000),p:"Proteobacteria"(1.0000),c:Gammaproteobacteria(0.6100),o:Oceanospirillales(0.6000),f:Alcanivoracaceae(0.5200),g:Alcanivorax(0.4500)	+	d:Bacteria,p:"Proteobacteria"
Otu4442	d:Bacteria(0.9700),p:"Bacteroidetes"(0.2600),c:Actinobacteria(0.1600),o:"Flavobacteriales"(0.1200),f:Flavobacteriaceae(0.1200),g:Bacteroides(0.0800)	-	d:Bacteria
Otu4443	d:Bacteria(1.0000),p:"Proteobacteria"(0.4800),c:Bacilli(0.2100),o:Lactobacillales(0.1400),f:Lactobacillaceae(0.1000),g:Lactobacillus(0.0800)	+	d:Bacteria
Otu4438	d:Bacteria(1.0000),p:"Proteobacteria"(1.0000),c:Deltaproteobacteria(1.0000),o:Myxococcales(1.0000),f:Myxococcaceae(1.0000),g:Corallococcus(1.0000)	+	d:Bacteria,p:"Proteobacteria",c:Deltaproteobacteria,o:Myxococcales,f:Myxococcaceae,g:Corallococcus
Otu4444	d:Bacteria(0.9500),p:"Actinobacteria"(0.2100),c:Actinobacteria(0.2100),o:Actinomycetales(0.2100),f:Micrococcaceae(0.0800),g:Acaricomes(0.0800)	-	d:Bacteria
Otu4445	d:Bacteria(1.0000),p:"Proteobacteria"(0.4600),c:Deltaproteobacteria(0.1800),o:Actinomycetales(0.1300),f:Desulfobacteraceae(0.1300),g:Desulfococcus(0.1200)	+	d:Bacteria
Otu4439	d:Bacteria(1.0000),p:"Proteobacteria"(1.0000),c:Gammaproteobacteria(1.0000),o:Xanthomonadales(0.9900),f:Xanthomonadaceae(0.9900),g:Dyella(0.3900)	+	d:Bacteria,p:"Proteobacteria",c:Gammaproteobacteria,o:Xanthomonadales,f:Xanthomonadaceae
Otu4446	d:Bacteria(0.9200),p:"Proteobacteria"(0.5500),c:Gammaproteobacteria(0.2300),o:Nitrosomonadales(0.1400),f:Nitrosomonadaceae(0.1400),g:Nitrosomonas(0.1400)	-	d:Bacteria
Otu4449	d:Bacteria(0.9400),p:"Actinobacteria"(0.4100),c:Actinobacteria(0.4100),o:Actinomycetales(0.4000),f:Streptomycetaceae(0.3100),g:Streptomyces(0.2500)	+	d:Bacteria
Otu4448	d:Bacteria(1.0000),p:"Proteobacteria"(0.3100),c:Bacilli(0.1800),o:Actinomycetales(0.1400),f:Lactobacillaceae(0.0600),g:Lactobacillus(0.0600)	+	d:Bacteria
Otu4450	d:Bacteria(0.9100),p:Firmicutes(0.4200),c:Bacilli(0.3200),o:Lactobacillales(0.2800),f:Lactobacillaceae(0.2100),g:Pediococcus(0.2000)	+	d:Bacteria
Otu4447	d:Bacteria(1.0000),p:Cyanobacteria/Chloroplast(1.0000),c:Chloroplast(1.0000),f:Chloroplast(1.0000),g:Streptophyta(1.0000)	+	d:Bacteria,p:Cyanobacteria/Chloroplast,c:Chloroplast,f:Chloroplast,g:Streptophyta
Otu4451	d:Bacteria(0.8800),p:"Proteobacteria"(0.3100),c:Gammaproteobacteria(0.2700),o:Alteromonadales(0.1600),f:Colwelliaceae(0.0900),g:Colwellia(0.0900)	-	d:Bacteria
Otu4453	d:Bacteria(0.8900),p:Firmicutes(0.2400),c:Clostridia(0.1600),o:Clostridiales(0.1000),f:Flavobacteriaceae(0.0700),g:Chlorophyta(0.0600)	-	d:Bacteria
Otu4455	d:Bacteria(0.9900),p:"Bacteroidetes"(0.2600),c:Actinobacteria(0.2000),o:Actinomycetales(0.2000),f:Micrococcaceae(0.0900),g:Streptomyces(0.0800)	+	d:Bacteria
Otu4454	d:Bacteria(0.9800),p:Firmicutes(0.4700),c:Clostridia(0.3900),o:Halanaerobiales(0.3200),f:Halanaerobiaceae(0.3200),g:Halanaerobium(0.2300)	+	d:Bacteria
Otu4452	d:Bacteria(0.9500),p:"Proteobacteria"(0.4700),c:Gammaproteobacteria(0.2000),o:Actinomycetales(0.1800),f:Lactobacillaceae(0.0900),g:Lactobacillus(0.0900)	+	d:Bacteria
Otu4457	d:Bacteria(0.9800),p:Firmicutes(0.5100),c:Bacilli(0.4600),o:Bacillales(0.3900),f:Paenibacillaceae_1(0.1900),g:Paenibacillus(0.1700)	+	d:Bacteria
Otu4456	d:Bacteria(0.9900),p:"Proteobacteria"(0.2400),c:Clostridia(0.2000),o:Clostridiales(0.2000),f:Campylobacteraceae(0.0900),g:Arcobacter(0.0800)	+	d:Bacteria
Otu4458	d:Bacteria(0.8300),p:Firmicutes(0.3600),c:Clostridia(0.2500),o:Clostridiales(0.2500),f:Peptostreptococcaceae(0.0900),g:Sporomusa(0.0500)	+	d:Bacteria
Otu4459	d:Bacteria(0.9300),p:"Proteobacteria"(0.3900),c:Gammaproteobacteria(0.2900),o:Bacillales(0.1800),f:Paenibacillaceae_1(0.1500),g:Saccharibacillus(0.0900)	+	d:Bacteria
Otu4460	d:Bacteria(0.9500),p:"Proteobacteria"(0.3600),c:Bacilli(0.3100),o:Lactobacillales(0.2600),f:Lactobacillaceae(0.2300),g:Lactobacillus(0.2100)	+	d:Bacteria
Otu4462	d:Bacteria(0.7600),p:"Euryarchaeota"(0.2400),c:Halobacteria(0.2100),o:Haloferacales(0.1100),f:Haloferacaceae(0.1100),g:Meiothermus(0.0900)	+
Otu4461	d:Bacteria(0.9100),p:"Actinobacteria"(0.2100),c:Actinobacteria(0.2100),o:Actinomycetales(0.2100),f:Streptomycetaceae(0.1400),g:Streptomyces(0.1200)	+	d:Bacteria
Otu4463	d:Bacteria(0.7400),p:"Euryarchaeota"(0.2400),c:Halobacteria(0.2400),o:Haloferacales(0.1600),f:Haloferacaceae(0.1600),g:Meiothermus(0.1300)	+
```
