## Supplementary material for "Host-associated microbe PCR (hamPCR): accessing new biology through convenient measurement of both microbial load and community composition": R175L1_ASV_table: R175L1_taxonomy_20200517.tax (part 2 of 4)

```
Otu4412	d:Bacteria(1.0000),p:"Proteobacteria"(1.0000),c:Alphaproteobacteria(1.0000),o:Rhodospirillales(1.0000),f:Acetobacteraceae(1.0000),g:Roseomonas(0.9900)	+	d:Bacteria,p:"Proteobacteria",c:Alphaproteobacteria,o:Rhodospirillales,f:Acetobacteraceae,g:Roseomonas
Otu4415	d:Bacteria(1.0000),p:"Proteobacteria"(1.0000),c:Alphaproteobacteria(1.0000),o:Rhodobacterales(1.0000),f:Rhodobacteraceae(1.0000),g:Amaricoccus(1.0000)	+	d:Bacteria,p:"Proteobacteria",c:Alphaproteobacteria,o:Rhodobacterales,f:Rhodobacteraceae,g:Amaricoccus
Otu4417	d:Bacteria(1.0000),p:"Bacteroidetes"(1.0000),c:Cytophagia(1.0000),o:Cytophagales(1.0000),f:Cytophagaceae(1.0000),g:Spirosoma(1.0000)	+	d:Bacteria,p:"Bacteroidetes",c:Cytophagia,o:Cytophagales,f:Cytophagaceae,g:Spirosoma
Otu4420	d:Bacteria(0.8800),p:"Bacteroidetes"(0.2700),c:Bacilli(0.1800),o:Bacillales(0.1200),f:Flavobacteriaceae(0.0900),g:Chitinophaga(0.0700)	-	d:Bacteria
Otu4418	d:Bacteria(1.0000),p:"Bacteroidetes"(0.9900),c:Cytophagia(0.9600),o:Cytophagales(0.9600),f:Cyclobacteriaceae(0.5500),g:Algoriphagus(0.5300)	+	d:Bacteria,p:"Bacteroidetes",c:Cytophagia,o:Cytophagales
Otu4423	d:Bacteria(1.0000),p:"Bacteroidetes"(1.0000),c:Sphingobacteriia(1.0000),o:"Sphingobacteriales"(1.0000),f:Chitinophagaceae(1.0000),g:Flavitalea(0.8500)	+	d:Bacteria,p:"Bacteroidetes",c:Sphingobacteriia,o:"Sphingobacteriales",f:Chitinophagaceae,g:Flavitalea
Otu4428	d:Bacteria(0.9700),p:Firmicutes(0.2700),c:Deltaproteobacteria(0.2000),o:Desulfovibrionales(0.1700),f:Desulfovibrionaceae(0.1600),g:Desulfovibrio(0.1600)	+	d:Bacteria
Otu4426	d:Bacteria(1.0000),p:"Bacteroidetes"(1.0000),c:Cytophagia(1.0000),o:Cytophagales(1.0000),f:Cytophagaceae(1.0000),g:Spirosoma(0.9900)	+	d:Bacteria,p:"Bacteroidetes",c:Cytophagia,o:Cytophagales,f:Cytophagaceae,g:Spirosoma
Otu4422	d:Bacteria(1.0000),p:"Proteobacteria"(1.0000),c:Alphaproteobacteria(1.0000),o:Rhizobiales(0.9900),f:Hyphomicrobiaceae(0.5500),g:Pelagibacterium(0.3600)	+	d:Bacteria,p:"Proteobacteria",c:Alphaproteobacteria,o:Rhizobiales
Otu4421	d:Bacteria(1.0000),p:"Proteobacteria"(1.0000),c:Betaproteobacteria(1.0000),o:Gallionellales(0.9400),f:Gallionellaceae(0.9400),g:Sideroxydans(0.9400)	+	d:Bacteria,p:"Proteobacteria",c:Betaproteobacteria,o:Gallionellales,f:Gallionellaceae,g:Sideroxydans
Otu4425	d:Bacteria(1.0000),p:"Proteobacteria"(1.0000),c:Gammaproteobacteria(0.9900),o:Xanthomonadales(0.9900),f:Xanthomonadaceae(0.9900),g:Chiayiivirga(0.9300)	+	d:Bacteria,p:"Proteobacteria",c:Gammaproteobacteria,o:Xanthomonadales,f:Xanthomonadaceae,g:Chiayiivirga
Otu4429	d:Bacteria(1.0000),p:"Bacteroidetes"(0.9800),c:Cytophagia(0.7500),o:Cytophagales(0.7500),f:Flavobacteriaceae(0.2300),g:Ohtaekwangia(0.6300)	+	d:Bacteria,p:"Bacteroidetes"
Otu4427	d:Bacteria(1.0000),p:"Proteobacteria"(1.0000),c:Betaproteobacteria(1.0000),o:Burkholderiales(0.9800),f:Burkholderiales_incertae_sedis(0.5600),g:Caldimonas(0.3900)	+	d:Bacteria,p:"Proteobacteria",c:Betaproteobacteria,o:Burkholderiales
Otu4424	d:Bacteria(1.0000),p:"Proteobacteria"(1.0000),c:Alphaproteobacteria(1.0000),o:Rhizobiales(0.8900),f:Methylocystaceae(0.5700),g:Pleomorphomonas(0.5500)	+	d:Bacteria,p:"Proteobacteria",c:Alphaproteobacteria,o:Rhizobiales
Otu4430	d:Bacteria(1.0000),p:"Proteobacteria"(0.9900),c:Deltaproteobacteria(0.9900),o:Myxococcales(0.9900),f:Labilitrichaceae(0.7000),g:Labilithrix(0.7000)	+	d:Bacteria,p:"Proteobacteria",c:Deltaproteobacteria,o:Myxococcales
Otu4436	d:Bacteria(0.9200),p:Firmicutes(0.2100),c:Spirochaetia(0.1700),o:Spirochaetales(0.1700),f:Spirochaetaceae(0.1100),g:Treponema(0.1000)	+	d:Bacteria
Otu4434	d:Bacteria(1.0000),p:"Bacteroidetes"(1.0000),c:Sphingobacteriia(0.9900),o:"Sphingobacteriales"(0.9900),f:Sphingobacteriaceae(0.9900),g:Pedobacter(0.9700)	+	d:Bacteria,p:"Bacteroidetes",c:Sphingobacteriia,o:"Sphingobacteriales",f:Sphingobacteriaceae,g:Pedobacter
Otu4431	d:Bacteria(1.0000),p:"Proteobacteria"(0.9000),c:Deltaproteobacteria(0.7600),o:Myxococcales(0.7500),f:Sandaracinaceae(0.7100),g:Sandaracinus(0.7100)	+	d:Bacteria,p:"Proteobacteria"
Otu4435	d:Bacteria(1.0000),p:"Bacteroidetes"(1.0000),c:Flavobacteriia(1.0000),o:"Flavobacteriales"(1.0000),f:Flavobacteriaceae(1.0000),g:Flavobacterium(1.0000)	+	d:Bacteria,p:"Bacteroidetes",c:Flavobacteriia,o:"Flavobacteriales",f:Flavobacteriaceae,g:Flavobacterium
Otu4432	d:Bacteria(1.0000),p:"Proteobacteria"(1.0000),c:Betaproteobacteria(0.7600),o:Burkholderiales(0.7300),f:Comamonadaceae(0.3900),g:Hydrogenophaga(0.2400)	+	d:Bacteria,p:"Proteobacteria"
Otu4433	d:Bacteria(1.0000),p:"Proteobacteria"(1.0000),c:Betaproteobacteria(1.0000),o:Burkholderiales(0.9900),f:Comamonadaceae(0.7700),g:Pelomonas(0.7700)	+	d:Bacteria,p:"Proteobacteria",c:Betaproteobacteria,o:Burkholderiales
Otu4437	d:Bacteria(1.0000),p:"Bacteroidetes"(1.0000),c:Sphingobacteriia(1.0000),o:"Sphingobacteriales"(1.0000),f:Chitinophagaceae(1.0000),g:Flavisolibacter(0.8900)	+	d:Bacteria,p:"Bacteroidetes",c:Sphingobacteriia,o:"Sphingobacteriales",f:Chitinophagaceae,g:Flavisolibacter
Otu4442	d:Bacteria(0.8700),p:Firmicutes(0.2900),c:Gammaproteobacteria(0.1600),o:Clostridiales(0.1600),f:Streptomycetaceae(0.0600),g:Streptomyces(0.0600)	+	d:Bacteria
Otu4441	d:Bacteria(0.8900),p:"Proteobacteria"(0.2500),c:Spirochaetia(0.1300),o:Spirochaetales(0.1300),f:Spirochaetaceae(0.1300),g:Treponema(0.1000)	-	d:Bacteria
Otu4443	d:Bacteria(0.9200),p:"Bacteroidetes"(0.3900),c:Flavobacteriia(0.2500),o:"Flavobacteriales"(0.2500),f:Flavobacteriaceae(0.2500),g:Mycoplasma(0.1400)	-	d:Bacteria
Otu4439	d:Bacteria(1.0000),p:"Bacteroidetes"(1.0000),c:Cytophagia(1.0000),o:Cytophagales(1.0000),f:Cytophagaceae(1.0000),g:Hymenobacter(1.0000)	+	d:Bacteria,p:"Bacteroidetes",c:Cytophagia,o:Cytophagales,f:Cytophagaceae,g:Hymenobacter
Otu4438	d:Bacteria(1.0000),p:"Bacteroidetes"(1.0000),c:Cytophagia(1.0000),o:Cytophagales(1.0000),f:Cytophagaceae(1.0000),g:Rufibacter(0.6600)	+	d:Bacteria,p:"Bacteroidetes",c:Cytophagia,o:Cytophagales,f:Cytophagaceae
Otu4444	d:Bacteria(0.9700),p:"Proteobacteria"(0.4000),c:Gammaproteobacteria(0.2900),o:Clostridiales(0.1500),f:Legionellaceae(0.0900),g:Legionella(0.0900)	-	d:Bacteria
Otu4445	d:Bacteria(0.8700),p:Firmicutes(0.4100),c:Clostridia(0.2900),o:Clostridiales(0.2700),f:Clostridiaceae_4(0.1400),g:Anaerosolibacter(0.1400)	+	d:Bacteria
Otu4446	d:Bacteria(0.9700),p:Firmicutes(0.2300),c:Clostridia(0.1400),o:Clostridiales(0.1300),f:Mycoplasmataceae(0.0600),g:Parcubacteria_genera_incertae_sedis(0.0500)	-	d:Bacteria
Otu4449	d:Bacteria(0.6300),p:"Crenarchaeota"(0.2600),c:Thermoprotei(0.2600),o:Clostridiales(0.1500),f:Sulfolobaceae(0.1400),g:Sulfolobus(0.1400)	+
Otu4440	d:Bacteria(1.0000),p:"Proteobacteria"(1.0000),c:Betaproteobacteria(1.0000),o:Burkholderiales(0.9900),f:Oxalobacteraceae(0.9900),g:Noviherbaspirillum(0.3900)	+	d:Bacteria,p:"Proteobacteria",c:Betaproteobacteria,o:Burkholderiales,f:Oxalobacteraceae
Otu4450	d:Bacteria(1.0000),p:Cyanobacteria/Chloroplast(0.9800),c:Chloroplast(0.9800),o:Mycoplasmatales(0.0100),f:Chloroplast(0.9800),g:Chlorophyta(0.7000)	+	d:Bacteria,p:Cyanobacteria/Chloroplast,c:Chloroplast
Otu4451	d:Bacteria(1.0000),p:Candidatus_Saccharibacteria(0.9900),g:Saccharibacteria_genera_incertae_sedis(0.9900)	+	d:Bacteria,p:Candidatus_Saccharibacteria,g:Saccharibacteria_genera_incertae_sedis
Otu4452	d:Bacteria(0.9500),p:"Bacteroidetes"(0.2600),c:Actinobacteria(0.1900),o:Actinomycetales(0.1700),f:Flavobacteriaceae(0.1300),g:Flavobacterium(0.0900)	-	d:Bacteria
Otu4447	d:Bacteria(1.0000),p:"Actinobacteria"(0.9200),c:Actinobacteria(0.9200),o:Solirubrobacterales(0.8500),f:Solirubrobacteraceae(0.8000),g:Solirubrobacter(0.8000)	+	d:Bacteria,p:"Actinobacteria",c:Actinobacteria,o:Solirubrobacterales,f:Solirubrobacteraceae,g:Solirubrobacter
Otu4448	d:Bacteria(1.0000),p:"Bacteroidetes"(1.0000),c:Cytophagia(1.0000),o:Cytophagales(1.0000),f:Cytophagaceae(0.9900),g:Hymenobacter(0.9700)	+	d:Bacteria,p:"Bacteroidetes",c:Cytophagia,o:Cytophagales,f:Cytophagaceae,g:Hymenobacter
Otu4453	d:Bacteria(1.0000),p:"Proteobacteria"(1.0000),c:Alphaproteobacteria(1.0000),o:Rhodospirillales(1.0000),f:Rhodospirillaceae(1.0000),g:Skermanella(1.0000)	+	d:Bacteria,p:"Proteobacteria",c:Alphaproteobacteria,o:Rhodospirillales,f:Rhodospirillaceae,g:Skermanella
Otu4455	d:Bacteria(1.0000),p:"Bacteroidetes"(1.0000),c:Cytophagia(1.0000),o:Cytophagales(1.0000),f:Cytophagaceae(1.0000),g:Adhaeribacter(1.0000)	+	d:Bacteria,p:"Bacteroidetes",c:Cytophagia,o:Cytophagales,f:Cytophagaceae,g:Adhaeribacter
Otu4457	d:Bacteria(1.0000),p:"Bacteroidetes"(1.0000),c:Sphingobacteriia(1.0000),o:"Sphingobacteriales"(1.0000),f:Chitinophagaceae(1.0000),g:Chitinophaga(0.5100)	+	d:Bacteria,p:"Bacteroidetes",c:Sphingobacteriia,o:"Sphingobacteriales",f:Chitinophagaceae
Otu4458	d:Bacteria(1.0000),p:candidate_division_WPS-1(0.9100),c:Phycisphaerae(0.0800),o:Tepidisphaerales(0.0800),f:Tepidisphaeraceae(0.0800),g:WPS-1_genera_incertae_sedis(0.9100)	+	d:Bacteria,p:candidate_division_WPS-1
Otu4454	d:Bacteria(1.0000),p:"Proteobacteria"(1.0000),c:Gammaproteobacteria(1.0000),o:Pseudomonadales(1.0000),f:Pseudomonadaceae(1.0000),g:Pseudomonas(1.0000)	+	d:Bacteria,p:"Proteobacteria",c:Gammaproteobacteria,o:Pseudomonadales,f:Pseudomonadaceae,g:Pseudomonas
Otu4456	d:Bacteria(1.0000),p:"Proteobacteria"(1.0000),c:Alphaproteobacteria(1.0000),o:Rhodobacterales(1.0000),f:Rhodobacteraceae(1.0000),g:Loktanella(1.0000)	+	d:Bacteria,p:"Proteobacteria",c:Alphaproteobacteria,o:Rhodobacterales,f:Rhodobacteraceae,g:Loktanella
Otu4460	d:Bacteria(1.0000),p:"Acidobacteria"(0.5200),c:Acidobacteria_Gp1(0.4000),o:Bacillales(0.1900),f:Alicyclobacillaceae(0.1900),g:Bryocella(0.2500)	+	d:Bacteria
Otu4461	d:Bacteria(1.0000),p:"Armatimonadetes"(0.9800),c:Clostridia(0.0200),o:Clostridiales(0.0200),f:Clostridiaceae_1(0.0100),g:Armatimonadetes_gp4(0.9700)	+	d:Bacteria,p:"Armatimonadetes"
Otu4459	d:Bacteria(1.0000),p:"Proteobacteria"(1.0000),c:Alphaproteobacteria(1.0000),o:Rhizobiales(1.0000),f:Methylocystaceae(1.0000),g:Hansschlegelia(1.0000)	+	d:Bacteria,p:"Proteobacteria",c:Alphaproteobacteria,o:Rhizobiales,f:Methylocystaceae,g:Hansschlegelia
Otu4462	d:Bacteria(1.0000),p:"Bacteroidetes"(0.9900),c:Sphingobacteriia(0.9700),o:"Sphingobacteriales"(0.9700),f:Chitinophagaceae(0.9700),g:Taibaiella(0.6500)	+	d:Bacteria,p:"Bacteroidetes",c:Sphingobacteriia,o:"Sphingobacteriales",f:Chitinophagaceae
Otu4463	d:Archaea(1.0000),p:"Thaumarchaeota"(1.0000),o:Nitrososphaerales(1.0000),f:Nitrososphaeraceae(1.0000),g:Nitrososphaera(1.0000)	+	d:Archaea,p:"Thaumarchaeota",o:Nitrososphaerales,f:Nitrososphaeraceae,g:Nitrososphaera
Otu4467	d:Bacteria(1.0000),p:"Bacteroidetes"(1.0000),c:Cytophagia(1.0000),o:Cytophagales(1.0000),f:Cytophagaceae(1.0000),g:Hymenobacter(0.9300)	+	d:Bacteria,p:"Bacteroidetes",c:Cytophagia,o:Cytophagales,f:Cytophagaceae,g:Hymenobacter
Otu4471	d:Bacteria(0.7500),p:"Euryarchaeota"(0.2300),c:Thermococci(0.1900),o:Thermococcales(0.1900),f:Thermococcaceae(0.1900),g:Thermococcus(0.1900)	+
Otu4468	d:Bacteria(1.0000),p:"Proteobacteria"(0.9600),c:Deltaproteobacteria(0.9400),o:Bdellovibrionales(0.9400),f:Bacteriovoracaceae(0.9400),g:Peredibacter(0.8300)	+	d:Bacteria,p:"Proteobacteria",c:Deltaproteobacteria,o:Bdellovibrionales,f:Bacteriovoracaceae,g:Peredibacter
Otu4465	d:Bacteria(1.0000),p:"Acidobacteria"(1.0000),c:Acidobacteria_Gp17(1.0000),g:Gp17(1.0000)	+	d:Bacteria,p:"Acidobacteria",c:Acidobacteria_Gp17,g:Gp17
Otu4464	d:Bacteria(1.0000),p:"Actinobacteria"(1.0000),c:Actinobacteria(1.0000),o:Actinomycetales(1.0000),f:Mycobacteriaceae(1.0000),g:Mycobacterium(1.0000)	+	d:Bacteria,p:"Actinobacteria",c:Actinobacteria,o:Actinomycetales,f:Mycobacteriaceae,g:Mycobacterium
Otu4470	d:Bacteria(1.0000),p:"Proteobacteria"(0.3100),c:Alphaproteobacteria(0.2400),o:Actinomycetales(0.2300),f:Nocardioidaceae(0.1300),g:Nocardioides(0.1300)	-	d:Bacteria
Otu4466	d:Bacteria(1.0000),p:"Proteobacteria"(1.0000),c:Betaproteobacteria(0.8500),o:Burkholderiales(0.6600),f:Oxalobacteraceae(0.5200),g:Undibacterium(0.3200)	+	d:Bacteria,p:"Proteobacteria",c:Betaproteobacteria
Otu4473	d:Bacteria(0.9100),p:"Bacteroidetes"(0.2900),c:Sphingobacteriia(0.2200),o:"Sphingobacteriales"(0.2200),f:Sphingobacteriaceae(0.2100),g:SR1_genera_incertae_sedis(0.0700)	-	d:Bacteria
Otu4469	d:Bacteria(1.0000),p:"Bacteroidetes"(0.9800),c:Cytophagia(0.9700),o:Cytophagales(0.9700),f:Cytophagaceae(0.9600),g:Spirosoma(0.5700)	+	d:Bacteria,p:"Bacteroidetes",c:Cytophagia,o:Cytophagales,f:Cytophagaceae
Otu4472	d:Bacteria(1.0000),p:"Bacteroidetes"(1.0000),c:Sphingobacteriia(1.0000),o:"Sphingobacteriales"(1.0000),f:Chitinophagaceae(1.0000),g:Flavisolibacter(0.8100)	+	d:Bacteria,p:"Bacteroidetes",c:Sphingobacteriia,o:"Sphingobacteriales",f:Chitinophagaceae,g:Flavisolibacter
Otu4475	d:Bacteria(0.9800),p:Firmicutes(0.4100),c:Bacilli(0.3400),o:Lactobacillales(0.2300),f:Paenibacillaceae_1(0.0900),g:Desemzia(0.0900)	-	d:Bacteria
Otu4481	d:Bacteria(0.8900),p:"Proteobacteria"(0.2700),c:Actinobacteria(0.2000),o:Actinomycetales(0.1800),f:Halanaerobiaceae(0.0600),g:Halanaerobium(0.0600)	-	d:Bacteria
Otu4480	d:Bacteria(0.9800),p:"Actinobacteria"(0.3300),c:Actinobacteria(0.3300),o:Actinomycetales(0.3100),f:Flavobacteriaceae(0.1700),g:Lactobacillus(0.1300)	+	d:Bacteria
Otu4482	d:Bacteria(1.0000),p:"Bacteroidetes"(1.0000),c:Flavobacteriia(0.6500),o:"Flavobacteriales"(0.6500),f:Flavobacteriaceae(0.6500),g:Flavobacterium(0.2800)	+	d:Bacteria,p:"Bacteroidetes"
Otu4474	d:Bacteria(1.0000),p:"Proteobacteria"(1.0000),c:Alphaproteobacteria(1.0000),o:Caulobacterales(1.0000),f:Caulobacteraceae(1.0000),g:Phenylobacterium(0.9600)	+	d:Bacteria,p:"Proteobacteria",c:Alphaproteobacteria,o:Caulobacterales,f:Caulobacteraceae,g:Phenylobacterium
Otu4476	d:Bacteria(1.0000),p:"Proteobacteria"(1.0000),c:Alphaproteobacteria(1.0000),o:Sphingomonadales(0.9500),f:Erythrobacteraceae(0.9300),g:Porphyrobacter(0.7600)	+	d:Bacteria,p:"Proteobacteria",c:Alphaproteobacteria,o:Sphingomonadales,f:Erythrobacteraceae
Otu4477	d:Bacteria(1.0000),p:"Proteobacteria"(1.0000),c:Gammaproteobacteria(1.0000),o:Xanthomonadales(0.9900),f:Xanthomonadaceae(0.9900),g:Stenotrophomonas(0.8200)	+	d:Bacteria,p:"Proteobacteria",c:Gammaproteobacteria,o:Xanthomonadales,f:Xanthomonadaceae,g:Stenotrophomonas
Otu4478	d:Bacteria(1.0000),p:Firmicutes(1.0000),c:Bacilli(1.0000),o:Lactobacillales(0.9800),f:Enterococcaceae(0.6800),g:Enterococcus(0.6700)	+	d:Bacteria,p:Firmicutes,c:Bacilli,o:Lactobacillales
Otu4479	d:Bacteria(1.0000),p:"Proteobacteria"(1.0000),c:Betaproteobacteria(1.0000),o:Burkholderiales(0.9300),f:Oxalobacteraceae(0.9000),g:Massilia(0.7500)	+	d:Bacteria,p:"Proteobacteria",c:Betaproteobacteria,o:Burkholderiales,f:Oxalobacteraceae
Otu4483	d:Bacteria(1.0000),p:"Proteobacteria"(1.0000),c:Alphaproteobacteria(1.0000),o:Rhodospirillales(0.9800),f:Acetobacteraceae(0.0100),g:Reyranella(0.9600)	+	d:Bacteria,p:"Proteobacteria",c:Alphaproteobacteria,o:Rhodospirillales
Otu4488	d:Bacteria(0.6100),p:"Euryarchaeota"(0.3900),c:Halobacteria(0.2700),o:Halobacteriales(0.1800),f:Halobacteriaceae(0.1800),g:Herpetosiphon(0.1100)	-
Otu4490	d:Bacteria(0.6900),p:"Euryarchaeota"(0.2100),c:Actinobacteria(0.1900),o:Actinomycetales(0.1600),f:Halobacteriaceae(0.1300),g:Armatimonadetes_gp4(0.1100)	+
Otu4492	d:Bacteria(0.9900),p:"Bacteroidetes"(0.2500),c:Flavobacteriia(0.1700),o:"Flavobacteriales"(0.1700),f:Flavobacteriaceae(0.1700),g:Mycoplasma(0.0900)	-	d:Bacteria
Otu4486	d:Bacteria(1.0000),p:"Proteobacteria"(0.7600),c:Gammaproteobacteria(0.7300),o:Pasteurellales(0.5300),f:Pasteurellaceae(0.5300),g:Actinobacillus(0.5200)	+	d:Bacteria
Otu4491	d:Bacteria(0.8800),p:"Deinococcus-Thermus"(0.3000),c:Deinococci(0.3000),o:Thermales(0.2500),f:Thermaceae(0.2500),g:Meiothermus(0.2500)	+	d:Bacteria
Otu4484	d:Bacteria(1.0000),p:"Actinobacteria"(0.8800),c:Actinobacteria(0.8800),o:Gaiellales(0.8100),f:Gaiellaceae(0.8100),g:Gaiella(0.8100)	+	d:Bacteria,p:"Actinobacteria",c:Actinobacteria,o:Gaiellales,f:Gaiellaceae,g:Gaiella
Otu4487	d:Bacteria(1.0000),p:"Spirochaetes"(0.9100),c:Spirochaetia(0.9100),o:Spirochaetales(0.9100),f:Spirochaetaceae(0.9100),g:Spirochaeta(0.8900)	+	d:Bacteria,p:"Spirochaetes",c:Spirochaetia,o:Spirochaetales,f:Spirochaetaceae,g:Spirochaeta
Otu4493	d:Bacteria(0.8400),p:"Thermotogae"(0.2200),c:Thermotogae(0.2200),o:Petrotogales(0.2200),f:Petrotogaceae(0.2200),g:Petrotoga(0.1100)	-	d:Bacteria
Otu4485	d:Bacteria(1.0000),p:"Actinobacteria"(0.6900),c:Actinobacteria(0.5800),o:Solirubrobacterales(0.4000),f:Solirubrobacteraceae(0.2900),g:Solirubrobacter(0.2900)	+	d:Bacteria
Otu4489	d:Bacteria(1.0000),p:"Proteobacteria"(1.0000),c:Deltaproteobacteria(1.0000),o:Myxococcales(1.0000),f:Cystobacteraceae(0.7600),g:Cystobacter(0.7600)	+	d:Bacteria,p:"Proteobacteria",c:Deltaproteobacteria,o:Myxococcales
Otu4497	d:Bacteria(0.9600),p:"Proteobacteria"(0.2300),c:Alphaproteobacteria(0.1400),o:Lactobacillales(0.1200),f:"Brachyspiraceae"(0.0900),g:Brachyspira(0.0900)	-	d:Bacteria
Otu4496	d:Archaea(1.0000),p:"Thaumarchaeota"(1.0000),o:Nitrososphaerales(1.0000),f:Nitrososphaeraceae(1.0000),g:Nitrososphaera(1.0000)	+	d:Archaea,p:"Thaumarchaeota",o:Nitrososphaerales,f:Nitrososphaeraceae,g:Nitrososphaera
Otu4499	d:Bacteria(0.9900),p:"Proteobacteria"(0.3600),c:Gammaproteobacteria(0.2300),o:Oceanospirillales(0.0900),f:Halomonadaceae(0.0800),g:Gp7(0.1500)	+	d:Bacteria
Otu4498	d:Bacteria(1.0000),p:"Armatimonadetes"(0.9800),c:Fimbriimonadia(0.7300),o:Fimbriimonadales(0.7300),f:Fimbriimonadaceae(0.7300),g:Fimbriimonas(0.7300)	+	d:Bacteria,p:"Armatimonadetes"
Otu4494	d:Bacteria(1.0000),p:"Actinobacteria"(1.0000),c:Actinobacteria(1.0000),o:Actinomycetales(1.0000),f:Nocardiaceae(1.0000),g:Williamsia(1.0000)	+	d:Bacteria,p:"Actinobacteria",c:Actinobacteria,o:Actinomycetales,f:Nocardiaceae,g:Williamsia
Otu4503	d:Bacteria(1.0000),p:"Proteobacteria"(0.3900),c:Actinobacteria(0.1400),o:Actinomycetales(0.1400),f:Acetobacteraceae(0.1000),g:Streptomyces(0.0700)	+	d:Bacteria
Otu4504	d:Bacteria(0.9000),p:"Proteobacteria"(0.3600),c:Alphaproteobacteria(0.3400),o:Rhodospirillales(0.3000),f:Acetobacteraceae(0.2800),g:Roseomonas(0.2000)	-	d:Bacteria
Otu4495	d:Bacteria(1.0000),p:"Proteobacteria"(1.0000),c:Betaproteobacteria(1.0000),o:Rhodocyclales(0.8600),f:Rhodocyclaceae(0.8600),g:Sterolibacterium(0.3600)	+	d:Bacteria,p:"Proteobacteria",c:Betaproteobacteria,o:Rhodocyclales,f:Rhodocyclaceae
Otu4501	d:Bacteria(1.0000),p:"Bacteroidetes"(1.0000),c:Flavobacteriia(1.0000),o:"Flavobacteriales"(1.0000),f:Cryomorphaceae(0.9900),g:Fluviicola(0.7300)	+	d:Bacteria,p:"Bacteroidetes",c:Flavobacteriia,o:"Flavobacteriales",f:Cryomorphaceae
Otu4502	d:Bacteria(1.0000),p:"Bacteroidetes"(1.0000),c:Cytophagia(1.0000),o:Cytophagales(1.0000),f:Cytophagaceae(1.0000),g:Spirosoma(1.0000)	+	d:Bacteria,p:"Bacteroidetes",c:Cytophagia,o:Cytophagales,f:Cytophagaceae,g:Spirosoma
Otu4507	d:Bacteria(0.9800),p:Firmicutes(0.3600),c:Clostridia(0.1900),o:Clostridiales(0.1700),f:Peptococcaceae_2(0.0800),g:Mycoplasma(0.0500)	+	d:Bacteria
Otu4506	d:Bacteria(0.9700),p:Firmicutes(0.4100),c:Bacilli(0.3300),o:Lactobacillales(0.2400),f:Streptococcaceae(0.0900),g:Allobaculum(0.0600)	+	d:Bacteria
Otu4500	d:Bacteria(1.0000),p:"Actinobacteria"(1.0000),c:Actinobacteria(1.0000),o:Actinomycetales(1.0000),f:Microbacteriaceae(1.0000),g:Microbacterium(1.0000)	+	d:Bacteria,p:"Actinobacteria",c:Actinobacteria,o:Actinomycetales,f:Microbacteriaceae,g:Microbacterium
Otu4505	d:Bacteria(1.0000),p:Firmicutes(0.7800),c:Clostridia(0.6600),o:Clostridiales(0.6600),f:Clostridiales_Incertae_Sedis_XIII(0.2800),g:Anaerovorax(0.1700)	+	d:Bacteria
Otu4509	d:Bacteria(0.9900),p:"Bacteroidetes"(0.4100),c:Flavobacteriia(0.3600),o:"Flavobacteriales"(0.3600),f:Flavobacteriaceae(0.3500),g:Chryseobacterium(0.2200)	+	d:Bacteria
Otu4508	d:Bacteria(0.9800),p:"Proteobacteria"(0.7000),c:Alphaproteobacteria(0.6600),o:Rhodospirillales(0.3700),f:Acetobacteraceae(0.3600),g:Roseomonas(0.3500)	-	d:Bacteria
Otu4511	d:Bacteria(1.0000),p:"Bacteroidetes"(1.0000),c:Cytophagia(1.0000),o:Cytophagales(1.0000),f:Cytophagaceae(0.9900),g:Spirosoma(0.7300)	+	d:Bacteria,p:"Bacteroidetes",c:Cytophagia,o:Cytophagales,f:Cytophagaceae
Otu4513	d:Bacteria(1.0000),p:"Bacteroidetes"(1.0000),c:Sphingobacteriia(1.0000),o:"Sphingobacteriales"(1.0000),f:"Rhodothermaceae"(1.0000),g:Rubrivirga(0.8700)	+	d:Bacteria,p:"Bacteroidetes",c:Sphingobacteriia,o:"Sphingobacteriales",f:"Rhodothermaceae",g:Rubrivirga
Otu4510	d:Bacteria(1.0000),p:"Proteobacteria"(1.0000),c:Betaproteobacteria(1.0000),o:Burkholderiales(1.0000),f:Comamonadaceae(0.9900),g:Rhodoferax(0.3200)	+	d:Bacteria,p:"Proteobacteria",c:Betaproteobacteria,o:Burkholderiales,f:Comamonadaceae
Otu4519	d:Bacteria(0.7800),p:"Bacteroidetes"(0.3700),c:Sphingobacteriia(0.2900),o:"Sphingobacteriales"(0.2900),f:"Saprospiraceae"(0.2400),g:Lewinella(0.2400)	+
Otu4512	d:Bacteria(1.0000),p:"Actinobacteria"(1.0000),c:Actinobacteria(1.0000),o:Actinomycetales(1.0000),f:Pseudonocardiaceae(1.0000),g:Actinomycetospora(1.0000)	+	d:Bacteria,p:"Actinobacteria",c:Actinobacteria,o:Actinomycetales,f:Pseudonocardiaceae,g:Actinomycetospora
Otu4514	d:Bacteria(1.0000),p:"Actinobacteria"(0.9300),c:Actinobacteria(0.9300),o:Actinomycetales(0.4800),f:Patulibacteraceae(0.3800),g:Patulibacter(0.3800)	+	d:Bacteria,p:"Actinobacteria",c:Actinobacteria
Otu4515	d:Bacteria(1.0000),p:"Bacteroidetes"(1.0000),c:Sphingobacteriia(1.0000),o:"Sphingobacteriales"(1.0000),f:Chitinophagaceae(1.0000),g:Ferruginibacter(0.8500)	+	d:Bacteria,p:"Bacteroidetes",c:Sphingobacteriia,o:"Sphingobacteriales",f:Chitinophagaceae,g:Ferruginibacter
Otu4520	d:Bacteria(0.9500),p:"Proteobacteria"(0.2200),c:Alphaproteobacteria(0.1500),o:Clostridiales(0.1200),f:Acetobacteraceae(0.0900),g:Caloramator(0.0800)	-	d:Bacteria
Otu4517	d:Bacteria(1.0000),p:"Proteobacteria"(0.8600),c:Deltaproteobacteria(0.8600),o:Myxococcales(0.8600),f:Phaselicystidaceae(0.5800),g:Phaselicystis(0.5800)	+	d:Bacteria,p:"Proteobacteria",c:Deltaproteobacteria,o:Myxococcales
Otu4516	d:Bacteria(1.0000),p:"Actinobacteria"(1.0000),c:Actinobacteria(1.0000),o:Actinomycetales(1.0000),f:Nakamurellaceae(0.5200),g:Nakamurella(0.5200)	+	d:Bacteria,p:"Actinobacteria",c:Actinobacteria,o:Actinomycetales
Otu4522	d:Bacteria(0.8800),p:Firmicutes(0.3900),c:Clostridia(0.3200),o:Clostridiales(0.2900),f:Flavobacteriaceae(0.0700),g:Sulfolobus(0.0700)	+	d:Bacteria
Otu4523	d:Bacteria(0.9400),p:Firmicutes(0.3300),c:Mollicutes(0.1200),o:Selenomonadales(0.1200),f:Veillonellaceae(0.1100),g:Megamonas(0.0800)	+	d:Bacteria
Otu4518	d:Bacteria(1.0000),p:"Proteobacteria"(1.0000),c:Betaproteobacteria(1.0000),o:Burkholderiales(0.9700),f:Oxalobacteraceae(0.4600),g:Noviherbaspirillum(0.2800)	+	d:Bacteria,p:"Proteobacteria",c:Betaproteobacteria,o:Burkholderiales
Otu4525	d:Bacteria(0.9700),p:"Proteobacteria"(0.3200),c:Gammaproteobacteria(0.2500),o:Spirochaetales(0.1300),f:Spirochaetaceae(0.1300),g:Borreliella(0.1300)	-	d:Bacteria
Otu4526	d:Bacteria(0.8300),p:"Proteobacteria"(0.2700),c:Betaproteobacteria(0.0900),o:Burkholderiales(0.0900),f:Burkholderiaceae(0.0700),g:Burkholderia(0.0700)	+	d:Bacteria
Otu4524	d:Bacteria(0.9800),p:"Proteobacteria"(0.3700),c:Actinobacteria(0.2200),o:Actinomycetales(0.2100),f:Enterobacteriaceae(0.1000),g:Nocardioides(0.0600)	+	d:Bacteria
Otu4527	d:Bacteria(0.6600),p:"Euryarchaeota"(0.3300),c:Halobacteria(0.3000),o:Natrialbales(0.1200),f:Natrialbaceae(0.1200),g:Natronolimnobius(0.0800)	+
Otu4529	d:Bacteria(1.0000),p:"Proteobacteria"(0.3600),c:Gammaproteobacteria(0.3000),o:Lactobacillales(0.1500),f:"Prevotellaceae"(0.1200),g:Alloprevotella(0.1100)	-	d:Bacteria
Otu4521	d:Bacteria(1.0000),p:"Bacteroidetes"(1.0000),c:Flavobacteriia(1.0000),o:"Flavobacteriales"(1.0000),f:Flavobacteriaceae(1.0000),g:Flavobacterium(0.9800)	+	d:Bacteria,p:"Bacteroidetes",c:Flavobacteriia,o:"Flavobacteriales",f:Flavobacteriaceae,g:Flavobacterium
Otu4528	d:Bacteria(0.9700),p:Firmicutes(0.4100),c:Bacilli(0.2700),o:Bacillales(0.1900),f:Nocardiopsaceae(0.0700),g:Bacillus(0.0600)	-	d:Bacteria
Otu4532	d:Bacteria(1.0000),p:"Bacteroidetes"(1.0000),c:Sphingobacteriia(1.0000),o:"Sphingobacteriales"(1.0000),f:Chitinophagaceae(1.0000),g:Flavisolibacter(0.3900)	+	d:Bacteria,p:"Bacteroidetes",c:Sphingobacteriia,o:"Sphingobacteriales",f:Chitinophagaceae
Otu4531	d:Bacteria(1.0000),p:"Armatimonadetes"(1.0000),c:Armatimonadia(1.0000),o:Armatimonadales(1.0000),f:Armatimonadaceae(1.0000),g:Armatimonas/Armatimonadetes_gp1(1.0000)	+	d:Bacteria,p:"Armatimonadetes",c:Armatimonadia,o:Armatimonadales,f:Armatimonadaceae,g:Armatimonas/Armatimonadetes_gp1
Otu4534	d:Bacteria(1.0000),p:"Proteobacteria"(0.3600),c:Clostridia(0.2700),o:Clostridiales(0.2700),f:Peptostreptococcaceae(0.2000),g:Peptostreptococcaceae_incertae_sedis(0.1100)	+	d:Bacteria
Otu4530	d:Bacteria(1.0000),p:"Proteobacteria"(0.9900),c:Alphaproteobacteria(0.9900),o:Sphingomonadales(0.3500),f:Sphingomonadaceae(0.3100),g:Caenispirillum(0.2200)	+	d:Bacteria,p:"Proteobacteria",c:Alphaproteobacteria
Otu4533	d:Bacteria(1.0000),p:"Acidobacteria"(1.0000),c:Acidobacteria_Gp4(1.0000),g:Gp4(1.0000)	+	d:Bacteria,p:"Acidobacteria",c:Acidobacteria_Gp4,g:Gp4
Otu4535	d:Bacteria(1.0000),p:"Proteobacteria"(1.0000),c:Deltaproteobacteria(1.0000),o:Bdellovibrionales(1.0000),f:Bacteriovoracaceae(1.0000),g:Bacteriovorax(0.9900)	+	d:Bacteria,p:"Proteobacteria",c:Deltaproteobacteria,o:Bdellovibrionales,f:Bacteriovoracaceae,g:Bacteriovorax
Otu4537	d:Bacteria(1.0000),p:"Bacteroidetes"(1.0000),c:Sphingobacteriia(1.0000),o:"Sphingobacteriales"(1.0000),f:Chitinophagaceae(1.0000),g:Hydrotalea(0.4800)	+	d:Bacteria,p:"Bacteroidetes",c:Sphingobacteriia,o:"Sphingobacteriales",f:Chitinophagaceae
Otu4536	d:Bacteria(1.0000),p:"Bacteroidetes"(1.0000),c:Cytophagia(0.9300),o:Cytophagales(0.9300),f:Cytophagaceae(0.7200),g:Adhaeribacter(0.4900)	+	d:Bacteria,p:"Bacteroidetes",c:Cytophagia,o:Cytophagales
Otu4538	d:Bacteria(1.0000),p:"Bacteroidetes"(1.0000),c:Sphingobacteriia(0.9800),o:"Sphingobacteriales"(0.9800),f:Chitinophagaceae(0.9800),g:Ferruginibacter(0.2600)	+	d:Bacteria,p:"Bacteroidetes",c:Sphingobacteriia,o:"Sphingobacteriales",f:Chitinophagaceae
Otu4539	d:Bacteria(1.0000),p:"Chloroflexi"(0.8900),c:Caldilineae(0.8900),o:Caldilineales(0.8900),f:Caldilineaceae(0.8900),g:Caldilinea(0.8200)	+	d:Bacteria,p:"Chloroflexi",c:Caldilineae,o:Caldilineales,f:Caldilineaceae,g:Caldilinea
Otu4541	d:Bacteria(0.8400),p:"Proteobacteria"(0.2400),c:Actinobacteria(0.2200),o:Actinomycetales(0.2200),f:Flavobacteriaceae(0.0800),g:Pedobacter(0.0500)	-	d:Bacteria
Otu4543	d:Bacteria(0.8600),p:"Proteobacteria"(0.4800),c:Gammaproteobacteria(0.1800),o:"Fusobacteriales"(0.1100),f:"Leptotrichiaceae"(0.1100),g:Mycoplasma(0.1000)	-	d:Bacteria
Otu4542	d:Bacteria(0.8300),p:"Actinobacteria"(0.3000),c:Actinobacteria(0.3000),o:Actinomycetales(0.3000),f:Streptomycetaceae(0.1300),g:Streptomyces(0.1300)	+	d:Bacteria
Otu4540	d:Bacteria(1.0000),p:"Acidobacteria"(1.0000),c:Acidobacteria_Gp4(1.0000),g:Blastocatella(0.7100)	+	d:Bacteria,p:"Acidobacteria",c:Acidobacteria_Gp4
Otu4548	d:Bacteria(0.7900),p:"Bacteroidetes"(0.3600),c:Flavobacteriia(0.2600),o:"Flavobacteriales"(0.2600),f:Flavobacteriaceae(0.2600),g:Flavobacterium(0.0800)	+
Otu4551	d:Bacteria(0.9300),p:"Proteobacteria"(0.3200),c:Gammaproteobacteria(0.1900),o:Gammaproteobacteria_incertae_sedis(0.1800),f:Mycoplasmataceae(0.1600),g:Candidatus_Carsonella(0.1800)	+	d:Bacteria
Otu4549	d:Bacteria(0.9800),p:"Proteobacteria"(0.5700),c:Gammaproteobacteria(0.1600),o:Actinomycetales(0.1000),f:Xanthomonadaceae(0.0600),g:Rhizobium(0.0600)	+	d:Bacteria
Otu4544	d:Bacteria(1.0000),p:"Proteobacteria"(1.0000),c:Alphaproteobacteria(1.0000),o:Rhizobiales(1.0000),f:Methylobacteriaceae(1.0000),g:Methylobacterium(0.9800)	+	d:Bacteria,p:"Proteobacteria",c:Alphaproteobacteria,o:Rhizobiales,f:Methylobacteriaceae,g:Methylobacterium
Otu4550	d:Bacteria(0.7900),p:"Actinobacteria"(0.2600),c:Actinobacteria(0.2600),o:Actinomycetales(0.2000),f:Actinomycetaceae(0.1400),g:Actinotignum(0.1000)	+
Otu4545	d:Bacteria(1.0000),p:"Bacteroidetes"(1.0000),c:Sphingobacteriia(1.0000),o:"Sphingobacteriales"(1.0000),f:Chitinophagaceae(1.0000),g:Terrimonas(0.6300)	+	d:Bacteria,p:"Bacteroidetes",c:Sphingobacteriia,o:"Sphingobacteriales",f:Chitinophagaceae
Otu4546	d:Bacteria(1.0000),p:"Bacteroidetes"(1.0000),c:Cytophagia(0.9800),o:Cytophagales(0.9800),f:Cytophagaceae(0.3300),g:Chryseolinea(0.4400)	+	d:Bacteria,p:"Bacteroidetes",c:Cytophagia,o:Cytophagales
Otu4547	d:Bacteria(1.0000),p:"Verrucomicrobia"(0.6000),c:Verrucomicrobiae(0.5500),o:Verrucomicrobiales(0.5500),f:Verrucomicrobiaceae(0.5500),g:Prosthecobacter(0.4500)	+	d:Bacteria
Otu4552	d:Bacteria(1.0000),p:Firmicutes(0.9200),c:Clostridia(0.6800),o:Clostridiales(0.6700),f:Ruminococcaceae(0.5100),g:Clostridium_III(0.3600)	+	d:Bacteria,p:Firmicutes
Otu4557	d:Bacteria(0.6500),p:"Euryarchaeota"(0.3300),c:Halobacteria(0.1900),o:Natrialbales(0.1700),f:Natrialbaceae(0.1700),g:Natronorubrum(0.1300)	+
Otu4555	d:Bacteria(1.0000),p:"Proteobacteria"(0.3700),c:Clostridia(0.2000),o:Clostridiales(0.1800),f:Pasteurellaceae(0.0800),g:Porphyromonas(0.0800)	+	d:Bacteria
Otu4553	d:Bacteria(1.0000),p:"Actinobacteria"(0.9900),c:Actinobacteria(0.9900),o:Actinomycetales(0.9800),f:Microbacteriaceae(0.3800),g:Frondihabitans(0.1700)	+	d:Bacteria,p:"Actinobacteria",c:Actinobacteria,o:Actinomycetales
Otu4556	d:Bacteria(1.0000),p:"Proteobacteria"(0.5100),c:Epsilonproteobacteria(0.2600),o:Campylobacterales(0.2100),f:Helicobacteraceae(0.1600),g:Helicobacter(0.1600)	+	d:Bacteria
Otu4554	d:Bacteria(1.0000),p:"Proteobacteria"(1.0000),c:Alphaproteobacteria(1.0000),o:Rhizobiales(1.0000),f:Beijerinckiaceae(1.0000),g:Camelimonas(1.0000)	+	d:Bacteria,p:"Proteobacteria",c:Alphaproteobacteria,o:Rhizobiales,f:Beijerinckiaceae,g:Camelimonas
Otu4559	d:Bacteria(1.0000),p:"Proteobacteria"(1.0000),c:Deltaproteobacteria(0.9400),o:Myxococcales(0.9400),f:Nannocystaceae(0.5000),g:Plesiocystis(0.4600)	+	d:Bacteria,p:"Proteobacteria",c:Deltaproteobacteria,o:Myxococcales
Otu4558	d:Bacteria(1.0000),p:"Proteobacteria"(1.0000),c:Alphaproteobacteria(1.0000),o:Rhizobiales(1.0000),f:Methylobacteriaceae(0.9100),g:Methylobacterium(0.8700)	+	d:Bacteria,p:"Proteobacteria",c:Alphaproteobacteria,o:Rhizobiales,f:Methylobacteriaceae,g:Methylobacterium
Otu4563	d:Bacteria(0.9300),p:Firmicutes(0.3600),c:Clostridia(0.2700),o:Clostridiales(0.1800),f:Halanaerobiaceae(0.0900),g:Halanaerobium(0.0900)	+	d:Bacteria
Otu4564	d:Bacteria(0.8800),p:"Proteobacteria"(0.4800),c:Alphaproteobacteria(0.3600),o:Rhizobiales(0.1600),f:Sneathiellaceae(0.1100),g:Taonella(0.0900)	-	d:Bacteria
Otu4560	d:Bacteria(1.0000),p:"Proteobacteria"(1.0000),c:Gammaproteobacteria(0.9900),o:Xanthomonadales(0.9600),f:Xanthomonadaceae(0.9600),g:Dyella(0.3700)	+	d:Bacteria,p:"Proteobacteria",c:Gammaproteobacteria,o:Xanthomonadales,f:Xanthomonadaceae
Otu4561	d:Bacteria(1.0000),p:"Proteobacteria"(1.0000),c:Gammaproteobacteria(1.0000),o:Legionellales(0.9600),f:Coxiellaceae(0.9600),g:Aquicella(0.9600)	+	d:Bacteria,p:"Proteobacteria",c:Gammaproteobacteria,o:Legionellales,f:Coxiellaceae,g:Aquicella
Otu4565	d:Bacteria(0.9500),p:"Bacteroidetes"(0.3900),c:Flavobacteriia(0.2300),o:"Flavobacteriales"(0.2300),f:Flavobacteriaceae(0.2300),g:Maribacter(0.0700)	-	d:Bacteria
Otu4569	d:Bacteria(0.9700),p:"Proteobacteria"(0.3200),c:Actinobacteria(0.1300),o:Actinomycetales(0.1200),f:Flavobacteriaceae(0.0600),g:Nitrosomonas(0.0600)	-	d:Bacteria
Otu4571	d:Bacteria(0.9800),p:"Bacteroidetes"(0.4300),c:Sphingobacteriia(0.2000),o:"Sphingobacteriales"(0.2000),f:Sphingobacteriaceae(0.1800),g:Mucilaginibacter(0.1400)	-	d:Bacteria
Otu4562	d:Bacteria(1.0000),p:"Proteobacteria"(0.8700),c:Betaproteobacteria(0.8700),o:Rhodocyclales(0.6300),f:Rhodocyclaceae(0.6300),g:Azonexus(0.3700)	+	d:Bacteria,p:"Proteobacteria",c:Betaproteobacteria
Otu4566	d:Bacteria(1.0000),p:"Bacteroidetes"(1.0000),c:Sphingobacteriia(1.0000),o:"Sphingobacteriales"(1.0000),f:Chitinophagaceae(1.0000),g:Ferruginibacter(0.9600)	+	d:Bacteria,p:"Bacteroidetes",c:Sphingobacteriia,o:"Sphingobacteriales",f:Chitinophagaceae,g:Ferruginibacter
Otu4574	d:Bacteria(0.9400),p:"Proteobacteria"(0.4200),c:Actinobacteria(0.2200),o:Actinomycetales(0.2000),f:Campylobacteraceae(0.1400),g:Campylobacter(0.1400)	+	d:Bacteria
Otu4570	d:Bacteria(1.0000),p:"Bacteroidetes"(1.0000),c:Cytophagia(1.0000),o:Cytophagales(1.0000),f:Cytophagaceae(1.0000),g:Spirosoma(1.0000)	+	d:Bacteria,p:"Bacteroidetes",c:Cytophagia,o:Cytophagales,f:Cytophagaceae,g:Spirosoma
Otu4568	d:Bacteria(1.0000),p:"Proteobacteria"(0.8200),c:Deltaproteobacteria(0.5500),o:Desulfuromonadales(0.3200),f:Desulfuromonadaceae(0.3000),g:Sphingomonas(0.2100)	+	d:Bacteria,p:"Proteobacteria"
Otu4575	d:Bacteria(0.9900),p:"Proteobacteria"(0.3700),c:Gammaproteobacteria(0.2200),o:Lactobacillales(0.1200),f:Lactobacillaceae(0.0900),g:Lactobacillus(0.0900)	+	d:Bacteria
Otu4576	d:Bacteria(0.8700),p:"Proteobacteria"(0.2300),c:Acidobacteria_Gp2(0.1500),o:Actinomycetales(0.1300),f:Flavobacteriaceae(0.1100),g:Gp2(0.1500)	+	d:Bacteria
Otu4567	d:Bacteria(1.0000),p:"Proteobacteria"(1.0000),c:Alphaproteobacteria(1.0000),o:Sphingomonadales(1.0000),f:Sphingomonadaceae(1.0000),g:Sphingobium(1.0000)	+	d:Bacteria,p:"Proteobacteria",c:Alphaproteobacteria,o:Sphingomonadales,f:Sphingomonadaceae,g:Sphingobium
Otu4577	d:Bacteria(0.9600),p:"Proteobacteria"(0.2800),c:Gammaproteobacteria(0.2000),o:Clostridiales(0.1600),f:Flavobacteriaceae(0.1200),g:Chryseobacterium(0.0700)	+	d:Bacteria
Otu4573	d:Bacteria(1.0000),p:"Bacteroidetes"(1.0000),c:Sphingobacteriia(1.0000),o:"Sphingobacteriales"(1.0000),f:Chitinophagaceae(1.0000),g:Chitinophaga(0.4500)	+	d:Bacteria,p:"Bacteroidetes",c:Sphingobacteriia,o:"Sphingobacteriales",f:Chitinophagaceae
Otu4572	d:Bacteria(1.0000),p:"Actinobacteria"(1.0000),c:Actinobacteria(1.0000),o:Actinomycetales(1.0000),f:Mycobacteriaceae(0.9900),g:Mycobacterium(0.9900)	+	d:Bacteria,p:"Actinobacteria",c:Actinobacteria,o:Actinomycetales,f:Mycobacteriaceae,g:Mycobacterium
Otu4578	d:Bacteria(1.0000),p:Firmicutes(1.0000),c:Clostridia(1.0000),o:Clostridiales(1.0000),f:Lachnospiraceae(1.0000),g:Clostridium_XlVa(0.9900)	+	d:Bacteria,p:Firmicutes,c:Clostridia,o:Clostridiales,f:Lachnospiraceae,g:Clostridium_XlVa
Otu4582	d:Bacteria(0.9400),p:"Proteobacteria"(0.2700),c:Gammaproteobacteria(0.1800),o:Thermoanaerobacterales(0.0900),f:Thermodesulfobiaceae(0.0900),g:Coprothermobacter(0.0900)	-	d:Bacteria
Otu4580	d:Bacteria(1.0000),p:"Bacteroidetes"(1.0000),c:Sphingobacteriia(1.0000),o:"Sphingobacteriales"(1.0000),f:Chitinophagaceae(1.0000),g:Chitinophaga(0.8600)	+	d:Bacteria,p:"Bacteroidetes",c:Sphingobacteriia,o:"Sphingobacteriales",f:Chitinophagaceae,g:Chitinophaga
Otu4586	d:Bacteria(0.9700),p:"Actinobacteria"(0.3500),c:Actinobacteria(0.3500),o:Actinomycetales(0.3200),f:"Porphyromonadaceae"(0.0700),g:Cellulomonas(0.0500)	-	d:Bacteria
Otu4581	d:Bacteria(1.0000),p:"Acidobacteria"(1.0000),c:Acidobacteria_Gp7(1.0000),g:Gp7(1.0000)	+	d:Bacteria,p:"Acidobacteria",c:Acidobacteria_Gp7,g:Gp7
Otu4584	d:Bacteria(1.0000),p:"Bacteroidetes"(1.0000),c:Cytophagia(1.0000),o:Cytophagales(1.0000),f:Cytophagaceae(1.0000),g:Spirosoma(1.0000)	+	d:Bacteria,p:"Bacteroidetes",c:Cytophagia,o:Cytophagales,f:Cytophagaceae,g:Spirosoma
Otu4579	d:Bacteria(1.0000),p:"Actinobacteria"(1.0000),c:Actinobacteria(1.0000),o:Actinomycetales(1.0000),f:Cellulomonadaceae(0.9700),g:Cellulomonas(0.8600)	+	d:Bacteria,p:"Actinobacteria",c:Actinobacteria,o:Actinomycetales,f:Cellulomonadaceae,g:Cellulomonas
Otu4583	d:Bacteria(1.0000),p:"Bacteroidetes"(1.0000),c:Flavobacteriia(1.0000),o:"Flavobacteriales"(1.0000),f:Flavobacteriaceae(1.0000),g:Flavobacterium(0.8700)	+	d:Bacteria,p:"Bacteroidetes",c:Flavobacteriia,o:"Flavobacteriales",f:Flavobacteriaceae,g:Flavobacterium
Otu4585	d:Bacteria(1.0000),p:"Proteobacteria"(1.0000),c:Betaproteobacteria(1.0000),o:Burkholderiales(1.0000),f:Comamonadaceae(1.0000),g:Variovorax(0.2800)	+	d:Bacteria,p:"Proteobacteria",c:Betaproteobacteria,o:Burkholderiales,f:Comamonadaceae
Otu4587	d:Bacteria(1.0000),p:"Actinobacteria"(1.0000),c:Actinobacteria(1.0000),o:Actinomycetales(1.0000),f:Nocardioidaceae(1.0000),g:Marmoricola(0.9700)	+	d:Bacteria,p:"Actinobacteria",c:Actinobacteria,o:Actinomycetales,f:Nocardioidaceae,g:Marmoricola
Otu4589	d:Bacteria(1.0000),p:"Gemmatimonadetes"(0.4600),c:Gemmatimonadetes(0.4600),o:Gemmatimonadales(0.4600),f:Gemmatimonadaceae(0.4600),g:Gemmatimonas(0.4600)	+	d:Bacteria
Otu4588	d:Bacteria(1.0000),p:"Proteobacteria"(1.0000),c:Deltaproteobacteria(1.0000),o:Myxococcales(1.0000),f:Labilitrichaceae(0.8900),g:Labilithrix(0.8900)	+	d:Bacteria,p:"Proteobacteria",c:Deltaproteobacteria,o:Myxococcales,f:Labilitrichaceae,g:Labilithrix
Otu4592	d:Bacteria(1.0000),p:"Bacteroidetes"(1.0000),c:Sphingobacteriia(1.0000),o:"Sphingobacteriales"(1.0000),f:Chitinophagaceae(1.0000),g:Ferruginibacter(0.6600)	+	d:Bacteria,p:"Bacteroidetes",c:Sphingobacteriia,o:"Sphingobacteriales",f:Chitinophagaceae
Otu4595	d:Bacteria(0.8700),p:Firmicutes(0.3600),c:Bacilli(0.1900),o:Lactobacillales(0.1900),f:Streptococcaceae(0.1400),g:Lactococcus(0.1400)	+	d:Bacteria
Otu4590	d:Bacteria(1.0000),p:"Actinobacteria"(0.8000),c:Actinobacteria(0.8000),o:Actinomycetales(0.8000),f:Pseudonocardiaceae(0.7500),g:Longimycelium(0.3700)	+	d:Bacteria,p:"Actinobacteria",c:Actinobacteria,o:Actinomycetales
Otu4596	d:Bacteria(0.9000),p:Firmicutes(0.3000),c:Clostridia(0.2100),o:Clostridiales(0.1900),f:Lachnospiraceae(0.0700),g:Acholeplasma(0.0500)	-	d:Bacteria
Otu4591	d:Bacteria(1.0000),p:"Proteobacteria"(1.0000),c:Alphaproteobacteria(1.0000),o:Rhizobiales(0.7300),f:Phyllobacteriaceae(0.4700),g:Chelativorans(0.4700)	+	d:Bacteria,p:"Proteobacteria",c:Alphaproteobacteria
Otu4594	d:Bacteria(1.0000),p:"Proteobacteria"(1.0000),c:Betaproteobacteria(0.9700),o:Burkholderiales(0.9700),f:Burkholderiaceae(0.8000),g:Paucimonas(0.3900)	+	d:Bacteria,p:"Proteobacteria",c:Betaproteobacteria,o:Burkholderiales,f:Burkholderiaceae
Otu4593	d:Bacteria(1.0000),p:"Proteobacteria"(1.0000),c:Betaproteobacteria(1.0000),o:Burkholderiales(1.0000),f:Oxalobacteraceae(1.0000),g:Massilia(0.6000)	+	d:Bacteria,p:"Proteobacteria",c:Betaproteobacteria,o:Burkholderiales,f:Oxalobacteraceae
Otu4598	d:Bacteria(0.9900),p:"Proteobacteria"(0.5500),c:Gammaproteobacteria(0.2700),o:Rhodospirillales(0.1500),f:Acetobacteraceae(0.1500),g:Lactobacillus(0.1400)	-	d:Bacteria
Otu4602	d:Bacteria(0.7500),p:Firmicutes(0.3000),c:Bacilli(0.2300),o:Lactobacillales(0.2000),f:Lactobacillaceae(0.1500),g:Lactobacillus(0.1500)	+
Otu4601	d:Bacteria(0.7200),p:"Proteobacteria"(0.2500),c:Thermoprotei(0.1500),o:"Sphingobacteriales"(0.1200),f:Sphingobacteriaceae(0.1000),g:Acidianus(0.0800)	+
Otu4603	d:Bacteria(0.9400),p:Firmicutes(0.3600),c:Bacilli(0.2000),o:Actinomycetales(0.1200),f:Lactobacillaceae(0.0700),g:Lactobacillus(0.0700)	-	d:Bacteria
Otu4605	d:Bacteria(0.9100),p:"Proteobacteria"(0.2600),c:Mollicutes(0.1800),o:Mycoplasmatales(0.1800),f:Mycoplasmataceae(0.1800),g:Ureaplasma(0.1500)	-	d:Bacteria
Otu4604	d:Bacteria(0.8800),p:Firmicutes(0.2200),c:Actinobacteria(0.1400),o:Actinomycetales(0.1400),f:Haloferacaceae(0.0900),g:Halorubrum(0.0900)	+	d:Bacteria
Otu4599	d:Bacteria(1.0000),p:"Proteobacteria"(1.0000),c:Alphaproteobacteria(1.0000),o:Rhodospirillales(1.0000),g:Reyranella(1.0000)	+	d:Bacteria,p:"Proteobacteria",c:Alphaproteobacteria,o:Rhodospirillales,g:Reyranella
Otu4600	d:Bacteria(1.0000),p:"Chloroflexi"(0.5400),c:Thermomicrobia(0.4600),o:Sphaerobacterales(0.4600),f:Sphaerobacteraceae(0.4600),g:Sphaerobacter(0.3000)	+	d:Bacteria
Otu4606	d:Bacteria(0.9300),p:Firmicutes(0.3300),c:"Bacteroidia"(0.1500),o:"Bacteroidales"(0.1500),f:Veillonellaceae(0.0800),g:Prevotella(0.0700)	-	d:Bacteria
Otu4597	d:Bacteria(1.0000),p:"Actinobacteria"(1.0000),c:Actinobacteria(1.0000),o:Actinomycetales(1.0000),f:Cellulomonadaceae(0.5500),g:Streptomyces(0.4200)	+	d:Bacteria,p:"Actinobacteria",c:Actinobacteria,o:Actinomycetales
Otu4611	d:Bacteria(0.9600),p:"Proteobacteria"(0.3600),c:Epsilonproteobacteria(0.1400),o:Campylobacterales(0.1400),f:Campylobacteraceae(0.1200),g:Mycoplasma(0.0800)	+	d:Bacteria
Otu4609	d:Bacteria(1.0000),p:Firmicutes(0.4700),c:Clostridia(0.4400),o:Clostridiales(0.4400),f:Mycoplasmataceae(0.1100),g:Mycoplasma(0.1100)	+	d:Bacteria
Otu4607	d:Bacteria(1.0000),p:"Proteobacteria"(1.0000),c:Betaproteobacteria(0.7300),o:Burkholderiales(0.7300),f:Burkholderiales_incertae_sedis(0.6100),g:Mitsuaria(0.4000)	+	d:Bacteria,p:"Proteobacteria"
Otu4614	d:Bacteria(1.0000),p:"Planctomycetes"(0.8300),c:Planctomycetia(0.8300),o:Planctomycetales(0.8300),f:Planctomycetaceae(0.8300),g:Singulisphaera(0.6200)	+	d:Bacteria,p:"Planctomycetes",c:Planctomycetia,o:Planctomycetales,f:Planctomycetaceae
Otu4608	d:Bacteria(1.0000),p:"Bacteroidetes"(1.0000),c:Cytophagia(1.0000),o:Cytophagales(1.0000),f:Cytophagaceae(1.0000),g:Hymenobacter(0.9900)	+	d:Bacteria,p:"Bacteroidetes",c:Cytophagia,o:Cytophagales,f:Cytophagaceae,g:Hymenobacter
Otu4610	d:Bacteria(1.0000),p:"Actinobacteria"(1.0000),c:Actinobacteria(1.0000),o:Solirubrobacterales(0.9400),f:Solirubrobacteraceae(0.7900),g:Solirubrobacter(0.7900)	+	d:Bacteria,p:"Actinobacteria",c:Actinobacteria,o:Solirubrobacterales
Otu4612	d:Bacteria(1.0000),p:Cyanobacteria/Chloroplast(1.0000),c:Cyanobacteria(1.0000),f:Family_V(0.9200),g:GpV(0.9200)	+	d:Bacteria,p:Cyanobacteria/Chloroplast,c:Cyanobacteria,f:Family_V,g:GpV
Otu4615	d:Bacteria(1.0000),p:"Bacteroidetes"(0.9900),c:Sphingobacteriia(0.9700),o:"Sphingobacteriales"(0.9700),f:Chitinophagaceae(0.9700),g:Ferruginibacter(0.4200)	+	d:Bacteria,p:"Bacteroidetes",c:Sphingobacteriia,o:"Sphingobacteriales",f:Chitinophagaceae
Otu4613	d:Bacteria(1.0000),p:"Proteobacteria"(1.0000),c:Alphaproteobacteria(1.0000),o:Rhizobiales(0.9900),f:Phyllobacteriaceae(0.9100),g:Aminobacter(0.8200)	+	d:Bacteria,p:"Proteobacteria",c:Alphaproteobacteria,o:Rhizobiales,f:Phyllobacteriaceae,g:Aminobacter
Otu4617	d:Bacteria(1.0000),p:Cyanobacteria/Chloroplast(0.9100),c:Chloroplast(0.6800),o:Bacillales(0.0400),f:Chloroplast(0.6800),g:Streptophyta(0.5500)	+	d:Bacteria,p:Cyanobacteria/Chloroplast
Otu4616	d:Bacteria(1.0000),p:"Proteobacteria"(0.8200),c:Alphaproteobacteria(0.4600),o:Rhodospirillales(0.2600),f:Kofleriaceae(0.1300),g:Kofleria(0.1300)	+	d:Bacteria,p:"Proteobacteria"
Otu4619	d:Bacteria(0.5100),p:"Crenarchaeota"(0.4100),c:Thermoprotei(0.4100),o:Sulfolobales(0.2600),f:Sulfolobaceae(0.2600),g:Sulfolobus(0.2600)	+
Otu4618	d:Bacteria(1.0000),p:Cyanobacteria/Chloroplast(1.0000),c:Chloroplast(0.9900),f:Chloroplast(0.9900),g:Streptophyta(0.9900)	+	d:Bacteria,p:Cyanobacteria/Chloroplast,c:Chloroplast,f:Chloroplast,g:Streptophyta
Otu4621	d:Bacteria(1.0000),p:Cyanobacteria/Chloroplast(1.0000),c:Chloroplast(1.0000),f:Chloroplast(1.0000),g:Chlorophyta(0.9800)	+	d:Bacteria,p:Cyanobacteria/Chloroplast,c:Chloroplast,f:Chloroplast,g:Chlorophyta
Otu4622	d:Bacteria(1.0000),p:"Bacteroidetes"(1.0000),c:Sphingobacteriia(1.0000),o:"Sphingobacteriales"(1.0000),f:Chitinophagaceae(1.0000),g:Parasegetibacter(0.5000)	+	d:Bacteria,p:"Bacteroidetes",c:Sphingobacteriia,o:"Sphingobacteriales",f:Chitinophagaceae
Otu4620	d:Bacteria(1.0000),p:"Acidobacteria"(0.9900),c:Acidobacteria_Gp6(0.9800),o:Alphaproteobacteria_incertae_sedis(0.0100),g:Gp6(0.9800)	+	d:Bacteria,p:"Acidobacteria",c:Acidobacteria_Gp6
Otu4626	d:Bacteria(0.9800),p:Firmicutes(0.2900),c:Clostridia(0.1800),o:Clostridiales(0.1800),f:Family_I(0.1700),g:GpI(0.1700)	+	d:Bacteria
Otu4624	d:Bacteria(1.0000),p:"Verrucomicrobia"(1.0000),c:Spartobacteria(1.0000),g:Spartobacteria_genera_incertae_sedis(0.8800)	+	d:Bacteria,p:"Verrucomicrobia",c:Spartobacteria,g:Spartobacteria_genera_incertae_sedis
Otu4627	d:Bacteria(0.9400),p:"Actinobacteria"(0.3600),c:Actinobacteria(0.3600),o:Actinomycetales(0.3300),f:Mycobacteriaceae(0.1200),g:Mycobacterium(0.1200)	+	d:Bacteria
Otu4625	d:Bacteria(1.0000),p:"Bacteroidetes"(1.0000),c:Sphingobacteriia(1.0000),o:"Sphingobacteriales"(1.0000),f:Chitinophagaceae(1.0000),g:Chitinophaga(0.4800)	+	d:Bacteria,p:"Bacteroidetes",c:Sphingobacteriia,o:"Sphingobacteriales",f:Chitinophagaceae
Otu4623	d:Bacteria(1.0000),p:"Proteobacteria"(1.0000),c:Alphaproteobacteria(1.0000),o:Sphingomonadales(1.0000),f:Sphingomonadaceae(0.9700),g:Sphingobium(0.7200)	+	d:Bacteria,p:"Proteobacteria",c:Alphaproteobacteria,o:Sphingomonadales,f:Sphingomonadaceae
Otu4628	d:Bacteria(1.0000),p:"Proteobacteria"(0.9100),c:Deltaproteobacteria(0.4900),o:Desulfobacterales(0.2400),f:Desulfobacteraceae(0.2400),g:Peredibacter(0.1100)	+	d:Bacteria,p:"Proteobacteria"
Otu4632	d:Bacteria(1.0000),p:Firmicutes(0.5800),c:Clostridia(0.3100),o:Clostridiales(0.2800),f:Ruminococcaceae(0.1100),g:Lachnospiracea_incertae_sedis(0.0800)	+	d:Bacteria
Otu4629	d:Bacteria(1.0000),p:"Proteobacteria"(0.8400),c:Deltaproteobacteria(0.8100),o:Myxococcales(0.7800),f:Nannocystaceae(0.3800),g:Plesiocystis(0.3500)	+	d:Bacteria,p:"Proteobacteria",c:Deltaproteobacteria
Otu4633	d:Bacteria(0.9400),p:"Proteobacteria"(0.3100),c:Gammaproteobacteria(0.2500),o:Mycoplasmatales(0.2400),f:Mycoplasmataceae(0.2400),g:Mycoplasma(0.1400)	+	d:Bacteria
Otu4634	d:Bacteria(0.9800),p:"Proteobacteria"(0.2400),c:Mollicutes(0.2200),o:Mycoplasmatales(0.2000),f:Mycoplasmataceae(0.2000),g:Mycoplasma(0.2000)	+	d:Bacteria
Otu4630	d:Bacteria(1.0000),p:"Acidobacteria"(1.0000),c:Acidobacteria_Gp6(1.0000),g:Gp6(1.0000)	+	d:Bacteria,p:"Acidobacteria",c:Acidobacteria_Gp6,g:Gp6
Otu4631	d:Bacteria(1.0000),p:"Bacteroidetes"(1.0000),c:Cytophagia(0.9600),o:Cytophagales(0.9600),f:Cytophagaceae(0.9500),g:Adhaeribacter(0.9500)	+	d:Bacteria,p:"Bacteroidetes",c:Cytophagia,o:Cytophagales,f:Cytophagaceae,g:Adhaeribacter
Otu4636	d:Bacteria(1.0000),p:"Bacteroidetes"(1.0000),c:Sphingobacteriia(1.0000),o:"Sphingobacteriales"(1.0000),f:Chitinophagaceae(1.0000),g:Flavisolibacter(0.9500)	+	d:Bacteria,p:"Bacteroidetes",c:Sphingobacteriia,o:"Sphingobacteriales",f:Chitinophagaceae,g:Flavisolibacter
Otu4641	d:Bacteria(0.8100),p:Firmicutes(0.2100),c:Clostridia(0.1600),o:Clostridiales(0.1600),f:Comamonadaceae(0.1000),g:Mycoplasma(0.0900)	+	d:Bacteria
Otu4640	d:Bacteria(0.9700),p:"Proteobacteria"(0.3400),c:Flavobacteriia(0.2300),o:"Flavobacteriales"(0.2300),f:Flavobacteriaceae(0.2300),g:Chryseobacterium(0.0700)	-	d:Bacteria
Otu4637	d:Bacteria(1.0000),p:"Proteobacteria"(0.7500),c:Alphaproteobacteria(0.5000),o:Sphingomonadales(0.2700),f:Sphingomonadaceae(0.2700),g:Alicyclobacillus(0.1800)	+	d:Bacteria
Otu4642	d:Bacteria(0.9700),p:Firmicutes(0.3100),c:Bacilli(0.1600),o:Clostridiales(0.1300),f:Lactobacillaceae(0.1000),g:Lactobacillus(0.0900)	+	d:Bacteria
Otu4635	d:Bacteria(1.0000),p:"Actinobacteria"(1.0000),c:Actinobacteria(1.0000),o:Actinomycetales(1.0000),f:Geodermatophilaceae(0.6100),g:Blastococcus(0.4000)	+	d:Bacteria,p:"Actinobacteria",c:Actinobacteria,o:Actinomycetales
Otu4638	d:Bacteria(1.0000),p:"Proteobacteria"(0.5500),c:Gammaproteobacteria(0.5200),o:"Enterobacteriales"(0.3200),f:Enterobacteriaceae(0.3200),g:Photorhabdus(0.1000)	+	d:Bacteria
Otu4643	d:Bacteria(0.8200),p:"Actinobacteria"(0.3500),c:Actinobacteria(0.3500),o:Actinomycetales(0.3400),f:Actinomycetaceae(0.1600),g:Actinomyces(0.1300)	+	d:Bacteria
Otu4644	d:Bacteria(0.7700),p:"Actinobacteria"(0.2300),c:Actinobacteria(0.2300),o:Actinomycetales(0.2200),f:Haloferacaceae(0.0900),g:Haloplanus(0.0800)	+
Otu4647	d:Bacteria(0.9100),p:"Bacteroidetes"(0.2800),c:Gammaproteobacteria(0.1500),o:Actinomycetales(0.1400),f:Flavobacteriaceae(0.1200),g:Mycoplasma(0.1000)	+	d:Bacteria
Otu4646	d:Bacteria(0.9800),p:"Proteobacteria"(0.3100),c:Clostridia(0.1500),o:Clostridiales(0.1500),f:Lachnospiraceae(0.0900),g:Candidatus_Carsonella(0.0800)	+	d:Bacteria
Otu4639	d:Bacteria(1.0000),p:"Proteobacteria"(0.8700),c:Betaproteobacteria(0.8700),o:Burkholderiales(0.8000),f:Oxalobacteraceae(0.7900),g:Collimonas(0.4400)	+	d:Bacteria,p:"Proteobacteria",c:Betaproteobacteria,o:Burkholderiales
Otu4653	d:Bacteria(0.9500),p:"Proteobacteria"(0.2400),c:Alphaproteobacteria(0.1400),o:Actinomycetales(0.1300),f:Synergistaceae(0.1200),g:Anaerobaculum(0.1200)	+	d:Bacteria
Otu4652	d:Bacteria(0.8900),p:Firmicutes(0.2000),c:Bacilli(0.1500),o:Bacillales(0.1200),f:Thermoactinomycetaceae_2(0.0900),g:Mechercharimyces(0.0900)	+	d:Bacteria
Otu4654	d:Bacteria(0.9900),p:Firmicutes(0.5100),c:Bacilli(0.3800),o:Lactobacillales(0.2800),f:Streptococcaceae(0.1700),g:Streptococcus(0.1300)	+	d:Bacteria
Otu4645	d:Bacteria(1.0000),p:"Proteobacteria"(1.0000),c:Alphaproteobacteria(1.0000),o:Sphingomonadales(1.0000),f:Sphingomonadaceae(0.7700),g:Sphingobium(0.7600)	+	d:Bacteria,p:"Proteobacteria",c:Alphaproteobacteria,o:Sphingomonadales
Otu4649	d:Bacteria(1.0000),p:"Bacteroidetes"(1.0000),c:Cytophagia(1.0000),o:Cytophagales(1.0000),f:Cytophagaceae(1.0000),g:Adhaeribacter(0.9300)	+	d:Bacteria,p:"Bacteroidetes",c:Cytophagia,o:Cytophagales,f:Cytophagaceae,g:Adhaeribacter
Otu4656	d:Bacteria(0.9800),p:Firmicutes(0.2900),c:Bacilli(0.1800),o:Actinomycetales(0.1500),f:Flavobacteriaceae(0.1100),g:Flavobacterium(0.0900)	+	d:Bacteria
Otu4651	d:Bacteria(1.0000),p:"Proteobacteria"(1.0000),c:Alphaproteobacteria(1.0000),o:Rhizobiales(1.0000),f:Rhizobiales_incertae_sedis(0.4400),g:Variibacter(0.4300)	+	d:Bacteria,p:"Proteobacteria",c:Alphaproteobacteria,o:Rhizobiales
Otu4655	d:Bacteria(0.9900),p:Firmicutes(0.3800),c:Clostridia(0.2500),o:Clostridiales(0.2300),f:Corynebacteriaceae(0.1400),g:Corynebacterium(0.1400)	+	d:Bacteria
Otu4648	d:Bacteria(1.0000),p:"Proteobacteria"(1.0000),c:Alphaproteobacteria(1.0000),o:Sphingomonadales(1.0000),f:Erythrobacteraceae(0.7600),g:Altererythrobacter(0.7200)	+	d:Bacteria,p:"Proteobacteria",c:Alphaproteobacteria,o:Sphingomonadales
Otu4650	d:Bacteria(1.0000),p:Firmicutes(1.0000),c:Bacilli(1.0000),o:Bacillales(0.9900),f:Bacillaceae_1(0.9800),g:Bacillus(0.9800)	+	d:Bacteria,p:Firmicutes,c:Bacilli,o:Bacillales,f:Bacillaceae_1,g:Bacillus
Otu4659	d:Bacteria(0.9800),p:Firmicutes(0.3300),c:Bacilli(0.2800),o:Lactobacillales(0.2300),f:Mycoplasmataceae(0.1800),g:Lactobacillus(0.1700)	-	d:Bacteria
Otu4657	d:Bacteria(1.0000),p:"Bacteroidetes"(0.3600),c:Cytophagia(0.1700),o:Cytophagales(0.1700),f:Chitinophagaceae(0.1200),g:Saccharibacteria_genera_incertae_sedis(0.3400)	+	d:Bacteria
Otu4660	d:Bacteria(1.0000),p:"Bacteroidetes"(1.0000),c:Sphingobacteriia(0.8900),o:"Sphingobacteriales"(0.8900),f:Sphingobacteriaceae(0.8900),g:Pedobacter(0.8000)	+	d:Bacteria,p:"Bacteroidetes",c:Sphingobacteriia,o:"Sphingobacteriales",f:Sphingobacteriaceae,g:Pedobacter
Otu4661	d:Bacteria(1.0000),p:"Bacteroidetes"(0.9700),c:Sphingobacteriia(0.5800),o:"Sphingobacteriales"(0.5800),f:Chitinophagaceae(0.5800),g:Taibaiella(0.5500)	+	d:Bacteria,p:"Bacteroidetes"
Otu4658	d:Bacteria(1.0000),p:"Proteobacteria"(1.0000),c:Deltaproteobacteria(1.0000),o:Myxococcales(1.0000),f:Labilitrichaceae(0.9600),g:Labilithrix(0.9600)	+	d:Bacteria,p:"Proteobacteria",c:Deltaproteobacteria,o:Myxococcales,f:Labilitrichaceae,g:Labilithrix
Otu4665	d:Bacteria(1.0000),p:"Bacteroidetes"(1.0000),c:Sphingobacteriia(1.0000),o:"Sphingobacteriales"(1.0000),f:Chitinophagaceae(1.0000),g:Taibaiella(0.7500)	+	d:Bacteria,p:"Bacteroidetes",c:Sphingobacteriia,o:"Sphingobacteriales",f:Chitinophagaceae
Otu4662	d:Bacteria(1.0000),p:"Proteobacteria"(1.0000),c:Gammaproteobacteria(0.7200),o:Pseudomonadales(0.7200),f:Pseudomonadaceae(0.7200),g:Rhizobacter(0.7200)	+	d:Bacteria,p:"Proteobacteria"
Otu4663	d:Bacteria(1.0000),p:"Proteobacteria"(1.0000),c:Deltaproteobacteria(1.0000),o:Myxococcales(1.0000),f:Polyangiaceae(1.0000),g:Chondromyces(0.3800)	+	d:Bacteria,p:"Proteobacteria",c:Deltaproteobacteria,o:Myxococcales,f:Polyangiaceae
Otu4664	d:Bacteria(1.0000),p:"Proteobacteria"(1.0000),c:Gammaproteobacteria(0.9200),o:Pseudomonadales(0.9200),f:Pseudomonadaceae(0.9200),g:Rhizobacter(0.9200)	+	d:Bacteria,p:"Proteobacteria",c:Gammaproteobacteria,o:Pseudomonadales,f:Pseudomonadaceae,g:Rhizobacter
Otu4666	d:Bacteria(1.0000),p:"Actinobacteria"(1.0000),c:Actinobacteria(0.9200),o:Solirubrobacterales(0.8600),f:Solirubrobacteraceae(0.5800),g:Solirubrobacter(0.5800)	+	d:Bacteria,p:"Actinobacteria",c:Actinobacteria,o:Solirubrobacterales
Otu4671	d:Bacteria(0.9800),p:"Proteobacteria"(0.5200),c:Alphaproteobacteria(0.2900),o:Rhodospirillales(0.1300),f:Rhodospirillaceae(0.1300),g:Azospirillum(0.1000)	-	d:Bacteria
Otu4667	d:Bacteria(1.0000),p:"Proteobacteria"(1.0000),c:Betaproteobacteria(1.0000),o:Burkholderiales(1.0000),f:Oxalobacteraceae(1.0000),g:Glaciimonas(0.3500)	+	d:Bacteria,p:"Proteobacteria",c:Betaproteobacteria,o:Burkholderiales,f:Oxalobacteraceae
Otu4668	d:Bacteria(1.0000),p:"Proteobacteria"(1.0000),c:Betaproteobacteria(0.9900),o:Burkholderiales(0.9800),f:Oxalobacteraceae(0.9800),g:Collimonas(0.2500)	+	d:Bacteria,p:"Proteobacteria",c:Betaproteobacteria,o:Burkholderiales,f:Oxalobacteraceae
Otu4673	d:Bacteria(0.9800),p:Firmicutes(0.5000),c:Bacilli(0.3200),o:Lactobacillales(0.2600),f:Lactobacillaceae(0.1900),g:Lactobacillus(0.1900)	+	d:Bacteria
Otu4674	d:Bacteria(0.9800),p:Firmicutes(0.5200),c:Bacilli(0.3400),o:Lactobacillales(0.2700),f:Leuconostocaceae(0.1500),g:Weissella(0.1500)	+	d:Bacteria
Otu4675	d:Bacteria(1.0000),p:"Bacteroidetes"(0.3000),c:Flavobacteriia(0.2400),o:"Flavobacteriales"(0.2400),f:Flavobacteriaceae(0.2400),g:Chryseobacterium(0.1200)	-	d:Bacteria
Otu4677	d:Bacteria(0.8300),p:"Actinobacteria"(0.2500),c:Actinobacteria(0.2500),o:Actinomycetales(0.2100),f:Pyrodictiaceae(0.0700),g:Amycolatopsis(0.0500)	+	d:Bacteria
Otu4669	d:Bacteria(1.0000),p:"Actinobacteria"(1.0000),c:Actinobacteria(1.0000),o:Actinomycetales(1.0000),f:Nocardioidaceae(1.0000),g:Nocardioides(1.0000)	+	d:Bacteria,p:"Actinobacteria",c:Actinobacteria,o:Actinomycetales,f:Nocardioidaceae,g:Nocardioides
Otu4678	d:Bacteria(0.9300),p:"Proteobacteria"(0.5900),c:Gammaproteobacteria(0.2900),o:Actinomycetales(0.1400),f:Alteromonadaceae(0.1100),g:Microbulbifer(0.1100)	+	d:Bacteria
Otu4676	d:Bacteria(1.0000),p:Firmicutes(0.3000),c:Clostridia(0.1800),o:Clostridiales(0.1700),f:Hydrogenophilaceae(0.1000),g:Tepidiphilus(0.1000)	+	d:Bacteria
Otu4680	d:Bacteria(0.9600),p:"Proteobacteria"(0.3700),c:Clostridia(0.1400),o:Clostridiales(0.1100),f:Lachnospiraceae(0.0800),g:Butyrivibrio(0.0700)	-	d:Bacteria
Otu4672	d:Bacteria(1.0000),p:"Proteobacteria"(0.9400),c:Alphaproteobacteria(0.5200),o:Alphaproteobacteria_incertae_sedis(0.3500),f:Xanthomonadaceae(0.1600),g:Geminicoccus(0.3500)	+	d:Bacteria,p:"Proteobacteria"
Otu4670	d:Bacteria(1.0000),p:"Actinobacteria"(1.0000),c:Actinobacteria(1.0000),o:Actinomycetales(1.0000),f:Nocardioidaceae(1.0000),g:Marmoricola(0.6800)	+	d:Bacteria,p:"Actinobacteria",c:Actinobacteria,o:Actinomycetales,f:Nocardioidaceae
Otu4679	d:Bacteria(0.7700),p:Firmicutes(0.3900),c:Bacilli(0.2300),o:Clostridiales(0.1400),f:Bacillaceae_2(0.0800),g:Virgibacillus(0.0500)	-
Otu4682	d:Bacteria(0.9800),p:Firmicutes(0.5600),c:Bacilli(0.5200),o:Bacillales(0.5100),f:Paenibacillaceae_1(0.3200),g:Paenibacillus(0.3000)	+	d:Bacteria
Otu4681	d:Bacteria(1.0000),p:"Bacteroidetes"(1.0000),c:Cytophagia(1.0000),o:Cytophagales(1.0000),f:Cytophagaceae(1.0000),g:Hymenobacter(1.0000)	+	d:Bacteria,p:"Bacteroidetes",c:Cytophagia,o:Cytophagales,f:Cytophagaceae,g:Hymenobacter
Otu4684	d:Bacteria(1.0000),p:Candidatus_Saccharibacteria(1.0000),g:Saccharibacteria_genera_incertae_sedis(1.0000)	+	d:Bacteria,p:Candidatus_Saccharibacteria,g:Saccharibacteria_genera_incertae_sedis
Otu4685	d:Bacteria(1.0000),p:"Bacteroidetes"(1.0000),c:Sphingobacteriia(1.0000),o:"Sphingobacteriales"(1.0000),f:Chitinophagaceae(1.0000),g:Parasegetibacter(0.4500)	+	d:Bacteria,p:"Bacteroidetes",c:Sphingobacteriia,o:"Sphingobacteriales",f:Chitinophagaceae
Otu4687	d:Bacteria(0.9900),p:Firmicutes(0.4700),c:Bacilli(0.4300),o:Bacillales(0.4200),f:Staphylococcaceae(0.3000),g:Staphylococcus(0.2100)	+	d:Bacteria
Otu4683	d:Bacteria(1.0000),p:"Proteobacteria"(1.0000),c:Alphaproteobacteria(1.0000),o:Sphingomonadales(1.0000),f:Erythrobacteraceae(1.0000),g:Erythrobacter(0.8800)	+	d:Bacteria,p:"Proteobacteria",c:Alphaproteobacteria,o:Sphingomonadales,f:Erythrobacteraceae,g:Erythrobacter
Otu4688	d:Bacteria(1.0000),p:"Planctomycetes"(0.9500),c:Planctomycetia(0.9500),o:Planctomycetales(0.9500),f:Planctomycetaceae(0.9500),g:Aquisphaera(0.5900)	+	d:Bacteria,p:"Planctomycetes",c:Planctomycetia,o:Planctomycetales,f:Planctomycetaceae
Otu4686	d:Bacteria(1.0000),p:"Proteobacteria"(1.0000),c:Alphaproteobacteria(1.0000),o:Rhizobiales(1.0000),f:Xanthobacteraceae(0.9000),g:Pseudolabrys(0.7400)	+	d:Bacteria,p:"Proteobacteria",c:Alphaproteobacteria,o:Rhizobiales,f:Xanthobacteraceae
Otu4690	d:Bacteria(1.0000),p:"Acidobacteria"(0.4600),c:Acidobacteria_Gp17(0.3300),o:Chromatiales(0.1900),f:Ectothiorhodospiraceae(0.1900),g:Gp17(0.3300)	+	d:Bacteria
Otu4689	d:Bacteria(1.0000),p:"Proteobacteria"(1.0000),c:Alphaproteobacteria(1.0000),o:Sphingomonadales(1.0000),f:Sphingomonadaceae(1.0000),g:Sphingorhabdus(0.4000)	+	d:Bacteria,p:"Proteobacteria",c:Alphaproteobacteria,o:Sphingomonadales,f:Sphingomonadaceae
Otu4691	d:Bacteria(1.0000),p:Cyanobacteria/Chloroplast(0.9600),c:Chloroplast(0.8700),o:Actinomycetales(0.0200),f:Chloroplast(0.8700),g:Chlorophyta(0.7900)	+	d:Bacteria,p:Cyanobacteria/Chloroplast,c:Chloroplast
Otu4694	d:Bacteria(1.0000),p:"Spirochaetes"(0.2600),c:Spirochaetia(0.2600),o:Spirochaetales(0.2600),f:Spirochaetaceae(0.2600),g:Treponema(0.2500)	+	d:Bacteria
Otu4692	d:Bacteria(1.0000),p:"Bacteroidetes"(0.9700),c:Sphingobacteriia(0.6900),o:"Sphingobacteriales"(0.6900),f:"Saprospiraceae"(0.6500),g:Haliscomenobacter(0.5500)	+	d:Bacteria,p:"Bacteroidetes"
Otu4693	d:Bacteria(1.0000),p:"Proteobacteria"(1.0000),c:Alphaproteobacteria(1.0000),o:Sphingomonadales(1.0000),f:Sphingomonadaceae(1.0000),g:Sphingomonas(1.0000)	+	d:Bacteria,p:"Proteobacteria",c:Alphaproteobacteria,o:Sphingomonadales,f:Sphingomonadaceae,g:Sphingomonas
Otu4697	d:Bacteria(1.0000),p:Cyanobacteria/Chloroplast(0.6400),c:Chloroplast(0.5300),o:Mycoplasmatales(0.1300),f:Chloroplast(0.5300),g:Streptophyta(0.2700)	+	d:Bacteria
Otu4698	d:Bacteria(1.0000),p:Cyanobacteria/Chloroplast(0.9700),c:Chloroplast(0.9600),o:Bacillales(0.0200),f:Chloroplast(0.9600),g:Bacillariophyta(0.9500)	+	d:Bacteria,p:Cyanobacteria/Chloroplast,c:Chloroplast
Otu4695	d:Bacteria(1.0000),p:"Bacteroidetes"(1.0000),c:Sphingobacteriia(1.0000),o:"Sphingobacteriales"(1.0000),f:Sphingobacteriaceae(1.0000),g:Pedobacter(1.0000)	+	d:Bacteria,p:"Bacteroidetes",c:Sphingobacteriia,o:"Sphingobacteriales",f:Sphingobacteriaceae,g:Pedobacter
Otu4696	d:Bacteria(1.0000),p:"Actinobacteria"(0.6800),c:Actinobacteria(0.6800),o:Solirubrobacterales(0.2700),f:Rubrobacteraceae(0.2200),g:Rubrobacter(0.2200)	+	d:Bacteria
Otu4702	d:Bacteria(0.8800),p:"Proteobacteria"(0.2300),c:Thermoprotei(0.1200),o:Sulfolobales(0.1100),f:Sulfolobaceae(0.1100),g:Sulfolobus(0.1100)	+	d:Bacteria
Otu4699	d:Bacteria(1.0000),p:"Bacteroidetes"(1.0000),c:Cytophagia(1.0000),o:Cytophagales(1.0000),f:Cytophagaceae(1.0000),g:Hymenobacter(1.0000)	+	d:Bacteria,p:"Bacteroidetes",c:Cytophagia,o:Cytophagales,f:Cytophagaceae,g:Hymenobacter
Otu4703	d:Bacteria(0.9600),p:"Proteobacteria"(0.2500),c:Gammaproteobacteria(0.1500),o:Clostridiales(0.0800),f:Acetobacteraceae(0.0600),g:Armatimonadetes_gp7(0.0500)	+	d:Bacteria
Otu4701	d:Bacteria(1.0000),p:"Bacteroidetes"(1.0000),c:Cytophagia(1.0000),o:Cytophagales(1.0000),f:Cytophagaceae(1.0000),g:Dyadobacter(1.0000)	+	d:Bacteria,p:"Bacteroidetes",c:Cytophagia,o:Cytophagales,f:Cytophagaceae,g:Dyadobacter
Otu4700	d:Bacteria(1.0000),p:"Proteobacteria"(1.0000),c:Oligoflexia(1.0000),o:Oligoflexales(1.0000),f:Oligoflexaceae(1.0000),g:Oligoflexus(1.0000)	+	d:Bacteria,p:"Proteobacteria",c:Oligoflexia,o:Oligoflexales,f:Oligoflexaceae,g:Oligoflexus
Otu4704	d:Bacteria(0.6900),p:"Euryarchaeota"(0.2500),c:Actinobacteria(0.1900),o:Coriobacteriales(0.1400),f:Coriobacteriaceae(0.1400),g:Olsenella(0.1200)	+
Otu4709	d:Bacteria(0.9500),p:"Proteobacteria"(0.4500),c:Gammaproteobacteria(0.4200),o:Oceanospirillales(0.1700),f:Deinococcaceae(0.1200),g:Deinococcus(0.1200)	+	d:Bacteria
Otu4705	d:Bacteria(1.0000),p:"Proteobacteria"(0.8000),c:Gammaproteobacteria(0.3700),o:"Enterobacteriales"(0.2100),f:Enterobacteriaceae(0.2100),g:Desulfatibacillum(0.0800)	+	d:Bacteria,p:"Proteobacteria"
Otu4708	d:Bacteria(1.0000),p:Firmicutes(1.0000),c:Clostridia(1.0000),o:Clostridiales(1.0000),f:Ruminococcaceae(0.9900),g:Saccharofermentans(0.9400)	+	d:Bacteria,p:Firmicutes,c:Clostridia,o:Clostridiales,f:Ruminococcaceae,g:Saccharofermentans
Otu4707	d:Bacteria(1.0000),p:"Proteobacteria"(1.0000),c:Gammaproteobacteria(1.0000),o:Pseudomonadales(1.0000),f:Pseudomonadaceae(1.0000),g:Pseudomonas(1.0000)	+	d:Bacteria,p:"Proteobacteria",c:Gammaproteobacteria,o:Pseudomonadales,f:Pseudomonadaceae,g:Pseudomonas
Otu4706	d:Bacteria(1.0000),p:"Proteobacteria"(1.0000),c:Gammaproteobacteria(1.0000),o:Thiotrichales(0.3700),f:Piscirickettsiaceae(0.3700),g:Methylophaga(0.3700)	+	d:Bacteria,p:"Proteobacteria",c:Gammaproteobacteria
Otu4713	d:Bacteria(1.0000),p:"Bacteroidetes"(1.0000),c:Sphingobacteriia(1.0000),o:"Sphingobacteriales"(1.0000),f:Chitinophagaceae(1.0000),g:Ferruginibacter(0.4100)	+	d:Bacteria,p:"Bacteroidetes",c:Sphingobacteriia,o:"Sphingobacteriales",f:Chitinophagaceae
Otu4711	d:Bacteria(1.0000),p:"Bacteroidetes"(1.0000),c:Sphingobacteriia(0.9800),o:"Sphingobacteriales"(0.9800),f:Chitinophagaceae(0.9800),g:Taibaiella(0.5400)	+	d:Bacteria,p:"Bacteroidetes",c:Sphingobacteriia,o:"Sphingobacteriales",f:Chitinophagaceae
Otu4710	d:Bacteria(1.0000),p:"Bacteroidetes"(1.0000),c:Cytophagia(1.0000),o:Cytophagales(1.0000),g:Chryseolinea(0.9900)	+	d:Bacteria,p:"Bacteroidetes",c:Cytophagia,o:Cytophagales,g:Chryseolinea
Otu4712	d:Bacteria(1.0000),p:"Proteobacteria"(1.0000),c:Alphaproteobacteria(1.0000),o:Rhodobacterales(0.9900),f:Rhodobacteraceae(0.9900),g:Paracoccus(0.9900)	+	d:Bacteria,p:"Proteobacteria",c:Alphaproteobacteria,o:Rhodobacterales,f:Rhodobacteraceae,g:Paracoccus
Otu4714	d:Bacteria(1.0000),p:"Proteobacteria"(1.0000),c:Gammaproteobacteria(1.0000),o:Chromatiales(1.0000),f:Chromatiaceae(1.0000),g:Rheinheimera(1.0000)	+	d:Bacteria,p:"Proteobacteria",c:Gammaproteobacteria,o:Chromatiales,f:Chromatiaceae,g:Rheinheimera
Otu4716	d:Bacteria(1.0000),p:"Bacteroidetes"(1.0000),c:Sphingobacteriia(0.9800),o:"Sphingobacteriales"(0.9800),f:Chitinophagaceae(0.9800),g:Ferruginibacter(0.4500)	+	d:Bacteria,p:"Bacteroidetes",c:Sphingobacteriia,o:"Sphingobacteriales",f:Chitinophagaceae
Otu4717	d:Bacteria(1.0000),p:"Bacteroidetes"(1.0000),c:Cytophagia(1.0000),o:Cytophagales(1.0000),f:Cytophagaceae(1.0000),g:Emticicia(1.0000)	+	d:Bacteria,p:"Bacteroidetes",c:Cytophagia,o:Cytophagales,f:Cytophagaceae,g:Emticicia
Otu4723	d:Bacteria(0.9900),p:Firmicutes(0.3600),c:Clostridia(0.2200),o:Clostridiales(0.2100),f:Synergistaceae(0.1900),g:Dethiosulfovibrio(0.1900)	+	d:Bacteria
Otu4718	d:Bacteria(1.0000),p:"Bacteroidetes"(1.0000),c:Sphingobacteriia(1.0000),o:"Sphingobacteriales"(1.0000),f:Chitinophagaceae(1.0000),g:Chitinophaga(1.0000)	+	d:Bacteria,p:"Bacteroidetes",c:Sphingobacteriia,o:"Sphingobacteriales",f:Chitinophagaceae,g:Chitinophaga
Otu4715	d:Bacteria(1.0000),p:Candidatus_Saccharibacteria(0.8400),c:Acidobacteria_Gp3(0.0200),o:Clostridiales(0.0100),f:Clostridiaceae_1(0.0100),g:Saccharibacteria_genera_incertae_sedis(0.8400)	+	d:Bacteria,p:Candidatus_Saccharibacteria
Otu4720	d:Bacteria(1.0000),p:"Bacteroidetes"(1.0000),c:Flavobacteriia(1.0000),o:"Flavobacteriales"(1.0000),f:Flavobacteriaceae(1.0000),g:Aureitalea(0.4800)	+	d:Bacteria,p:"Bacteroidetes",c:Flavobacteriia,o:"Flavobacteriales",f:Flavobacteriaceae
Otu4725	d:Bacteria(0.9200),p:"Proteobacteria"(0.2900),c:Mollicutes(0.2100),o:Actinomycetales(0.1500),f:Corynebacteriaceae(0.1200),g:Corynebacterium(0.1200)	-	d:Bacteria
Otu4719	d:Bacteria(1.0000),p:"Bacteroidetes"(0.9700),c:Flavobacteriia(0.9700),o:"Flavobacteriales"(0.9700),f:Flavobacteriaceae(0.9700),g:Flavobacterium(0.9600)	+	d:Bacteria,p:"Bacteroidetes",c:Flavobacteriia,o:"Flavobacteriales",f:Flavobacteriaceae,g:Flavobacterium
Otu4724	d:Bacteria(1.0000),p:"Proteobacteria"(0.4100),c:Bacilli(0.2100),o:Bacillales(0.1600),f:Pseudomonadaceae(0.0900),g:Pseudomonas(0.0700)	+	d:Bacteria
Otu4722	d:Bacteria(1.0000),p:"Proteobacteria"(1.0000),c:Betaproteobacteria(1.0000),o:Burkholderiales(0.6800),f:Comamonadaceae(0.5500),g:Acidovorax(0.3100)	+	d:Bacteria,p:"Proteobacteria",c:Betaproteobacteria
Otu4727	d:Bacteria(0.9500),p:"Proteobacteria"(0.4000),c:Gammaproteobacteria(0.3300),o:Clostridiales(0.1800),f:Enterobacteriaceae(0.0800),g:Clostridium_XlVb(0.0800)	+	d:Bacteria
Otu4726	d:Bacteria(0.9900),p:"Proteobacteria"(0.6300),c:Gammaproteobacteria(0.3800),o:Burkholderiales(0.1300),f:Aeromonadaceae(0.1300),g:Oceanimonas(0.0900)	+	d:Bacteria
Otu4728	d:Bacteria(0.9400),p:"Proteobacteria"(0.2800),c:Bacilli(0.1700),o:Actinomycetales(0.1300),f:Actinomycetaceae(0.0800),g:Actinomyces(0.0700)	+	d:Bacteria
Otu4721	d:Bacteria(1.0000),p:"Proteobacteria"(1.0000),c:Alphaproteobacteria(0.9900),o:Sphingomonadales(0.9800),f:Sphingomonadaceae(0.9800),g:Sphingomonas(0.9800)	+	d:Bacteria,p:"Proteobacteria",c:Alphaproteobacteria,o:Sphingomonadales,f:Sphingomonadaceae,g:Sphingomonas
Otu4730	d:Bacteria(0.9800),p:"Proteobacteria"(0.3600),c:Alphaproteobacteria(0.1700),o:Rhizobiales(0.1100),f:Chloroplast(0.1400),g:Chlorophyta(0.1400)	+	d:Bacteria
Otu4731	d:Bacteria(0.8600),p:"Proteobacteria"(0.2900),c:Deltaproteobacteria(0.1400),o:Lactobacillales(0.1300),f:Microbacteriaceae(0.0700),g:Mycoplasma(0.0700)	-	d:Bacteria
Otu4732	d:Bacteria(0.9800),p:Firmicutes(0.3200),c:Clostridia(0.2500),o:Clostridiales(0.2500),f:Peptococcaceae_2(0.0800),g:Mycoplasma(0.0700)	+	d:Bacteria
Otu4735	d:Bacteria(1.0000),p:Firmicutes(0.2600),c:Mollicutes(0.1400),o:Mycoplasmatales(0.1300),f:Mycoplasmataceae(0.1300),g:Mycoplasma(0.1300)	-	d:Bacteria
Otu4733	d:Bacteria(0.9500),p:"Proteobacteria"(0.4700),c:Alphaproteobacteria(0.2100),o:Rhizobiales(0.1500),f:Burkholderiaceae(0.1000),g:Burkholderia(0.0900)	-	d:Bacteria
Otu4737	d:Bacteria(0.9200),p:"Proteobacteria"(0.2200),c:Actinobacteria(0.1400),o:Actinomycetales(0.1300),f:Cellulomonadaceae(0.0800),g:Cellulomonas(0.0800)	-	d:Bacteria
Otu4734	d:Bacteria(0.8300),p:"Proteobacteria"(0.5100),c:Alphaproteobacteria(0.2200),o:Rhizobiales(0.0900),f:Halomonadaceae(0.0700),g:Kushneria(0.0600)	-	d:Bacteria
Otu4729	d:Bacteria(1.0000),p:"Bacteroidetes"(1.0000),c:Flavobacteriia(1.0000),o:"Flavobacteriales"(1.0000),f:Flavobacteriaceae(1.0000),g:Subsaxibacter(0.7700)	+	d:Bacteria,p:"Bacteroidetes",c:Flavobacteriia,o:"Flavobacteriales",f:Flavobacteriaceae
Otu4738	d:Bacteria(0.9800),p:"Proteobacteria"(0.2800),c:Actinobacteria(0.1500),o:Actinomycetales(0.1500),f:Acetobacteraceae(0.0500),g:Gp3(0.0900)	+	d:Bacteria
Otu4741	d:Bacteria(1.0000),p:Firmicutes(0.3100),c:Bacilli(0.3000),o:Bacillales(0.1500),f:Lactobacillaceae(0.1000),g:Lactobacillus(0.1000)	-	d:Bacteria
Otu4740	d:Bacteria(0.7200),p:"Crenarchaeota"(0.1900),c:Thermoprotei(0.1900),o:Desulfurococcales(0.1600),f:Desulfurococcaceae(0.1100),g:Staphylothermus(0.1000)	+
Otu4742	d:Archaea(1.0000),p:"Thaumarchaeota"(0.9900),c:Thermoprotei(0.0100),o:Nitrososphaerales(0.9900),f:Nitrososphaeraceae(0.9900),g:Nitrososphaera(0.9900)	+	d:Archaea,p:"Thaumarchaeota"
Otu4736	d:Bacteria(1.0000),p:"Actinobacteria"(0.5300),c:Actinobacteria(0.5300),o:Solirubrobacterales(0.3700),f:Patulibacteraceae(0.3500),g:Patulibacter(0.3500)	+	d:Bacteria
Otu4739	d:Bacteria(1.0000),p:"Proteobacteria"(1.0000),c:Gammaproteobacteria(0.9300),o:Pseudomonadales(0.6000),f:Pseudomonadaceae(0.5900),g:Pseudomonas(0.5500)	+	d:Bacteria,p:"Proteobacteria",c:Gammaproteobacteria
Otu4743	d:Bacteria(1.0000),p:"Proteobacteria"(0.7100),c:Gammaproteobacteria(0.2600),o:Sphingomonadales(0.1500),f:Thiotrichaceae(0.1000),g:Gp21(0.1100)	+	d:Bacteria
Otu4749	d:Bacteria(0.9500),p:"Proteobacteria"(0.3500),c:Actinobacteria(0.2700),o:Actinomycetales(0.2700),f:Enterobacteriaceae(0.1100),g:Mycobacterium(0.0800)	+	d:Bacteria
Otu4744	d:Bacteria(1.0000),p:"Proteobacteria"(1.0000),c:Alphaproteobacteria(1.0000),o:Rhizobiales(1.0000),f:Beijerinckiaceae(0.7800),g:Methylorosula(0.7600)	+	d:Bacteria,p:"Proteobacteria",c:Alphaproteobacteria,o:Rhizobiales
Otu4747	d:Bacteria(1.0000),p:"Bacteroidetes"(1.0000),c:Cytophagia(0.9900),o:Cytophagales(0.9900),f:Cytophagaceae(0.9900),g:Spirosoma(0.9900)	+	d:Bacteria,p:"Bacteroidetes",c:Cytophagia,o:Cytophagales,f:Cytophagaceae,g:Spirosoma
Otu4746	d:Bacteria(1.0000),p:"Actinobacteria"(0.9900),c:Actinobacteria(0.9900),o:Solirubrobacterales(0.9600),f:Solirubrobacteraceae(0.9400),g:Solirubrobacter(0.9400)	+	d:Bacteria,p:"Actinobacteria",c:Actinobacteria,o:Solirubrobacterales,f:Solirubrobacteraceae,g:Solirubrobacter
Otu4748	d:Bacteria(0.7200),p:"Euryarchaeota"(0.2800),c:Bacilli(0.1800),o:Bacillales(0.1000),f:Thermaceae(0.1000),g:Methanobacterium(0.0600)	+
Otu4745	d:Bacteria(1.0000),p:"Actinobacteria"(1.0000),c:Actinobacteria(1.0000),o:Actinomycetales(1.0000),f:Microbacteriaceae(0.9800),g:Frondihabitans(0.2200)	+	d:Bacteria,p:"Actinobacteria",c:Actinobacteria,o:Actinomycetales,f:Microbacteriaceae
Otu4750	d:Bacteria(1.0000),p:"Actinobacteria"(0.9900),c:Actinobacteria(0.9900),o:Solirubrobacterales(0.8400),f:Conexibacteraceae(0.7400),g:Conexibacter(0.7400)	+	d:Bacteria,p:"Actinobacteria",c:Actinobacteria,o:Solirubrobacterales
Otu4758	d:Bacteria(0.9800),p:Firmicutes(0.3200),c:Actinobacteria(0.1900),o:Actinomycetales(0.1900),f:Nocardiaceae(0.1000),g:Mycoplasma(0.0600)	+	d:Bacteria
Otu4753	d:Bacteria(1.0000),p:"Bacteroidetes"(0.9900),c:Cytophagia(0.9100),o:Cytophagales(0.9100),f:Cytophagaceae(0.4900),g:Mongoliitalea(0.1800)	+	d:Bacteria,p:"Bacteroidetes",c:Cytophagia,o:Cytophagales
Otu4754	d:Bacteria(1.0000),p:"Bacteroidetes"(1.0000),c:Cytophagia(1.0000),o:Cytophagales(1.0000),f:Cytophagaceae(0.9600),g:Nibrella(0.5200)	+	d:Bacteria,p:"Bacteroidetes",c:Cytophagia,o:Cytophagales,f:Cytophagaceae
Otu4752	d:Bacteria(1.0000),p:"Actinobacteria"(0.9900),c:Actinobacteria(0.9900),o:Actinomycetales(0.3600),f:Propionibacteriaceae(0.2600),g:Micropruina(0.2100)	+	d:Bacteria,p:"Actinobacteria",c:Actinobacteria
Otu4751	d:Bacteria(1.0000),p:"Actinobacteria"(1.0000),c:Actinobacteria(1.0000),o:Actinomycetales(1.0000),f:Geodermatophilaceae(0.3800),g:Geodermatophilus(0.3800)	+	d:Bacteria,p:"Actinobacteria",c:Actinobacteria,o:Actinomycetales
Otu4756	d:Bacteria(1.0000),p:"Proteobacteria"(1.0000),c:Betaproteobacteria(1.0000),o:Burkholderiales(1.0000),f:Comamonadaceae(1.0000),g:Curvibacter(0.4400)	+	d:Bacteria,p:"Proteobacteria",c:Betaproteobacteria,o:Burkholderiales,f:Comamonadaceae
Otu4757	d:Bacteria(1.0000),p:"Proteobacteria"(1.0000),c:Gammaproteobacteria(1.0000),o:Xanthomonadales(1.0000),f:Xanthomonadaceae(1.0000),g:Pseudoxanthomonas(1.0000)	+	d:Bacteria,p:"Proteobacteria",c:Gammaproteobacteria,o:Xanthomonadales,f:Xanthomonadaceae,g:Pseudoxanthomonas
Otu4755	d:Bacteria(1.0000),p:"Proteobacteria"(1.0000),c:Alphaproteobacteria(1.0000),o:Rhizobiales(1.0000),f:Brucellaceae(0.9600),g:Brucella(0.9600)	+	d:Bacteria,p:"Proteobacteria",c:Alphaproteobacteria,o:Rhizobiales,f:Brucellaceae,g:Brucella
Otu4763	d:Bacteria(0.9400),p:"Proteobacteria"(0.6200),c:Alphaproteobacteria(0.3900),o:Rhizobiales(0.2800),f:Brucellaceae(0.1100),g:Brucella(0.1100)	+	d:Bacteria
Otu4760	d:Bacteria(1.0000),p:"Proteobacteria"(1.0000),c:Betaproteobacteria(0.9900),o:Methylophilales(0.5600),f:Methylophilaceae(0.5600),g:Methylophilus(0.3400)	+	d:Bacteria,p:"Proteobacteria",c:Betaproteobacteria
Otu4764	d:Bacteria(0.8900),p:"Bacteroidetes"(0.2400),c:Actinobacteria(0.2200),o:Actinomycetales(0.1900),f:Bacteroidaceae(0.1000),g:Bacteroides(0.1000)	+	d:Bacteria
Otu4759	d:Bacteria(1.0000),p:"Proteobacteria"(1.0000),c:Gammaproteobacteria(1.0000),o:Xanthomonadales(1.0000),f:Xanthomonadaceae(1.0000),g:Luteimonas(0.8400)	+	d:Bacteria,p:"Proteobacteria",c:Gammaproteobacteria,o:Xanthomonadales,f:Xanthomonadaceae,g:Luteimonas
Otu4765	d:Bacteria(0.8600),p:Firmicutes(0.3100),c:Actinobacteria(0.1700),o:Clostridiales(0.1300),f:Chloroplast(0.0900),g:Chlorophyta(0.0700)	+	d:Bacteria
Otu4767	d:Bacteria(0.9600),p:"Actinobacteria"(0.2600),c:Actinobacteria(0.2600),o:Actinomycetales(0.2400),f:Moraxellaceae(0.1100),g:Gp4(0.1400)	+	d:Bacteria
Otu4766	d:Bacteria(1.0000),p:"Proteobacteria"(0.5700),c:Gammaproteobacteria(0.2700),o:Bacillales(0.1200),f:Neisseriaceae(0.1200),g:Prevotella(0.0700)	+	d:Bacteria
Otu4761	d:Bacteria(1.0000),p:"Acidobacteria"(1.0000),c:Acidobacteria_Gp3(1.0000),g:Gp3(1.0000)	+	d:Bacteria,p:"Acidobacteria",c:Acidobacteria_Gp3,g:Gp3
Otu4768	d:Bacteria(0.9800),p:"Proteobacteria"(0.3400),c:Deltaproteobacteria(0.1600),o:Actinomycetales(0.1200),f:Nannocystaceae(0.1200),g:Treponema(0.0900)	+	d:Bacteria
Otu4769	d:Bacteria(0.9900),p:Firmicutes(0.2900),c:Actinobacteria(0.2200),o:Actinomycetales(0.2100),f:Peptostreptococcaceae(0.1100),g:Peptostreptococcus(0.1000)	+	d:Bacteria
Otu4762	d:Bacteria(1.0000),p:"Proteobacteria"(1.0000),c:Gammaproteobacteria(0.9900),o:Xanthomonadales(0.9900),f:Xanthomonadaceae(0.9900),g:Lysobacter(0.6500)	+	d:Bacteria,p:"Proteobacteria",c:Gammaproteobacteria,o:Xanthomonadales,f:Xanthomonadaceae
Otu4771	d:Bacteria(0.9900),p:Firmicutes(0.4100),c:Bacilli(0.3300),o:Lactobacillales(0.1800),f:Streptococcaceae(0.1000),g:Streptococcus(0.1000)	+	d:Bacteria
Otu4770	d:Bacteria(0.9400),p:"Proteobacteria"(0.3100),c:Bacilli(0.1700),o:Actinomycetales(0.1200),f:Rhodocyclaceae(0.0600),g:Paenibacillus(0.0500)	+	d:Bacteria
Otu4772	d:Bacteria(0.9700),p:Firmicutes(0.6400),c:Clostridia(0.3700),o:Clostridiales(0.3600),f:Peptostreptococcaceae(0.1000),g:Clostridium_XI(0.0900)	+	d:Bacteria
Otu4774	d:Bacteria(0.7400),p:"Proteobacteria"(0.2400),c:Gammaproteobacteria(0.1100),o:Mycoplasmatales(0.1100),f:Mycoplasmataceae(0.1100),g:"Candidatus_Korarchaeum"(0.2000)	-
Otu4773	d:Bacteria(1.0000),p:"Proteobacteria"(0.4100),c:Betaproteobacteria(0.1400),o:Burkholderiales(0.1300),f:Oxalobacteraceae(0.0900),g:Herminiimonas(0.0900)	+	d:Bacteria
Otu4775	d:Bacteria(0.8200),p:Firmicutes(0.1600),c:Clostridia(0.1300),o:Actinomycetales(0.1200),f:Ruminococcaceae(0.0700),g:Parcubacteria_genera_incertae_sedis(0.0500)	+	d:Bacteria
Otu4776	d:Bacteria(0.5800),p:"Euryarchaeota"(0.4100),c:Halobacteria(0.2600),o:Haloferacales(0.1700),f:Haloferacaceae(0.1700),g:Halohasta(0.1400)	+
Otu4777	d:Bacteria(0.8900),p:Firmicutes(0.3100),c:Bacilli(0.2400),o:Bacillales(0.1600),f:Lactobacillaceae(0.0800),g:Lactobacillus(0.0800)	+	d:Bacteria
Otu4780	d:Bacteria(0.9100),p:Firmicutes(0.2700),c:Bacilli(0.2000),o:Lactobacillales(0.1700),f:Lactobacillaceae(0.1500),g:Lactobacillus(0.1500)	+	d:Bacteria
Otu4779	d:Bacteria(1.0000),p:"Acidobacteria"(1.0000),c:Acidobacteria_Gp4(1.0000),g:Aridibacter(0.6300)	+	d:Bacteria,p:"Acidobacteria",c:Acidobacteria_Gp4
Otu4781	d:Bacteria(1.0000),p:Parcubacteria(1.0000),g:Parcubacteria_genera_incertae_sedis(1.0000)	+	d:Bacteria,p:Parcubacteria,g:Parcubacteria_genera_incertae_sedis
Otu4778	d:Bacteria(1.0000),p:"Actinobacteria"(1.0000),c:Actinobacteria(1.0000),o:Actinomycetales(1.0000),f:Pseudonocardiaceae(0.3400),g:Streptomyces(0.2200)	+	d:Bacteria,p:"Actinobacteria",c:Actinobacteria,o:Actinomycetales
Otu4787	d:Bacteria(1.0000),p:Cyanobacteria/Chloroplast(0.9800),c:Chloroplast(0.8600),o:Pseudomonadales(0.0100),f:Chloroplast(0.8600),g:Streptophyta(0.7200)	+	d:Bacteria,p:Cyanobacteria/Chloroplast,c:Chloroplast
Otu4786	d:Bacteria(1.0000),p:"Acidobacteria"(0.4200),c:Alphaproteobacteria(0.2600),o:Rhizobiales(0.2300),f:Beijerinckiaceae(0.1100),g:Gp15(0.1300)	+	d:Bacteria
Otu4782	d:Bacteria(1.0000),p:"Gemmatimonadetes"(0.9000),c:Gemmatimonadetes(0.9000),o:Gemmatimonadales(0.9000),f:Gemmatimonadaceae(0.9000),g:Gemmatimonas(0.9000)	+	d:Bacteria,p:"Gemmatimonadetes",c:Gemmatimonadetes,o:Gemmatimonadales,f:Gemmatimonadaceae,g:Gemmatimonas
Otu4783	d:Bacteria(1.0000),p:"Proteobacteria"(1.0000),c:Alphaproteobacteria(1.0000),o:Rhodospirillales(1.0000),f:Acetobacteraceae(1.0000),g:Belnapia(0.9800)	+	d:Bacteria,p:"Proteobacteria",c:Alphaproteobacteria,o:Rhodospirillales,f:Acetobacteraceae,g:Belnapia
Otu4784	d:Bacteria(1.0000),p:"Acidobacteria"(1.0000),c:Acidobacteria_Gp6(1.0000),g:Gp6(1.0000)	+	d:Bacteria,p:"Acidobacteria",c:Acidobacteria_Gp6,g:Gp6
Otu4785	d:Bacteria(1.0000),p:"Actinobacteria"(1.0000),c:Actinobacteria(1.0000),o:Actinomycetales(1.0000),f:Microbacteriaceae(0.9700),g:Leucobacter(0.9100)	+	d:Bacteria,p:"Actinobacteria",c:Actinobacteria,o:Actinomycetales,f:Microbacteriaceae,g:Leucobacter
Otu4792	d:Bacteria(0.9500),p:"Tenericutes"(0.2000),c:Mollicutes(0.2000),o:Mycoplasmatales(0.2000),f:Mycoplasmataceae(0.2000),g:Ureaplasma(0.1200)	+	d:Bacteria
Otu4791	d:Bacteria(0.7200),p:"Proteobacteria"(0.2500),c:Actinobacteria(0.1700),o:Actinomycetales(0.1500),f:Desulfobacteraceae(0.0900),g:Picrophilus(0.0600)	-
Otu4788	d:Bacteria(1.0000),p:"Proteobacteria"(1.0000),c:Alphaproteobacteria(1.0000),o:Caulobacterales(0.9400),f:Caulobacteraceae(0.9400),g:Brevundimonas(0.9400)	+	d:Bacteria,p:"Proteobacteria",c:Alphaproteobacteria,o:Caulobacterales,f:Caulobacteraceae,g:Brevundimonas
Otu4795	d:Bacteria(0.9800),p:"Proteobacteria"(0.3000),c:Actinobacteria(0.2000),o:Actinomycetales(0.1300),f:Bifidobacteriaceae(0.0700),g:Bifidobacterium(0.0500)	+	d:Bacteria
Otu4793	d:Bacteria(0.9900),p:"Proteobacteria"(0.3400),c:Gammaproteobacteria(0.2500),o:Actinomycetales(0.1900),f:Chloroplast(0.1300),g:Euglenida(0.1300)	-	d:Bacteria
Otu4789	d:Bacteria(1.0000),p:"Verrucomicrobia"(0.9000),c:Subdivision3(0.3900),o:Verrucomicrobiales(0.2800),f:Verrucomicrobiaceae(0.1500),g:Subdivision3_genera_incertae_sedis(0.3800)	+	d:Bacteria,p:"Verrucomicrobia"
Otu4796	d:Bacteria(0.9100),p:"Proteobacteria"(0.3100),c:Epsilonproteobacteria(0.2600),o:Campylobacterales(0.2600),f:Campylobacteraceae(0.2000),g:Arcobacter(0.2000)	-	d:Bacteria
Otu4790	d:Bacteria(1.0000),p:"Proteobacteria"(1.0000),c:Alphaproteobacteria(1.0000),o:Rhodospirillales(0.9400),f:Acetobacteraceae(0.9200),g:Roseomonas(0.8300)	+	d:Bacteria,p:"Proteobacteria",c:Alphaproteobacteria,o:Rhodospirillales,f:Acetobacteraceae,g:Roseomonas
Otu4794	d:Bacteria(0.9800),p:"Proteobacteria"(0.3300),c:Bacilli(0.2200),o:Bacillales(0.1200),f:Chloroplast(0.1200),g:Streptophyta(0.1200)	-	d:Bacteria
Otu4797	d:Bacteria(0.8300),p:"Actinobacteria"(0.2100),c:Actinobacteria(0.2100),o:Actinomycetales(0.1700),f:Haloferacaceae(0.0900),g:Streptomyces(0.0600)	+	d:Bacteria
Otu4799	d:Bacteria(0.9300),p:"Proteobacteria"(0.2700),c:Alphaproteobacteria(0.1400),o:Clostridiales(0.1400),f:Sphingomonadaceae(0.1000),g:Sphingomonas(0.1000)	+	d:Bacteria
Otu4798	d:Bacteria(0.8900),p:"Actinobacteria"(0.3000),c:Actinobacteria(0.3000),o:Actinomycetales(0.2900),f:Streptosporangiaceae(0.0700),g:Treponema(0.0500)	+	d:Bacteria
Otu4801	d:Bacteria(1.0000),p:"Bacteroidetes"(1.0000),c:"Bacteroidia"(0.6700),o:"Bacteroidales"(0.6700),f:"Porphyromonadaceae"(0.3300),g:Porphyromonas(0.2400)	+	d:Bacteria,p:"Bacteroidetes"
Otu4802	d:Bacteria(1.0000),p:"Bacteroidetes"(1.0000),c:"Bacteroidia"(1.0000),o:"Bacteroidales"(1.0000),f:"Porphyromonadaceae"(0.9800),g:Petrimonas(0.8700)	+	d:Bacteria,p:"Bacteroidetes",c:"Bacteroidia",o:"Bacteroidales",f:"Porphyromonadaceae",g:Petrimonas
Otu4804	d:Bacteria(1.0000),p:"Acidobacteria"(1.0000),c:Acidobacteria_Gp3(1.0000),g:Gp3(0.7100)	+	d:Bacteria,p:"Acidobacteria",c:Acidobacteria_Gp3
Otu4807	d:Bacteria(1.0000),p:"Proteobacteria"(0.2900),c:Actinobacteria(0.2500),o:Actinomycetales(0.1200),f:Bifidobacteriaceae(0.1200),g:Bifidobacterium(0.1200)	+	d:Bacteria
Otu4800	d:Bacteria(1.0000),p:"Proteobacteria"(1.0000),c:Gammaproteobacteria(1.0000),o:Xanthomonadales(1.0000),f:Xanthomonadaceae(1.0000),g:Arenimonas(1.0000)	+	d:Bacteria,p:"Proteobacteria",c:Gammaproteobacteria,o:Xanthomonadales,f:Xanthomonadaceae,g:Arenimonas
Otu4805	d:Bacteria(1.0000),p:"Proteobacteria"(1.0000),c:Alphaproteobacteria(1.0000),o:Rhizobiales(1.0000),f:Hyphomicrobiaceae(1.0000),g:Hyphomicrobium(1.0000)	+	d:Bacteria,p:"Proteobacteria",c:Alphaproteobacteria,o:Rhizobiales,f:Hyphomicrobiaceae,g:Hyphomicrobium
Otu4803	d:Bacteria(1.0000),p:"Proteobacteria"(1.0000),c:Gammaproteobacteria(1.0000),o:Xanthomonadales(0.4400),f:Xanthomonadaceae(0.4300),g:Citrobacter(0.3400)	+	d:Bacteria,p:"Proteobacteria",c:Gammaproteobacteria
Otu4808	d:Bacteria(1.0000),p:Firmicutes(0.3200),c:Bacilli(0.2500),o:Bacillales(0.1700),f:"Prevotellaceae"(0.1300),g:Prevotella(0.1300)	+	d:Bacteria
Otu4810	d:Bacteria(0.9800),p:Firmicutes(0.3800),c:Clostridia(0.2300),o:Clostridiales(0.2300),f:Flavobacteriaceae(0.1900),g:Lactobacillus(0.0900)	+	d:Bacteria
Otu4806	d:Bacteria(1.0000),p:"Proteobacteria"(1.0000),c:Betaproteobacteria(0.9800),o:Burkholderiales(0.8800),f:Burkholderiales_incertae_sedis(0.5900),g:Mitsuaria(0.4200)	+	d:Bacteria,p:"Proteobacteria",c:Betaproteobacteria,o:Burkholderiales
Otu4809	d:Bacteria(1.0000),p:"Actinobacteria"(1.0000),c:Actinobacteria(1.0000),o:Actinomycetales(1.0000),f:Nocardioidaceae(1.0000),g:Nocardioides(0.8700)	+	d:Bacteria,p:"Actinobacteria",c:Actinobacteria,o:Actinomycetales,f:Nocardioidaceae,g:Nocardioides
Otu4813	d:Bacteria(0.9700),p:"Proteobacteria"(0.2600),c:Actinobacteria(0.1900),o:Actinomycetales(0.1900),f:Cytophagaceae(0.1100),g:Siphonobacter(0.1100)	+	d:Bacteria
Otu4814	d:Bacteria(0.8500),p:"Bacteroidetes"(0.3900),c:Flavobacteriia(0.2300),o:"Flavobacteriales"(0.2300),f:Flavobacteriaceae(0.2000),g:Niastella(0.0600)	+	d:Bacteria
Otu4816	d:Bacteria(1.0000),p:Firmicutes(0.2500),c:Bacilli(0.1400),o:Actinomycetales(0.1200),f:Flavobacteriaceae(0.1200),g:Mycoplasma(0.1100)	+	d:Bacteria
Otu4817	d:Bacteria(0.9600),p:Firmicutes(0.3400),c:Clostridia(0.1500),o:Clostridiales(0.1400),f:Flavobacteriaceae(0.1400),g:Clostridium_sensu_stricto(0.1000)	-	d:Bacteria
Otu4815	d:Bacteria(0.9500),p:"Actinobacteria"(0.4400),c:Actinobacteria(0.4400),o:Actinomycetales(0.3400),f:"Fibrobacteraceae"(0.0700),g:Fibrobacter(0.0700)	-	d:Bacteria
Otu4811	d:Bacteria(1.0000),p:"Bacteroidetes"(1.0000),c:Sphingobacteriia(0.9200),o:"Sphingobacteriales"(0.9200),f:Chitinophagaceae(0.9100),g:Arachidicoccus(0.8400)	+	d:Bacteria,p:"Bacteroidetes",c:Sphingobacteriia,o:"Sphingobacteriales",f:Chitinophagaceae,g:Arachidicoccus
Otu4818	d:Bacteria(0.9700),p:Firmicutes(0.3300),c:Bacilli(0.2300),o:Actinomycetales(0.1900),f:Lactobacillaceae(0.1000),g:Lactobacillus(0.1000)	-	d:Bacteria
Otu4820	d:Bacteria(0.8600),p:"Proteobacteria"(0.3100),c:Alphaproteobacteria(0.2200),o:Rhizobiales(0.1800),f:Rhizobiaceae(0.1100),g:Rhizobium(0.1100)	+	d:Bacteria
Otu4821	d:Bacteria(0.9200),p:Firmicutes(0.3200),c:Clostridia(0.1700),o:Clostridiales(0.1700),f:Lactobacillaceae(0.0900),g:Spartobacteria_genera_incertae_sedis(0.1400)	-	d:Bacteria
Otu4822	d:Bacteria(0.9300),p:Firmicutes(0.2500),c:Bacilli(0.1400),o:Bacillales(0.1100),f:Cytophagaceae(0.1000),g:Sporocytophaga(0.0900)	+	d:Bacteria
Otu4812	d:Bacteria(1.0000),p:"Proteobacteria"(0.9000),c:Betaproteobacteria(0.8600),o:Burkholderiales(0.7800),f:Oxalobacteraceae(0.7700),g:Collimonas(0.4400)	+	d:Bacteria,p:"Proteobacteria",c:Betaproteobacteria
Otu4823	d:Bacteria(0.9800),p:"Actinobacteria"(0.2400),c:Actinobacteria(0.2400),o:Actinomycetales(0.1900),f:Pseudonocardiaceae(0.1700),g:Amycolatopsis(0.1600)	-	d:Bacteria
Otu4826	d:Bacteria(0.9400),p:Firmicutes(0.2900),c:Bacilli(0.2000),o:Spirochaetales(0.1100),f:"Brevinemataceae"(0.1000),g:Brevinema(0.1000)	+	d:Bacteria
Otu4824	d:Bacteria(0.8700),p:"Proteobacteria"(0.2700),c:Alphaproteobacteria(0.1500),o:"Flavobacteriales"(0.1100),f:Flavobacteriaceae(0.1100),g:Mycoplasma(0.0800)	+	d:Bacteria
Otu4827	d:Bacteria(0.8800),p:Firmicutes(0.2400),c:Bacilli(0.1600),o:Bacillales(0.1400),f:Petrotogaceae(0.0700),g:Petrotoga(0.0700)	+	d:Bacteria
Otu4819	d:Bacteria(1.0000),p:"Proteobacteria"(1.0000),c:Alphaproteobacteria(1.0000),o:Rhodobacterales(0.9700),f:Rhodobacteraceae(0.9700),g:Rubellimicrobium(0.6500)	+	d:Bacteria,p:"Proteobacteria",c:Alphaproteobacteria,o:Rhodobacterales,f:Rhodobacteraceae
Otu4828	d:Bacteria(0.8400),p:Firmicutes(0.2700),c:Clostridia(0.1900),o:Clostridiales(0.1500),f:Clostridiaceae_1(0.1000),g:Clostridium_sensu_stricto(0.1000)	+	d:Bacteria
Otu4830	d:Bacteria(0.9900),p:"Proteobacteria"(0.3600),c:Alphaproteobacteria(0.1800),o:"Bacteroidales"(0.1000),f:Acetobacteraceae(0.0500),g:Spartobacteria_genera_incertae_sedis(0.0500)	-	d:Bacteria
Otu4825	d:Bacteria(1.0000),p:"Actinobacteria"(1.0000),c:Actinobacteria(1.0000),o:Acidimicrobiales(0.4800),f:Coriobacteriaceae(0.3400),g:Aciditerrimonas(0.3200)	+	d:Bacteria,p:"Actinobacteria",c:Actinobacteria
Otu4833	d:Bacteria(0.6700),p:"Euryarchaeota"(0.1800),c:Actinobacteria(0.1700),o:Actinomycetales(0.1700),f:Methanobacteriaceae(0.0600),g:Methanobacterium(0.0500)	+
Otu4829	d:Bacteria(1.0000),p:"Bacteroidetes"(1.0000),c:Flavobacteriia(1.0000),o:"Flavobacteriales"(1.0000),f:Flavobacteriaceae(1.0000),g:Flavobacterium(1.0000)	+	d:Bacteria,p:"Bacteroidetes",c:Flavobacteriia,o:"Flavobacteriales",f:Flavobacteriaceae,g:Flavobacterium
Otu4831	d:Bacteria(1.0000),p:"Acidobacteria"(1.0000),c:Acidobacteria_Gp1(1.0000),g:Terriglobus(0.8600)	+	d:Bacteria,p:"Acidobacteria",c:Acidobacteria_Gp1,g:Terriglobus
Otu4832	d:Bacteria(1.0000),p:"Proteobacteria"(1.0000),c:Betaproteobacteria(0.8200),o:Burkholderiales(0.7600),f:Burkholderiaceae(0.6500),g:Burkholderia(0.5900)	+	d:Bacteria,p:"Proteobacteria",c:Betaproteobacteria
Otu4836	d:Bacteria(1.0000),p:"Proteobacteria"(0.8900),c:Oligoflexia(0.7800),o:Oligoflexales(0.7800),f:Oligoflexaceae(0.7800),g:Oligoflexus(0.7800)	+	d:Bacteria,p:"Proteobacteria"
Otu4840	d:Bacteria(0.8900),p:Firmicutes(0.2500),c:Clostridia(0.1500),o:Actinomycetales(0.0700),f:Chloroplast(0.1100),g:Chlorophyta(0.0900)	+	d:Bacteria
Otu4834	d:Bacteria(1.0000),p:"Proteobacteria"(1.0000),c:Alphaproteobacteria(1.0000),o:Rhizobiales(0.7900),f:Hyphomicrobiaceae(0.4800),g:Hyphomicrobium(0.2400)	+	d:Bacteria,p:"Proteobacteria",c:Alphaproteobacteria
Otu4842	d:Bacteria(0.9600),p:"Proteobacteria"(0.2900),c:Actinobacteria(0.2300),o:Actinomycetales(0.2200),f:Eubacteriaceae(0.1200),g:Acetobacterium(0.1000)	+	d:Bacteria
Otu4835	d:Bacteria(1.0000),p:"Actinobacteria"(1.0000),c:Actinobacteria(1.0000),o:Actinomycetales(1.0000),f:Micrococcaceae(1.0000),g:Arthrobacter(1.0000)	+	d:Bacteria,p:"Actinobacteria",c:Actinobacteria,o:Actinomycetales,f:Micrococcaceae,g:Arthrobacter
Otu4837	d:Bacteria(1.0000),p:"Proteobacteria"(1.0000),c:Betaproteobacteria(1.0000),o:Burkholderiales(1.0000),f:Comamonadaceae(1.0000),g:Variovorax(0.2900)	+	d:Bacteria,p:"Proteobacteria",c:Betaproteobacteria,o:Burkholderiales,f:Comamonadaceae
Otu4838	d:Bacteria(1.0000),p:"Actinobacteria"(0.9900),c:Actinobacteria(0.9900),o:Actinomycetales(0.9200),f:Propionibacteriaceae(0.2500),g:Nesterenkonia(0.2400)	+	d:Bacteria,p:"Actinobacteria",c:Actinobacteria,o:Actinomycetales
Otu4843	d:Bacteria(0.9400),p:"Actinobacteria"(0.2600),c:Actinobacteria(0.2500),o:Actinomycetales(0.2400),f:Streptomycetaceae(0.1300),g:Streptomyces(0.1300)	+	d:Bacteria
Otu4839	d:Bacteria(1.0000),p:"Proteobacteria"(1.0000),c:Betaproteobacteria(1.0000),o:Burkholderiales(1.0000),f:Oxalobacteraceae(1.0000),g:Noviherbaspirillum(0.8300)	+	d:Bacteria,p:"Proteobacteria",c:Betaproteobacteria,o:Burkholderiales,f:Oxalobacteraceae,g:Noviherbaspirillum
Otu4847	d:Bacteria(0.9000),p:"Proteobacteria"(0.2600),c:Alphaproteobacteria(0.0900),o:Lactobacillales(0.0700),f:Sphingomonadaceae(0.0600),g:Novosphingobium(0.0600)	+	d:Bacteria
Otu4841	d:Bacteria(1.0000),p:"Proteobacteria"(1.0000),c:Betaproteobacteria(1.0000),o:Burkholderiales(0.7800),f:Burkholderiales_incertae_sedis(0.6200),g:Paucibacter(0.4400)	+	d:Bacteria,p:"Proteobacteria",c:Betaproteobacteria
Otu4848	d:Bacteria(0.9000),p:"Actinobacteria"(0.2900),c:Actinobacteria(0.2900),o:Actinomycetales(0.2900),f:Desulfobacteraceae(0.0700),g:Flavobacterium(0.0600)	+	d:Bacteria
Otu4846	d:Bacteria(0.9600),p:"Proteobacteria"(0.3700),c:Gammaproteobacteria(0.2200),o:"Enterobacteriales"(0.1000),f:Enterobacteriaceae(0.1000),g:Providencia(0.0900)	+	d:Bacteria
Otu4849	d:Bacteria(0.9900),p:Firmicutes(0.3900),c:Bacilli(0.2600),o:Lactobacillales(0.1800),f:Lactobacillaceae(0.1300),g:Lactobacillus(0.1200)	+	d:Bacteria
Otu4844	d:Bacteria(1.0000),p:"Chloroflexi"(0.9200),c:Chloroflexia(0.9200),o:"Herpetosiphonales"(0.7900),f:"Herpetosiphonaceae"(0.7900),g:Herpetosiphon(0.7900)	+	d:Bacteria,p:"Chloroflexi",c:Chloroflexia
Otu4851	d:Bacteria(0.9500),p:Firmicutes(0.5100),c:Bacilli(0.2200),o:Selenomonadales(0.1400),f:Veillonellaceae(0.1400),g:Megasphaera(0.1300)	+	d:Bacteria
Otu4845	d:Bacteria(1.0000),p:"Proteobacteria"(1.0000),c:Alphaproteobacteria(1.0000),o:Rhodobacterales(0.9800),f:Rhodobacteraceae(0.9800),g:Paracoccus(0.9700)	+	d:Bacteria,p:"Proteobacteria",c:Alphaproteobacteria,o:Rhodobacterales,f:Rhodobacteraceae,g:Paracoccus
Otu4852	d:Bacteria(0.9200),p:"Proteobacteria"(0.2600),c:Deinococci(0.1800),o:Thermales(0.1800),f:Thermaceae(0.1800),g:Meiothermus(0.1500)	-	d:Bacteria
Otu4853	d:Bacteria(0.9700),p:Firmicutes(0.5400),c:Bacilli(0.3000),o:Clostridiales(0.2100),f:Lactobacillaceae(0.1400),g:Lactobacillus(0.1400)	+	d:Bacteria
Otu4850	d:Bacteria(1.0000),p:Firmicutes(0.4100),c:Bacilli(0.3200),o:Actinomycetales(0.1800),f:Acetobacteraceae(0.0700),g:Lactobacillus(0.0700)	+	d:Bacteria
Otu4854	d:Bacteria(0.8200),p:Firmicutes(0.2300),c:Actinobacteria(0.1500),o:Actinomycetales(0.1200),f:Mycoplasmataceae(0.0900),g:Mycoplasma(0.0900)	+	d:Bacteria
Otu4855	d:Bacteria(0.9300),p:"Actinobacteria"(0.2900),c:Actinobacteria(0.2900),o:Actinomycetales(0.2700),f:Nocardiaceae(0.0700),g:GpVII(0.0700)	-	d:Bacteria
Otu4859	d:Bacteria(0.9100),p:"Proteobacteria"(0.3200),c:Gammaproteobacteria(0.2000),o:"Flavobacteriales"(0.1000),f:Flavobacteriaceae(0.0900),g:Fuchsiella(0.0700)	+	d:Bacteria
Otu4856	d:Bacteria(1.0000),p:"Armatimonadetes"(0.9900),c:Fimbriimonadia(0.4200),o:Fimbriimonadales(0.4200),f:Fimbriimonadaceae(0.4200),g:Armatimonadetes_gp5(0.5700)	+	d:Bacteria,p:"Armatimonadetes"
Otu4857	d:Bacteria(1.0000),p:"Bacteroidetes"(1.0000),c:Cytophagia(1.0000),o:Cytophagales(1.0000),f:Cytophagaceae(1.0000),g:Spirosoma(1.0000)	+	d:Bacteria,p:"Bacteroidetes",c:Cytophagia,o:Cytophagales,f:Cytophagaceae,g:Spirosoma
Otu4861	d:Bacteria(1.0000),p:"Bacteroidetes"(1.0000),c:Flavobacteriia(1.0000),o:"Flavobacteriales"(1.0000),f:Flavobacteriaceae(1.0000),g:Subsaxibacter(0.7600)	+	d:Bacteria,p:"Bacteroidetes",c:Flavobacteriia,o:"Flavobacteriales",f:Flavobacteriaceae
Otu4858	d:Bacteria(1.0000),p:"Actinobacteria"(0.5700),c:Actinobacteria(0.4400),o:Solirubrobacterales(0.3200),f:Solirubrobacteraceae(0.2500),g:Solirubrobacter(0.2500)	+	d:Bacteria
Otu4860	d:Bacteria(1.0000),p:"Chloroflexi"(0.5000),c:Thermomicrobia(0.4500),o:Sphaerobacterales(0.4500),f:Sphaerobacteraceae(0.4500),g:Sphaerobacter(0.4100)	+	d:Bacteria
Otu4862	d:Bacteria(1.0000),p:"Bacteroidetes"(1.0000),c:Cytophagia(0.9100),o:Cytophagales(0.9100),f:Cytophagaceae(0.7100),g:Rhodocytophaga(0.7100)	+	d:Bacteria,p:"Bacteroidetes",c:Cytophagia,o:Cytophagales
Otu4863	d:Bacteria(1.0000),p:Firmicutes(0.5200),c:Bacilli(0.3100),o:Bacillales(0.2800),f:Bacillaceae_1(0.2000),g:Bacillus(0.2000)	+	d:Bacteria
Otu4864	d:Bacteria(1.0000),p:"Proteobacteria"(0.3300),c:Clostridia(0.3200),o:Thermoanaerobacterales(0.1900),f:Thermoanaerobacteraceae(0.1900),g:Gemmatimonas(0.1700)	+	d:Bacteria
Otu4865	d:Bacteria(1.0000),p:"Bacteroidetes"(1.0000),c:Cytophagia(1.0000),o:Cytophagales(1.0000),f:Cytophagaceae(1.0000),g:Hymenobacter(1.0000)	+	d:Bacteria,p:"Bacteroidetes",c:Cytophagia,o:Cytophagales,f:Cytophagaceae,g:Hymenobacter
Otu4866	d:Bacteria(1.0000),p:"Armatimonadetes"(1.0000),c:Armatimonadia(1.0000),o:Armatimonadales(1.0000),f:Armatimonadaceae(1.0000),g:Armatimonas/Armatimonadetes_gp1(1.0000)	+	d:Bacteria,p:"Armatimonadetes",c:Armatimonadia,o:Armatimonadales,f:Armatimonadaceae,g:Armatimonas/Armatimonadetes_gp1
Otu4868	d:Bacteria(1.0000),p:"Bacteroidetes"(1.0000),c:Cytophagia(1.0000),o:Cytophagales(1.0000),f:Cytophagaceae(1.0000),g:Spirosoma(1.0000)	+	d:Bacteria,p:"Bacteroidetes",c:Cytophagia,o:Cytophagales,f:Cytophagaceae,g:Spirosoma
Otu4867	d:Bacteria(1.0000),p:"Proteobacteria"(1.0000),c:Alphaproteobacteria(0.9900),o:Rickettsiales(0.8600),f:Rickettsiaceae(0.8600),g:Rickettsia(0.8600)	+	d:Bacteria,p:"Proteobacteria",c:Alphaproteobacteria,o:Rickettsiales,f:Rickettsiaceae,g:Rickettsia
Otu4869	d:Bacteria(1.0000),p:"Proteobacteria"(0.8800),c:Deltaproteobacteria(0.8600),o:Bdellovibrionales(0.6400),f:Bacteriovoracaceae(0.6400),g:Halobacteriovorax(0.4400)	+	d:Bacteria,p:"Proteobacteria",c:Deltaproteobacteria
Otu4875	d:Bacteria(0.9200),p:"Proteobacteria"(0.3900),c:Alphaproteobacteria(0.2000),o:Rhodospirillales(0.1600),f:Rhodospirillaceae(0.1600),g:Azospirillum(0.1400)	+	d:Bacteria
Otu4873	d:Bacteria(0.9900),p:candidate_division_WPS-1(0.7600),c:Alphaproteobacteria(0.1000),o:Rhodobacterales(0.0500),f:Rhodobacteraceae(0.0500),g:WPS-1_genera_incertae_sedis(0.7600)	+	d:Bacteria
Otu4872	d:Bacteria(1.0000),p:Firmicutes(0.8100),c:Clostridia(0.6900),o:Clostridiales(0.6900),f:Ruminococcaceae(0.3100),g:Clostridium_IV(0.2000)	+	d:Bacteria,p:Firmicutes
Otu4876	d:Bacteria(0.8800),p:"Proteobacteria"(0.2300),c:Bacilli(0.2200),o:Bacillales(0.2100),f:Bacillales_Incertae_Sedis_XI(0.1600),g:Gemella(0.1600)	+	d:Bacteria
Otu4871	d:Bacteria(1.0000),p:Firmicutes(1.0000),c:Bacilli(1.0000),o:Bacillales(1.0000),f:Alicyclobacillaceae(0.9300),g:Tumebacillus(0.9200)	+	d:Bacteria,p:Firmicutes,c:Bacilli,o:Bacillales,f:Alicyclobacillaceae,g:Tumebacillus
Otu4870	d:Bacteria(1.0000),p:"Proteobacteria"(0.9700),c:Alphaproteobacteria(0.7400),o:Alphaproteobacteria_incertae_sedis(0.5300),f:Sphingomonadaceae(0.0900),g:Geminicoccus(0.5300)	+	d:Bacteria,p:"Proteobacteria"
Otu4877	d:Bacteria(1.0000),p:Firmicutes(0.2800),c:Bacilli(0.1100),o:Clostridiales(0.0900),f:Chloroplast(0.1100),g:Streptophyta(0.1100)	-	d:Bacteria
Otu4874	d:Bacteria(1.0000),p:"Proteobacteria"(1.0000),c:Alphaproteobacteria(1.0000),o:Sphingomonadales(0.6800),f:Erythrobacteraceae(0.6000),g:Erythrobacter(0.3100)	+	d:Bacteria,p:"Proteobacteria",c:Alphaproteobacteria
Otu4878	d:Bacteria(0.9700),p:"Proteobacteria"(0.2500),c:Actinobacteria(0.1900),o:Actinomycetales(0.1900),f:Chloroplast(0.0700),g:Streptophyta(0.0700)	-	d:Bacteria
Otu4886	d:Bacteria(0.8100),p:"Bacteroidetes"(0.4300),c:Flavobacteriia(0.2500),o:"Flavobacteriales"(0.2500),f:Flavobacteriaceae(0.2400),g:Methanoregula(0.1700)	+	d:Bacteria
Otu4884	d:Bacteria(0.8400),p:Firmicutes(0.3100),c:Clostridia(0.2000),o:Clostridiales(0.1800),f:"Porphyromonadaceae"(0.0800),g:Woesearchaeota_Incertae_Sedis_AR15(0.0900)	+	d:Bacteria
Otu4885	d:Bacteria(1.0000),p:"Proteobacteria"(0.3800),c:Gammaproteobacteria(0.2500),o:Clostridiales(0.2300),f:Peptostreptococcaceae(0.1400),g:Filifactor(0.0800)	+	d:Bacteria
Otu4887	d:Bacteria(0.9800),p:"Proteobacteria"(0.4200),c:Gammaproteobacteria(0.2200),o:Clostridiales(0.1500),f:Peptostreptococcaceae(0.0900),g:Lactobacillus(0.0700)	+	d:Bacteria
Otu4879	d:Bacteria(1.0000),p:"Proteobacteria"(0.9900),c:Deltaproteobacteria(0.9800),o:Myxococcales(0.9700),f:Polyangiaceae(0.9500),g:Chondromyces(0.9400)	+	d:Bacteria,p:"Proteobacteria",c:Deltaproteobacteria,o:Myxococcales,f:Polyangiaceae,g:Chondromyces
Otu4880	d:Bacteria(1.0000),p:"Bacteroidetes"(1.0000),c:Sphingobacteriia(1.0000),o:"Sphingobacteriales"(1.0000),f:Chitinophagaceae(1.0000),g:Segetibacter(0.7500)	+	d:Bacteria,p:"Bacteroidetes",c:Sphingobacteriia,o:"Sphingobacteriales",f:Chitinophagaceae
Otu4883	d:Bacteria(1.0000),p:"Acidobacteria"(1.0000),c:Acidobacteria_Gp16(1.0000),g:Gp16(1.0000)	+	d:Bacteria,p:"Acidobacteria",c:Acidobacteria_Gp16,g:Gp16
Otu4888	d:Bacteria(0.7500),p:Firmicutes(0.2600),c:Deltaproteobacteria(0.1800),o:Desulfobacterales(0.1700),f:Desulfobulbaceae(0.1700),g:Desulfopila(0.1500)	-
Otu4881	d:Bacteria(1.0000),p:"Actinobacteria"(1.0000),c:Actinobacteria(1.0000),o:Actinomycetales(1.0000),f:Nocardioidaceae(1.0000),g:Kribbella(1.0000)	+	d:Bacteria,p:"Actinobacteria",c:Actinobacteria,o:Actinomycetales,f:Nocardioidaceae,g:Kribbella
Otu4882	d:Bacteria(1.0000),p:"Proteobacteria"(1.0000),c:Alphaproteobacteria(1.0000),o:Sphingomonadales(1.0000),f:Sphingomonadaceae(1.0000),g:Rhizorhabdus(0.8000)	+	d:Bacteria,p:"Proteobacteria",c:Alphaproteobacteria,o:Sphingomonadales,f:Sphingomonadaceae,g:Rhizorhabdus
Otu4890	d:Bacteria(0.9800),p:"Actinobacteria"(0.5200),c:Actinobacteria(0.5200),o:Actinomycetales(0.5000),f:Mycobacteriaceae(0.2500),g:Mycobacterium(0.2500)	+	d:Bacteria
Otu4889	d:Bacteria(0.9900),p:Firmicutes(0.3800),c:Actinobacteria(0.3200),o:Actinomycetales(0.2800),f:Micromonosporaceae(0.0700),g:Caldicellulosiruptor(0.0700)	-	d:Bacteria
Otu4891	d:Bacteria(0.9400),p:"Bacteroidetes"(0.2000),c:Cytophagia(0.1700),o:Cytophagales(0.1700),f:Cytophagaceae(0.1100),g:Spirosoma(0.0600)	+	d:Bacteria
Otu4894	d:Bacteria(0.9900),p:Firmicutes(0.3500),c:Clostridia(0.2200),o:Clostridiales(0.2200),f:Chitinophagaceae(0.1300),g:Taibaiella(0.1100)	-	d:Bacteria
Otu4892	d:Bacteria(1.0000),p:"Bacteroidetes"(1.0000),c:Sphingobacteriia(1.0000),o:"Sphingobacteriales"(1.0000),f:Sphingobacteriaceae(1.0000),g:Mucilaginibacter(1.0000)	+	d:Bacteria,p:"Bacteroidetes",c:Sphingobacteriia,o:"Sphingobacteriales",f:Sphingobacteriaceae,g:Mucilaginibacter
Otu4893	d:Bacteria(1.0000),p:"Proteobacteria"(1.0000),c:Alphaproteobacteria(1.0000),o:Sphingomonadales(0.8200),f:Sphingomonadaceae(0.8200),g:Sphingopyxis(0.4900)	+	d:Bacteria,p:"Proteobacteria",c:Alphaproteobacteria,o:Sphingomonadales,f:Sphingomonadaceae
Otu4897	d:Bacteria(1.0000),p:"Bacteroidetes"(1.0000),c:Cytophagia(0.9700),o:Cytophagales(0.9700),f:Cytophagaceae(0.8600),g:Dyadobacter(0.6900)	+	d:Bacteria,p:"Bacteroidetes",c:Cytophagia,o:Cytophagales,f:Cytophagaceae
Otu4895	d:Bacteria(1.0000),p:Firmicutes(1.0000),c:Bacilli(1.0000),o:Lactobacillales(1.0000),f:Aerococcaceae(1.0000),g:Facklamia(0.9000)	+	d:Bacteria,p:Firmicutes,c:Bacilli,o:Lactobacillales,f:Aerococcaceae,g:Facklamia
Otu4898	d:Bacteria(1.0000),p:Firmicutes(1.0000),c:Clostridia(1.0000),o:Clostridiales(1.0000),f:Lachnospiraceae(0.7900),g:Moryella(0.2100)	+	d:Bacteria,p:Firmicutes,c:Clostridia,o:Clostridiales
Otu4899	d:Bacteria(1.0000),p:Firmicutes(0.2600),c:Clostridia(0.2100),o:Clostridiales(0.2100),f:Clostridiaceae_2(0.1300),g:Mycoplasma(0.1000)	+	d:Bacteria
Otu4896	d:Bacteria(1.0000),p:"Proteobacteria"(1.0000),c:Gammaproteobacteria(1.0000),o:Xanthomonadales(1.0000),f:Xanthomonadaceae(1.0000),g:Arenimonas(1.0000)	+	d:Bacteria,p:"Proteobacteria",c:Gammaproteobacteria,o:Xanthomonadales,f:Xanthomonadaceae,g:Arenimonas
Otu4901	d:Bacteria(1.0000),p:"Actinobacteria"(0.6100),c:Actinobacteria(0.6100),o:Solirubrobacterales(0.4400),f:Solirubrobacteraceae(0.3200),g:Solirubrobacter(0.3200)	+	d:Bacteria
Otu4902	d:Bacteria(1.0000),p:"Proteobacteria"(1.0000),c:Gammaproteobacteria(0.9900),o:Legionellales(0.9300),f:Coxiellaceae(0.9300),g:Aquicella(0.9300)	+	d:Bacteria,p:"Proteobacteria",c:Gammaproteobacteria,o:Legionellales,f:Coxiellaceae,g:Aquicella
Otu4900	d:Bacteria(1.0000),p:"Proteobacteria"(1.0000),c:Betaproteobacteria(1.0000),o:Burkholderiales(1.0000),f:Alcaligenaceae(1.0000),g:Castellaniella(0.9000)	+	d:Bacteria,p:"Proteobacteria",c:Betaproteobacteria,o:Burkholderiales,f:Alcaligenaceae,g:Castellaniella
Otu4907	d:Bacteria(0.9800),p:"Proteobacteria"(0.2300),c:Bacilli(0.2100),o:Bacillales(0.1800),f:Thermoactinomycetaceae_2(0.1300),g:Planifilum(0.1200)	-	d:Bacteria
Otu4908	d:Bacteria(0.8400),p:Firmicutes(0.2000),c:Bacilli(0.1300),o:Bacillales(0.1100),f:Haloferacaceae(0.0600),g:Armatimonadetes_gp5(0.1100)	+	d:Bacteria
Otu4904	d:Bacteria(0.9800),p:"Bacteroidetes"(0.2800),c:"Bacteroidia"(0.2400),o:"Bacteroidales"(0.2400),f:"Prevotellaceae"(0.1900),g:Prevotella(0.1900)	+	d:Bacteria
Otu4909	d:Bacteria(0.9500),p:"Proteobacteria"(0.4800),c:Epsilonproteobacteria(0.2000),o:Campylobacterales(0.2000),f:Campylobacteraceae(0.2000),g:Campylobacter(0.1200)	+	d:Bacteria
Otu4906	d:Bacteria(1.0000),p:Candidatus_Saccharibacteria(1.0000),g:Saccharibacteria_genera_incertae_sedis(1.0000)	+	d:Bacteria,p:Candidatus_Saccharibacteria,g:Saccharibacteria_genera_incertae_sedis
Otu4905	d:Bacteria(1.0000),p:"Proteobacteria"(1.0000),c:Alphaproteobacteria(1.0000),o:Sphingomonadales(1.0000),f:Sphingomonadaceae(1.0000),g:Sphingomonas(1.0000)	+	d:Bacteria,p:"Proteobacteria",c:Alphaproteobacteria,o:Sphingomonadales,f:Sphingomonadaceae,g:Sphingomonas
Otu4911	d:Bacteria(0.9900),p:"Proteobacteria"(0.2400),c:Gammaproteobacteria(0.1900),o:"Flavobacteriales"(0.1400),f:Flavobacteriaceae(0.1400),g:Rheinheimera(0.0800)	+	d:Bacteria
Otu4910	d:Bacteria(0.8100),p:Firmicutes(0.2800),c:Clostridia(0.2000),o:Clostridiales(0.1600),f:Haloferacaceae(0.1600),g:Halorubrum(0.1500)	+	d:Bacteria
Otu4912	d:Bacteria(0.9900),p:Firmicutes(0.2700),c:Bacilli(0.2200),o:Deinococcales(0.1400),f:Deinococcaceae(0.1400),g:Deinococcus(0.1400)	+	d:Bacteria
Otu4913	d:Bacteria(0.7300),p:"Euryarchaeota"(0.2400),c:Halobacteria(0.1500),o:Clostridiales(0.1100),f:Haloferacaceae(0.1100),g:Gp22(0.0900)	+
Otu4903	d:Bacteria(1.0000),p:Firmicutes(1.0000),c:Bacilli(1.0000),o:Bacillales(1.0000),f:Alicyclobacillaceae(1.0000),g:Tumebacillus(0.9900)	+	d:Bacteria,p:Firmicutes,c:Bacilli,o:Bacillales,f:Alicyclobacillaceae,g:Tumebacillus
Otu4915	d:Bacteria(0.9000),p:"Proteobacteria"(0.3300),c:Actinobacteria(0.1600),o:Actinomycetales(0.1600),f:Campylobacteraceae(0.1100),g:Arcobacter(0.1100)	+	d:Bacteria
Otu4916	d:Bacteria(0.8800),p:"Proteobacteria"(0.5200),c:Alphaproteobacteria(0.4300),o:Rhodospirillales(0.2500),f:Rhodospirillaceae(0.2200),g:Azospirillum(0.1100)	-	d:Bacteria
Otu4914	d:Bacteria(1.0000),p:"Proteobacteria"(0.3400),c:Clostridia(0.2000),o:Clostridiales(0.2000),f:Neisseriaceae(0.1100),g:Treponema(0.0800)	+	d:Bacteria
Otu4917	d:Bacteria(0.9800),p:Firmicutes(0.2900),c:Bacilli(0.2300),o:Bacillales(0.2000),f:Flavobacteriaceae(0.1100),g:Staphylococcus(0.0700)	-	d:Bacteria
Otu4918	d:Bacteria(0.7000),p:"Euryarchaeota"(0.2600),c:Actinobacteria(0.2400),o:Actinomycetales(0.2200),f:Haloferacaceae(0.0800),g:Burkholderia(0.0600)	-
Otu4919	d:Bacteria(0.7500),p:"Proteobacteria"(0.2200),c:Actinobacteria(0.1500),o:Actinomycetales(0.0800),f:Nitriliruptoraceae(0.0600),g:Woesearchaeota_Incertae_Sedis_AR16(0.0600)	-
Otu4924	d:Bacteria(0.9500),p:"Proteobacteria"(0.3600),c:Alphaproteobacteria(0.3300),o:Sphingomonadales(0.2700),f:Sphingomonadaceae(0.1500),g:Gp2(0.1200)	+	d:Bacteria
Otu4921	d:Bacteria(0.9300),p:"Proteobacteria"(0.3600),c:Gammaproteobacteria(0.1300),o:"Flavobacteriales"(0.1200),f:Flavobacteriaceae(0.1200),g:Gp6(0.1100)	+	d:Bacteria
Otu4925	d:Bacteria(0.7500),p:"Euryarchaeota"(0.2200),c:Halobacteria(0.1800),o:Halobacteriales(0.1300),f:Halobacteriaceae(0.1300),g:Halosimplex(0.0800)	+
Otu4926	d:Bacteria(0.7700),p:Firmicutes(0.3700),c:Bacilli(0.3300),o:Bacillales(0.2300),f:Methanobacteriaceae(0.1800),g:Methanobrevibacter(0.1300)	+
Otu4927	d:Bacteria(0.9400),p:"Proteobacteria"(0.4200),c:Gammaproteobacteria(0.2600),o:Chromatiales(0.1500),f:Ectothiorhodospiraceae(0.1500),g:Halorhodospira(0.1200)	+	d:Bacteria
Otu4920	d:Bacteria(1.0000),p:"Actinobacteria"(0.9600),c:Actinobacteria(0.9600),o:Gaiellales(0.5000),f:Gaiellaceae(0.5000),g:Gaiella(0.5000)	+	d:Bacteria,p:"Actinobacteria",c:Actinobacteria
Otu4929	d:Bacteria(0.9600),p:"Actinobacteria"(0.1900),c:Actinobacteria(0.1900),o:Actinomycetales(0.1600),f:Nocardioidaceae(0.1100),g:Nocardioides(0.1000)	+	d:Bacteria
Otu4930	d:Bacteria(0.8700),p:"Proteobacteria"(0.3600),c:Gammaproteobacteria(0.1900),o:Methanobacteriales(0.1300),f:Methanobacteriaceae(0.1300),g:Moraxella(0.0800)	+	d:Bacteria
Otu4928	d:Bacteria(0.9700),p:Firmicutes(0.4000),c:Bacilli(0.2800),o:Desulfovibrionales(0.1600),f:Desulfovibrionaceae(0.1500),g:Desulfovibrio(0.1500)	+	d:Bacteria
Otu4922	d:Bacteria(1.0000),p:"Proteobacteria"(1.0000),c:Alphaproteobacteria(0.9800),o:Rhizobiales(0.9700),f:Hyphomicrobiaceae(0.8400),g:Devosia(0.5100)	+	d:Bacteria,p:"Proteobacteria",c:Alphaproteobacteria,o:Rhizobiales,f:Hyphomicrobiaceae
Otu4923	d:Bacteria(1.0000),p:"Proteobacteria"(1.0000),c:Alphaproteobacteria(1.0000),o:Rhizobiales(0.9900),f:Methylobacteriaceae(0.8600),g:Psychroglaciecola(0.4200)	+	d:Bacteria,p:"Proteobacteria",c:Alphaproteobacteria,o:Rhizobiales,f:Methylobacteriaceae
Otu4931	d:Bacteria(1.0000),p:"Proteobacteria"(0.8700),c:Alphaproteobacteria(0.7900),o:Rhodospirillales(0.5600),f:Acetobacteraceae(0.3800),g:Stella(0.2000)	+	d:Bacteria,p:"Proteobacteria"
Otu4936	d:Bacteria(1.0000),p:"Proteobacteria"(0.3600),c:Mollicutes(0.2400),o:Mycoplasmatales(0.2400),f:Mycoplasmataceae(0.2400),g:Mycoplasma(0.2400)	+	d:Bacteria
Otu4932	d:Bacteria(1.0000),p:"Proteobacteria"(1.0000),c:Alphaproteobacteria(1.0000),o:Rhizobiales(1.0000),f:Methylobacteriaceae(0.9300),g:Methylobacterium(0.9200)	+	d:Bacteria,p:"Proteobacteria",c:Alphaproteobacteria,o:Rhizobiales,f:Methylobacteriaceae,g:Methylobacterium
Otu4937	d:Bacteria(0.9800),p:Firmicutes(0.2500),c:Actinobacteria(0.1900),o:Actinomycetales(0.1800),f:Streptomycetaceae(0.1200),g:Streptomyces(0.1000)	+	d:Bacteria
Otu4933	d:Bacteria(1.0000),p:"Actinobacteria"(0.9900),c:Actinobacteria(0.9900),o:Solirubrobacterales(0.8700),f:Conexibacteraceae(0.6000),g:Conexibacter(0.6000)	+	d:Bacteria,p:"Actinobacteria",c:Actinobacteria,o:Solirubrobacterales
Otu4934	d:Bacteria(1.0000),p:"Proteobacteria"(0.8100),c:Oligoflexia(0.6700),o:Oligoflexales(0.6700),f:Oligoflexaceae(0.6700),g:Oligoflexus(0.6700)	+	d:Bacteria,p:"Proteobacteria"
Otu4935	d:Bacteria(1.0000),p:"Bacteroidetes"(1.0000),c:Flavobacteriia(1.0000),o:"Flavobacteriales"(1.0000),f:Flavobacteriaceae(1.0000),g:Flavobacterium(1.0000)	+	d:Bacteria,p:"Bacteroidetes",c:Flavobacteriia,o:"Flavobacteriales",f:Flavobacteriaceae,g:Flavobacterium
Otu4940	d:Bacteria(0.9600),p:"Proteobacteria"(0.3400),c:Deltaproteobacteria(0.2600),o:Desulfuromonadales(0.2000),f:Geobacteraceae(0.1900),g:Geobacter(0.1900)	-	d:Bacteria
Otu4941	d:Bacteria(0.9600),p:"Bacteroidetes"(0.2800),c:Cytophagia(0.1300),o:Cytophagales(0.1300),f:Flammeovirgaceae(0.0900),g:Perexilibacter(0.0900)	-	d:Bacteria
Otu4939	d:Bacteria(1.0000),p:"Bacteroidetes"(1.0000),c:Flavobacteriia(1.0000),o:"Flavobacteriales"(1.0000),f:Flavobacteriaceae(1.0000),g:Flavobacterium(1.0000)	+	d:Bacteria,p:"Bacteroidetes",c:Flavobacteriia,o:"Flavobacteriales",f:Flavobacteriaceae,g:Flavobacterium
Otu4938	d:Bacteria(1.0000),p:"Actinobacteria"(1.0000),c:Actinobacteria(1.0000),o:Actinomycetales(1.0000),f:Nocardioidaceae(1.0000),g:Nocardioides(1.0000)	+	d:Bacteria,p:"Actinobacteria",c:Actinobacteria,o:Actinomycetales,f:Nocardioidaceae,g:Nocardioides
Otu4946	d:Bacteria(0.9100),p:"Proteobacteria"(0.2600),c:Alphaproteobacteria(0.1700),o:Rhizobiales(0.1600),f:Xanthobacteraceae(0.1100),g:Deinococcus(0.0400)	-	d:Bacteria
Otu4942	d:Bacteria(1.0000),p:"Bacteroidetes"(1.0000),c:Cytophagia(1.0000),o:Cytophagales(1.0000),f:Flammeovirgaceae(0.6600),g:Imperialibacter(0.6600)	+	d:Bacteria,p:"Bacteroidetes",c:Cytophagia,o:Cytophagales
Otu4948	d:Bacteria(0.9900),p:"Proteobacteria"(0.3400),c:Gammaproteobacteria(0.3200),o:Clostridiales(0.2600),f:Ruminococcaceae(0.1400),g:Faecalibacterium(0.1400)	-	d:Bacteria
Otu4947	d:Bacteria(0.9400),p:"Bacteroidetes"(0.2500),c:Clostridia(0.1600),o:Clostridiales(0.1600),f:Flavobacteriaceae(0.1500),g:Clostridium_III(0.0700)	+	d:Bacteria
Otu4950	d:Bacteria(0.8500),p:"Actinobacteria"(0.2100),c:Actinobacteria(0.2100),o:Actinomycetales(0.2100),f:Actinomycetaceae(0.1000),g:Methanothermobacter(0.0800)	+	d:Bacteria
Otu4943	d:Bacteria(1.0000),p:"Proteobacteria"(1.0000),c:Betaproteobacteria(0.9000),o:Burkholderiales(0.8900),f:Burkholderiaceae(0.4600),g:Hydrogenophaga(0.3600)	+	d:Bacteria,p:"Proteobacteria",c:Betaproteobacteria,o:Burkholderiales
Otu4944	d:Bacteria(1.0000),p:"Proteobacteria"(1.0000),c:Betaproteobacteria(1.0000),o:Burkholderiales(1.0000),f:Oxalobacteraceae(1.0000),g:Noviherbaspirillum(0.6200)	+	d:Bacteria,p:"Proteobacteria",c:Betaproteobacteria,o:Burkholderiales,f:Oxalobacteraceae
Otu4949	d:Bacteria(1.0000),p:"Bacteroidetes"(0.9600),c:Cytophagia(0.8800),o:Cytophagales(0.8800),f:Cytophagaceae(0.7300),g:Spirosoma(0.5000)	+	d:Bacteria,p:"Bacteroidetes",c:Cytophagia,o:Cytophagales
Otu4952	d:Bacteria(0.8200),p:Firmicutes(0.2300),c:Actinobacteria(0.1700),o:Mycoplasmatales(0.1600),f:Mycoplasmataceae(0.1600),g:Mycoplasma(0.1600)	+	d:Bacteria
Otu4945	d:Bacteria(1.0000),p:"Proteobacteria"(1.0000),c:Betaproteobacteria(1.0000),o:Burkholderiales(1.0000),f:Burkholderiaceae(1.0000),g:Limnobacter(1.0000)	+	d:Bacteria,p:"Proteobacteria",c:Betaproteobacteria,o:Burkholderiales,f:Burkholderiaceae,g:Limnobacter
Otu4951	d:Bacteria(1.0000),p:Firmicutes(0.5500),c:Clostridia(0.4200),o:Halanaerobiales(0.2200),f:Halobacteroidaceae(0.2100),g:Sporohalobacter(0.1200)	+	d:Bacteria
Otu4954	d:Bacteria(0.9200),p:"Proteobacteria"(0.2500),c:Bacilli(0.1200),o:"Fusobacteriales"(0.1100),f:"Leptotrichiaceae"(0.1100),g:Leptotrichia(0.1100)	-	d:Bacteria
Otu4956	d:Bacteria(0.9900),p:"Proteobacteria"(0.3000),c:Gammaproteobacteria(0.2200),o:Actinomycetales(0.0900),f:Mycoplasmataceae(0.0900),g:Microgenomates_genera_incertae_sedis(0.0900)	-	d:Bacteria
Otu4955	d:Bacteria(0.9400),p:"Proteobacteria"(0.3100),c:Flavobacteriia(0.1700),o:"Flavobacteriales"(0.1700),f:Flavobacteriaceae(0.1700),g:Clostridium_sensu_stricto(0.1200)	+	d:Bacteria
Otu4953	d:Bacteria(1.0000),p:"Proteobacteria"(0.5800),c:Gammaproteobacteria(0.4000),o:"Enterobacteriales"(0.0900),f:Enterobacteriaceae(0.0900),g:Saccharibacteria_genera_incertae_sedis(0.0500)	+	d:Bacteria
Otu4958	d:Bacteria(1.0000),p:Cyanobacteria/Chloroplast(0.9700),c:Chloroplast(0.8400),o:Bacillales(0.0100),f:Chloroplast(0.8400),g:Bacillariophyta(0.6600)	+	d:Bacteria,p:Cyanobacteria/Chloroplast,c:Chloroplast
Otu4959	d:Bacteria(1.0000),p:Cyanobacteria/Chloroplast(0.9500),c:Chloroplast(0.8300),o:Campylobacterales(0.0200),f:Chloroplast(0.8300),g:Bacillariophyta(0.7700)	+	d:Bacteria,p:Cyanobacteria/Chloroplast,c:Chloroplast
Otu4960	d:Bacteria(1.0000),p:"Chloroflexi"(0.4100),c:Anaerolineae(0.3100),o:Anaerolineales(0.3100),f:Anaerolineaceae(0.3100),g:Leptolinea(0.1600)	+	d:Bacteria
Otu4964	d:Bacteria(0.9800),p:Firmicutes(0.3800),c:Gammaproteobacteria(0.3000),o:Lactobacillales(0.2100),f:Ferrimonadaceae(0.1600),g:Ferrimonas(0.1600)	-	d:Bacteria
Otu4957	d:Bacteria(1.0000),p:"Proteobacteria"(1.0000),c:Alphaproteobacteria(1.0000),o:Sphingomonadales(0.9900),f:Sphingomonadaceae(0.9900),g:Sphingosinicella(0.9800)	+	d:Bacteria,p:"Proteobacteria",c:Alphaproteobacteria,o:Sphingomonadales,f:Sphingomonadaceae,g:Sphingosinicella
Otu4962	d:Bacteria(1.0000),p:"Actinobacteria"(1.0000),c:Actinobacteria(1.0000),o:Solirubrobacterales(1.0000),f:Solirubrobacteraceae(1.0000),g:Solirubrobacter(1.0000)	+	d:Bacteria,p:"Actinobacteria",c:Actinobacteria,o:Solirubrobacterales,f:Solirubrobacteraceae,g:Solirubrobacter
Otu4961	d:Bacteria(1.0000),p:"Actinobacteria"(1.0000),c:Actinobacteria(1.0000),o:Actinomycetales(1.0000),f:Dermabacteraceae(0.9900),g:Brachybacterium(0.9900)	+	d:Bacteria,p:"Actinobacteria",c:Actinobacteria,o:Actinomycetales,f:Dermabacteraceae,g:Brachybacterium
Otu4963	d:Bacteria(1.0000),p:Cyanobacteria/Chloroplast(0.9800),c:Cyanobacteria(0.7700),o:Actinomycetales(0.0100),f:Family_I(0.4400),g:GpI(0.4400)	+	d:Bacteria,p:Cyanobacteria/Chloroplast
Otu4966	d:Bacteria(1.0000),p:Candidatus_Saccharibacteria(1.0000),g:Saccharibacteria_genera_incertae_sedis(1.0000)	+	d:Bacteria,p:Candidatus_Saccharibacteria,g:Saccharibacteria_genera_incertae_sedis
Otu4968	d:Bacteria(0.9200),p:"Proteobacteria"(0.2500),c:Flavobacteriia(0.1500),o:"Flavobacteriales"(0.1500),f:Flavobacteriaceae(0.1500),g:Parcubacteria_genera_incertae_sedis(0.1000)	+	d:Bacteria
Otu4965	d:Bacteria(1.0000),p:"Acidobacteria"(1.0000),c:Acidobacteria_Gp4(1.0000),g:Blastocatella(0.8600)	+	d:Bacteria,p:"Acidobacteria",c:Acidobacteria_Gp4,g:Blastocatella
Otu4967	d:Bacteria(0.9500),p:"Actinobacteria"(0.2600),c:Actinobacteria(0.2600),o:Actinomycetales(0.2200),f:Bacillales_incertae_sedis(0.0600),g:Gp6(0.0800)	+	d:Bacteria
Otu4971	d:Bacteria(1.0000),p:"Proteobacteria"(0.6700),c:Gammaproteobacteria(0.4400),o:Alteromonadales(0.3000),f:Colwelliaceae(0.2200),g:Colwellia(0.1800)	+	d:Bacteria
Otu4974	d:Bacteria(1.0000),p:"Bacteroidetes"(0.5900),c:Sphingobacteriia(0.3600),o:"Sphingobacteriales"(0.3600),f:Sphingobacteriaceae(0.3200),g:Pedobacter(0.2200)	+	d:Bacteria
Otu4970	d:Bacteria(1.0000),p:"Proteobacteria"(1.0000),c:Alphaproteobacteria(1.0000),o:Rhizobiales(1.0000),f:Phyllobacteriaceae(0.9600),g:Hoeflea(0.9600)	+	d:Bacteria,p:"Proteobacteria",c:Alphaproteobacteria,o:Rhizobiales,f:Phyllobacteriaceae,g:Hoeflea
Otu4969	d:Bacteria(1.0000),p:"Proteobacteria"(0.9800),c:Alphaproteobacteria(0.7100),o:Alphaproteobacteria_incertae_sedis(0.5000),f:Rhodospirillaceae(0.0900),g:Geminicoccus(0.5000)	+	d:Bacteria,p:"Proteobacteria"
Otu4975	d:Bacteria(1.0000),p:Firmicutes(0.7500),c:Bacilli(0.4100),o:Lactobacillales(0.3700),f:Lactobacillaceae(0.3400),g:Lactobacillus(0.3400)	+	d:Bacteria
Otu4977	d:Bacteria(1.0000),p:"Planctomycetes"(0.9700),c:Planctomycetia(0.9700),o:Planctomycetales(0.9700),f:Planctomycetaceae(0.9700),g:Thermogutta(0.5000)	+	d:Bacteria,p:"Planctomycetes",c:Planctomycetia,o:Planctomycetales,f:Planctomycetaceae
Otu4973	d:Bacteria(1.0000),p:"Verrucomicrobia"(0.8800),c:Verrucomicrobiae(0.4400),o:Verrucomicrobiales(0.4400),f:"Rubritaleaceae"(0.4000),g:Rubritalea(0.4000)	+	d:Bacteria,p:"Verrucomicrobia"
Otu4972	d:Bacteria(1.0000),p:"Gemmatimonadetes"(1.0000),c:Gemmatimonadetes(1.0000),o:Gemmatimonadales(1.0000),f:Gemmatimonadaceae(1.0000),g:Gemmatimonas(1.0000)	+	d:Bacteria,p:"Gemmatimonadetes",c:Gemmatimonadetes,o:Gemmatimonadales,f:Gemmatimonadaceae,g:Gemmatimonas
Otu4976	d:Bacteria(1.0000),p:"Acidobacteria"(1.0000),c:Acidobacteria_Gp4(1.0000),g:Gp4(0.5100)	+	d:Bacteria,p:"Acidobacteria",c:Acidobacteria_Gp4
Otu4978	d:Bacteria(1.0000),p:"Actinobacteria"(1.0000),c:Actinobacteria(1.0000),o:Actinomycetales(1.0000),f:Nocardioidaceae(1.0000),g:Nocardioides(1.0000)	+	d:Bacteria,p:"Actinobacteria",c:Actinobacteria,o:Actinomycetales,f:Nocardioidaceae,g:Nocardioides
Otu4982	d:Bacteria(1.0000),p:Firmicutes(0.4100),c:Clostridia(0.2900),o:Clostridiales(0.2900),f:Ruminococcaceae(0.1600),g:Ruminococcus(0.1600)	+	d:Bacteria
Otu4985	d:Bacteria(0.9600),p:Firmicutes(0.4200),c:Clostridia(0.2400),o:Clostridiales(0.2300),f:Lachnospiraceae(0.1800),g:Clostridium_XlVa(0.0800)	-	d:Bacteria
Otu4979	d:Bacteria(1.0000),p:"Bacteroidetes"(1.0000),c:Sphingobacteriia(1.0000),o:"Sphingobacteriales"(1.0000),f:Chitinophagaceae(1.0000),g:Ferruginibacter(0.7500)	+	d:Bacteria,p:"Bacteroidetes",c:Sphingobacteriia,o:"Sphingobacteriales",f:Chitinophagaceae
Otu4984	d:Bacteria(0.9300),p:"Bacteroidetes"(0.3100),c:Flavobacteriia(0.2500),o:"Flavobacteriales"(0.2500),f:Flavobacteriaceae(0.2500),g:Mycoplasma(0.0700)	+	d:Bacteria
Otu4983	d:Bacteria(1.0000),p:Firmicutes(0.4000),c:Bacilli(0.2000),o:Clostridiales(0.1600),f:Lactobacillaceae(0.1500),g:Lactobacillus(0.1500)	+	d:Bacteria
Otu4986	d:Bacteria(0.9200),p:"Proteobacteria"(0.3600),c:Gammaproteobacteria(0.2300),o:Alteromonadales(0.1300),f:Colwelliaceae(0.0700),g:Colwellia(0.0700)	+	d:Bacteria
Otu4980	d:Bacteria(1.0000),p:"Proteobacteria"(0.9800),c:Alphaproteobacteria(0.9000),o:Sphingomonadales(0.8100),f:Erythrobacteraceae(0.4100),g:Altererythrobacter(0.3700)	+	d:Bacteria,p:"Proteobacteria",c:Alphaproteobacteria,o:Sphingomonadales
Otu4981	d:Bacteria(1.0000),p:"Acidobacteria"(0.8300),c:Acidobacteria_Gp6(0.4200),o:Rhodospirillales(0.0700),f:Acetobacteraceae(0.0600),g:Gp6(0.4200)	+	d:Bacteria,p:"Acidobacteria"
Otu4988	d:Bacteria(0.9300),p:"Bacteroidetes"(0.4700),c:Mollicutes(0.1900),o:Cytophagales(0.1900),f:Mycoplasmataceae(0.1800),g:Mycoplasma(0.1800)	+	d:Bacteria
Otu4993	d:Bacteria(0.9600),p:Cyanobacteria/Chloroplast(0.3400),c:Chloroplast(0.3400),o:"Flavobacteriales"(0.0800),f:Chloroplast(0.3400),g:Euglenida(0.3300)	+	d:Bacteria
Otu4994	d:Bacteria(0.9400),p:"Bacteroidetes"(0.5000),c:Flavobacteriia(0.3900),o:"Flavobacteriales"(0.3900),f:Flavobacteriaceae(0.3900),g:Muricauda(0.1000)	+	d:Bacteria
Otu4987	d:Bacteria(1.0000),p:"Gemmatimonadetes"(0.9400),c:Gemmatimonadetes(0.9400),o:Gemmatimonadales(0.9400),f:Gemmatimonadaceae(0.9400),g:Gemmatimonas(0.9400)	+	d:Bacteria,p:"Gemmatimonadetes",c:Gemmatimonadetes,o:Gemmatimonadales,f:Gemmatimonadaceae,g:Gemmatimonas
Otu4992	d:Bacteria(0.8900),p:"Proteobacteria"(0.2800),c:Gammaproteobacteria(0.2000),o:Halobacteriales(0.0800),f:Halobacteriaceae(0.0800),g:Halomonas(0.0400)	+	d:Bacteria
Otu4989	d:Bacteria(1.0000),p:"Acidobacteria"(1.0000),c:Acidobacteria_Gp4(1.0000),g:Gp4(1.0000)	+	d:Bacteria,p:"Acidobacteria",c:Acidobacteria_Gp4,g:Gp4
Otu4995	d:Bacteria(0.8200),p:"Proteobacteria"(0.3000),c:Alphaproteobacteria(0.2200),o:Actinomycetales(0.0900),f:Acetobacteraceae(0.0700),g:Roseomonas(0.0600)	+	d:Bacteria
Otu4997	d:Bacteria(0.8300),p:"Proteobacteria"(0.3300),c:Gammaproteobacteria(0.1900),o:Actinomycetales(0.1400),f:Enterobacteriaceae(0.1400),g:Photorhabdus(0.1400)	-	d:Bacteria
Otu4991	d:Bacteria(1.0000),p:"Actinobacteria"(0.6100),c:Actinobacteria(0.6100),o:Coriobacteriales(0.3200),f:Coriobacteriaceae(0.3200),g:Collinsella(0.2000)	+	d:Bacteria
Otu4998	d:Bacteria(0.9000),p:Cyanobacteria/Chloroplast(0.1900),c:Chloroplast(0.1900),o:Actinomycetales(0.1300),f:Chloroplast(0.1900),g:Streptophyta(0.1600)	+	d:Bacteria
Otu4990	d:Bacteria(1.0000),p:"Proteobacteria"(1.0000),c:Gammaproteobacteria(1.0000),o:Xanthomonadales(1.0000),f:Xanthomonadaceae(1.0000),g:Lysobacter(0.9400)	+	d:Bacteria,p:"Proteobacteria",c:Gammaproteobacteria,o:Xanthomonadales,f:Xanthomonadaceae,g:Lysobacter
Otu4996	d:Bacteria(1.0000),p:"Proteobacteria"(0.9600),c:Deltaproteobacteria(0.8500),o:Myxococcales(0.8000),f:"Haliangiaceae"(0.8000),g:Haliangium(0.8000)	+	d:Bacteria,p:"Proteobacteria",c:Deltaproteobacteria,o:Myxococcales,f:"Haliangiaceae",g:Haliangium
Otu4999	d:Bacteria(0.8100),p:"Bacteroidetes"(0.1500),c:Actinobacteria(0.1300),o:Actinomycetales(0.1100),f:Anaerolineaceae(0.0800),g:Diapherotrites_Incertae_Sedis_AR10(0.0600)	-	d:Bacteria
Otu5000	d:Bacteria(1.0000),p:"Proteobacteria"(1.0000),c:Deltaproteobacteria(0.9900),o:Myxococcales(0.9900),f:Nannocystaceae(0.9100),g:Pseudenhygromyxa(0.6200)	+	d:Bacteria,p:"Proteobacteria",c:Deltaproteobacteria,o:Myxococcales,f:Nannocystaceae
Otu5001	d:Bacteria(1.0000),p:"Proteobacteria"(1.0000),c:Alphaproteobacteria(1.0000),o:Rhodospirillales(1.0000),f:Acetobacteraceae(1.0000),g:Roseococcus(0.7000)	+	d:Bacteria,p:"Proteobacteria",c:Alphaproteobacteria,o:Rhodospirillales,f:Acetobacteraceae
Otu5002	d:Bacteria(1.0000),p:"Proteobacteria"(1.0000),c:Alphaproteobacteria(1.0000),o:Rhizobiales(0.8500),f:Rhizobiaceae(0.5800),g:Kaistia(0.4700)	+	d:Bacteria,p:"Proteobacteria",c:Alphaproteobacteria,o:Rhizobiales
Otu5003	d:Bacteria(1.0000),p:"Bacteroidetes"(1.0000),c:Cytophagia(1.0000),o:Cytophagales(1.0000),f:Cytophagaceae(1.0000),g:Spirosoma(1.0000)	+	d:Bacteria,p:"Bacteroidetes",c:Cytophagia,o:Cytophagales,f:Cytophagaceae,g:Spirosoma
Otu5004	d:Bacteria(1.0000),p:"Proteobacteria"(0.9800),c:Alphaproteobacteria(0.8800),o:Rhodospirillales(0.8500),f:Acetobacteraceae(0.7300),g:Saccharibacter(0.3900)	+	d:Bacteria,p:"Proteobacteria",c:Alphaproteobacteria,o:Rhodospirillales
Otu5005	d:Bacteria(1.0000),p:"Bacteroidetes"(1.0000),c:Cytophagia(0.9700),o:Cytophagales(0.9700),f:Cytophagaceae(0.1900),g:Chryseolinea(0.5500)	+	d:Bacteria,p:"Bacteroidetes",c:Cytophagia,o:Cytophagales
Otu5007	d:Bacteria(1.0000),p:"Actinobacteria"(0.6200),c:Actinobacteria(0.6200),o:Actinomycetales(0.1900),f:Coriobacteriaceae(0.1600),g:Aciditerrimonas(0.1400)	+	d:Bacteria
Otu5006	d:Bacteria(1.0000),p:"Bacteroidetes"(1.0000),c:Sphingobacteriia(0.9100),o:"Sphingobacteriales"(0.9100),f:Sphingobacteriaceae(0.9100),g:Pedobacter(0.5400)	+	d:Bacteria,p:"Bacteroidetes",c:Sphingobacteriia,o:"Sphingobacteriales",f:Sphingobacteriaceae
Otu5010	d:Bacteria(1.0000),p:Firmicutes(0.4200),c:Bacilli(0.3800),o:Lactobacillales(0.3200),f:Streptococcaceae(0.1400),g:Streptococcus(0.1400)	+	d:Bacteria
Otu5008	d:Bacteria(1.0000),p:"Proteobacteria"(1.0000),c:Betaproteobacteria(1.0000),o:Burkholderiales(0.4100),f:Rhodocyclaceae(0.4100),g:Uliginosibacterium(0.3400)	+	d:Bacteria,p:"Proteobacteria",c:Betaproteobacteria
Otu5011	d:Bacteria(0.9800),p:"Proteobacteria"(0.2900),c:Betaproteobacteria(0.1400),o:Burkholderiales(0.1300),f:Alcaligenaceae(0.1100),g:Chrysiogenes(0.1100)	+	d:Bacteria
Otu5009	d:Bacteria(1.0000),p:"Actinobacteria"(1.0000),c:Actinobacteria(1.0000),o:Actinomycetales(1.0000),f:Nocardioidaceae(0.9800),g:Aeromicrobium(0.9700)	+	d:Bacteria,p:"Actinobacteria",c:Actinobacteria,o:Actinomycetales,f:Nocardioidaceae,g:Aeromicrobium
Otu5012	d:Bacteria(0.8900),p:"Proteobacteria"(0.4900),c:Alphaproteobacteria(0.3100),o:Deinococcales(0.1600),f:Deinococcaceae(0.1600),g:Deinococcus(0.1600)	-	d:Bacteria
Otu5014	d:Bacteria(0.9800),p:"Proteobacteria"(0.3400),c:Gammaproteobacteria(0.3000),o:Mycoplasmatales(0.1500),f:Mycoplasmataceae(0.1500),g:Mycoplasma(0.1500)	+	d:Bacteria
Otu5015	d:Bacteria(0.9300),p:Firmicutes(0.4500),c:Clostridia(0.2700),o:Clostridiales(0.2700),f:Lachnospiraceae(0.0900),g:Deinococcus(0.0700)	+	d:Bacteria
Otu5013	d:Bacteria(0.9700),p:"Actinobacteria"(0.3500),c:Actinobacteria(0.3500),o:Actinomycetales(0.3500),f:Micromonosporaceae(0.1000),g:Corynebacterium(0.0900)	+	d:Bacteria
Otu5018	d:Bacteria(0.9900),p:"Proteobacteria"(0.3800),c:Gammaproteobacteria(0.3200),o:Actinomycetales(0.2100),f:Nocardiaceae(0.0900),g:Nocardia(0.0900)	-	d:Bacteria
Otu5020	d:Bacteria(0.9800),p:"Proteobacteria"(0.3300),c:Deltaproteobacteria(0.1400),o:"Flavobacteriales"(0.1200),f:Armatimonadaceae(0.0900),g:Armatimonas/Armatimonadetes_gp1(0.0900)	+	d:Bacteria
Otu5017	d:Bacteria(0.9900),p:"Proteobacteria"(0.3000),c:Deltaproteobacteria(0.2100),o:Syntrophobacterales(0.1600),f:Syntrophobacteraceae(0.1600),g:Latescibacteria_genera_incertae_sedis(0.2300)	+	d:Bacteria
Otu5025	d:Bacteria(0.9600),p:"Actinobacteria"(0.4900),c:Actinobacteria(0.4900),o:Actinomycetales(0.4800),f:Corynebacteriaceae(0.0700),g:Lactobacillus(0.0700)	+	d:Bacteria
Otu5021	d:Bacteria(1.0000),p:"Bacteroidetes"(1.0000),c:Sphingobacteriia(0.9900),o:"Sphingobacteriales"(0.9900),f:Chitinophagaceae(0.9900),g:Niabella(0.3600)	+	d:Bacteria,p:"Bacteroidetes",c:Sphingobacteriia,o:"Sphingobacteriales",f:Chitinophagaceae
Otu5016	d:Bacteria(1.0000),p:"Proteobacteria"(1.0000),c:Gammaproteobacteria(1.0000),o:Xanthomonadales(1.0000),f:Xanthomonadaceae(1.0000),g:Rhodanobacter(0.8000)	+	d:Bacteria,p:"Proteobacteria",c:Gammaproteobacteria,o:Xanthomonadales,f:Xanthomonadaceae,g:Rhodanobacter
Otu5027	d:Bacteria(1.0000),p:Firmicutes(0.2800),c:Clostridia(0.1500),o:Clostridiales(0.1500),f:Flavobacteriaceae(0.1000),g:Gp4(0.1500)	+	d:Bacteria
Otu5019	d:Bacteria(1.0000),p:"Proteobacteria"(1.0000),c:Deltaproteobacteria(1.0000),o:Myxococcales(1.0000),f:Myxococcaceae(0.8900),g:Myxococcus(0.6500)	+	d:Bacteria,p:"Proteobacteria",c:Deltaproteobacteria,o:Myxococcales,f:Myxococcaceae
Otu5022	d:Bacteria(1.0000),p:"Actinobacteria"(0.9900),c:Actinobacteria(0.9900),o:Actinomycetales(0.9900),f:Micromonosporaceae(0.9800),g:Couchioplanes(0.9300)	+	d:Bacteria,p:"Actinobacteria",c:Actinobacteria,o:Actinomycetales,f:Micromonosporaceae,g:Couchioplanes
Otu5024	d:Bacteria(1.0000),p:"Proteobacteria"(0.7700),c:Alphaproteobacteria(0.5300),o:Rhizobiales(0.4400),f:Hyphomicrobiaceae(0.4200),g:Filomicrobium(0.1900)	+	d:Bacteria
Otu5028	d:Bacteria(1.0000),p:Firmicutes(0.4300),c:Clostridia(0.2200),o:Lactobacillales(0.1400),f:Desulfobacteraceae(0.1000),g:Desulfococcus(0.1000)	-	d:Bacteria
Otu5029	d:Bacteria(0.9800),p:"Bacteroidetes"(0.5600),c:Flavobacteriia(0.4800),o:"Flavobacteriales"(0.4800),f:Flavobacteriaceae(0.4800),g:Salegentibacter(0.1100)	+	d:Bacteria
Otu5030	d:Bacteria(0.7800),p:"Bacteroidetes"(0.2200),c:Flavobacteriia(0.2200),o:"Flavobacteriales"(0.2200),f:Flavobacteriaceae(0.2200),g:Flavobacterium(0.1400)	+
Otu5023	d:Bacteria(1.0000),p:"Actinobacteria"(1.0000),c:Actinobacteria(1.0000),o:Actinomycetales(1.0000),f:Cryptosporangiaceae(0.8100),g:Jatrophihabitans(0.8100)	+	d:Bacteria,p:"Actinobacteria",c:Actinobacteria,o:Actinomycetales,f:Cryptosporangiaceae,g:Jatrophihabitans
Otu5026	d:Bacteria(1.0000),p:"Bacteroidetes"(1.0000),c:Cytophagia(1.0000),o:Cytophagales(1.0000),g:Ohtaekwangia(1.0000)	+	d:Bacteria,p:"Bacteroidetes",c:Cytophagia,o:Cytophagales,g:Ohtaekwangia
Otu5032	d:Bacteria(0.9100),p:"Actinobacteria"(0.3400),c:Actinobacteria(0.3400),o:Actinomycetales(0.2900),f:Nocardiaceae(0.1000),g:Williamsia(0.0700)	+	d:Bacteria
Otu5034	d:Bacteria(0.9600),p:"Proteobacteria"(0.4900),c:Betaproteobacteria(0.2600),o:Actinomycetales(0.2100),f:Hydrogenophilaceae(0.1500),g:Hydrogenophilus(0.1400)	+	d:Bacteria
Otu5031	d:Bacteria(1.0000),p:"Acidobacteria"(1.0000),c:Acidobacteria_Gp1(1.0000),g:Acidipila(0.9300)	+	d:Bacteria,p:"Acidobacteria",c:Acidobacteria_Gp1,g:Acidipila
Otu5033	d:Bacteria(1.0000),p:"Bacteroidetes"(1.0000),c:Flavobacteriia(0.9700),o:"Flavobacteriales"(0.9700),f:Flavobacteriaceae(0.9700),g:Flavobacterium(0.9100)	+	d:Bacteria,p:"Bacteroidetes",c:Flavobacteriia,o:"Flavobacteriales",f:Flavobacteriaceae,g:Flavobacterium
Otu5036	d:Bacteria(1.0000),p:"Proteobacteria"(0.5900),c:Deltaproteobacteria(0.5900),o:Desulfuromonadales(0.4900),f:Geobacteraceae(0.4600),g:Geobacter(0.4600)	+	d:Bacteria
Otu5035	d:Bacteria(1.0000),p:"Bacteroidetes"(1.0000),c:Sphingobacteriia(0.9800),o:"Sphingobacteriales"(0.9800),f:Chitinophagaceae(0.9800),g:Taibaiella(0.8000)	+	d:Bacteria,p:"Bacteroidetes",c:Sphingobacteriia,o:"Sphingobacteriales",f:Chitinophagaceae,g:Taibaiella
Otu5038	d:Bacteria(1.0000),p:"Actinobacteria"(1.0000),c:Actinobacteria(1.0000),o:Actinomycetales(1.0000),f:Propionibacteriaceae(0.9600),g:Friedmanniella(0.5100)	+	d:Bacteria,p:"Actinobacteria",c:Actinobacteria,o:Actinomycetales,f:Propionibacteriaceae
Otu5041	d:Bacteria(1.0000),p:"Bacteroidetes"(1.0000),c:Sphingobacteriia(1.0000),o:"Sphingobacteriales"(1.0000),f:Chitinophagaceae(1.0000),g:Flavisolibacter(0.7700)	+	d:Bacteria,p:"Bacteroidetes",c:Sphingobacteriia,o:"Sphingobacteriales",f:Chitinophagaceae
Otu5039	d:Bacteria(1.0000),p:"Actinobacteria"(1.0000),c:Actinobacteria(1.0000),o:Actinomycetales(1.0000),f:Pseudonocardiaceae(1.0000),g:Pseudonocardia(1.0000)	+	d:Bacteria,p:"Actinobacteria",c:Actinobacteria,o:Actinomycetales,f:Pseudonocardiaceae,g:Pseudonocardia
Otu5037	d:Bacteria(1.0000),p:"Actinobacteria"(1.0000),c:Actinobacteria(1.0000),o:Actinomycetales(1.0000),f:Micromonosporaceae(0.8200),g:Virgisporangium(0.6300)	+	d:Bacteria,p:"Actinobacteria",c:Actinobacteria,o:Actinomycetales,f:Micromonosporaceae
Otu5045	d:Bacteria(0.9500),p:"Proteobacteria"(0.2800),c:Gammaproteobacteria(0.1700),o:Mycoplasmatales(0.1100),f:Mycoplasmataceae(0.1100),g:Mycoplasma(0.1100)	-	d:Bacteria
Otu5040	d:Bacteria(1.0000),p:"Actinobacteria"(1.0000),c:Actinobacteria(1.0000),o:Actinomycetales(1.0000),f:Mycobacteriaceae(0.9500),g:Mycobacterium(0.9500)	+	d:Bacteria,p:"Actinobacteria",c:Actinobacteria,o:Actinomycetales,f:Mycobacteriaceae,g:Mycobacterium
Otu5043	d:Bacteria(1.0000),p:"Proteobacteria"(1.0000),c:Betaproteobacteria(1.0000),o:Burkholderiales(1.0000),f:Comamonadaceae(0.9900),g:Pseudorhodoferax(0.6600)	+	d:Bacteria,p:"Proteobacteria",c:Betaproteobacteria,o:Burkholderiales,f:Comamonadaceae
Otu5042	d:Bacteria(1.0000),p:Cyanobacteria/Chloroplast(1.0000),c:Chloroplast(1.0000),f:Chloroplast(1.0000),g:Streptophyta(1.0000)	+	d:Bacteria,p:Cyanobacteria/Chloroplast,c:Chloroplast,f:Chloroplast,g:Streptophyta
Otu5044	d:Bacteria(1.0000),p:"Actinobacteria"(0.9600),c:Actinobacteria(0.9600),o:Actinomycetales(0.4800),f:Propionibacteriaceae(0.2100),g:Ilumatobacter(0.1900)	+	d:Bacteria,p:"Actinobacteria",c:Actinobacteria
Otu5048	d:Bacteria(1.0000),p:"Bacteroidetes"(1.0000),c:Sphingobacteriia(1.0000),o:"Sphingobacteriales"(1.0000),f:Sphingobacteriaceae(1.0000),g:Pedobacter(0.8300)	+	d:Bacteria,p:"Bacteroidetes",c:Sphingobacteriia,o:"Sphingobacteriales",f:Sphingobacteriaceae,g:Pedobacter
Otu5046	d:Bacteria(1.0000),p:"Proteobacteria"(1.0000),c:Betaproteobacteria(1.0000),o:Burkholderiales(1.0000),f:Oxalobacteraceae(1.0000),g:Herminiimonas(0.4200)	+	d:Bacteria,p:"Proteobacteria",c:Betaproteobacteria,o:Burkholderiales,f:Oxalobacteraceae
Otu5047	d:Bacteria(1.0000),p:"Bacteroidetes"(1.0000),c:Cytophagia(1.0000),o:Cytophagales(1.0000),f:Cytophagaceae(1.0000),g:Hymenobacter(1.0000)	+	d:Bacteria,p:"Bacteroidetes",c:Cytophagia,o:Cytophagales,f:Cytophagaceae,g:Hymenobacter
Otu5053	d:Bacteria(0.8700),p:Firmicutes(0.3200),c:Bacilli(0.1800),o:Bacillales(0.1500),f:Peptococcaceae_1(0.0700),g:Desulfitobacterium(0.0700)	-	d:Bacteria
Otu5049	d:Bacteria(1.0000),p:"Actinobacteria"(0.3200),c:Actinobacteria(0.3200),o:Bacillales(0.3200),f:Thermoactinomycetaceae_1(0.3200),g:Marininema(0.2800)	+	d:Bacteria
Otu5050	d:Bacteria(1.0000),p:"Bacteroidetes"(1.0000),c:Cytophagia(1.0000),o:Cytophagales(1.0000),f:Cytophagaceae(1.0000),g:Hymenobacter(1.0000)	+	d:Bacteria,p:"Bacteroidetes",c:Cytophagia,o:Cytophagales,f:Cytophagaceae,g:Hymenobacter
Otu5054	d:Bacteria(1.0000),p:"Proteobacteria"(0.3800),c:Actinobacteria(0.1800),o:Actinomycetales(0.1700),f:Actinomycetaceae(0.1200),g:Actinotignum(0.1100)	+	d:Bacteria
Otu5055	d:Bacteria(0.7800),p:"Proteobacteria"(0.2700),c:Alphaproteobacteria(0.2200),o:Rhodospirillales(0.1500),f:Rhodospirillaceae(0.1500),g:Defluviicoccus(0.1100)	-
Otu5051	d:Bacteria(1.0000),p:"Proteobacteria"(1.0000),c:Betaproteobacteria(1.0000),o:Burkholderiales(0.9700),f:Burkholderiales_incertae_sedis(0.8900),g:Rubrivivax(0.7100)	+	d:Bacteria,p:"Proteobacteria",c:Betaproteobacteria,o:Burkholderiales,f:Burkholderiales_incertae_sedis
Otu5052	d:Bacteria(1.0000),p:"Proteobacteria"(1.0000),c:Betaproteobacteria(1.0000),o:Methylophilales(0.9100),f:Methylophilaceae(0.9100),g:Methylophilus(0.8900)	+	d:Bacteria,p:"Proteobacteria",c:Betaproteobacteria,o:Methylophilales,f:Methylophilaceae,g:Methylophilus
Otu5059	d:Bacteria(0.9900),p:"Tenericutes"(0.4300),c:Mollicutes(0.4300),o:Mycoplasmatales(0.4300),f:Mycoplasmataceae(0.4300),g:Mycoplasma(0.3900)	+	d:Bacteria
Otu5058	d:Bacteria(0.9200),p:"Proteobacteria"(0.3100),c:Actinobacteria(0.1800),o:Actinomycetales(0.1800),f:Streptomycetaceae(0.1600),g:Streptomyces(0.1400)	+	d:Bacteria
Otu5060	d:Bacteria(0.9700),p:"Proteobacteria"(0.3600),c:Clostridia(0.2300),o:Clostridiales(0.2300),f:Lachnospiraceae(0.0800),g:Arcobacter(0.0400)	+	d:Bacteria
Otu5056	d:Bacteria(0.8200),p:"Proteobacteria"(0.2400),c:Halobacteria(0.1600),o:Haloferacales(0.0800),f:Haloferacaceae(0.0800),g:Microgenomates_genera_incertae_sedis(0.0600)	+	d:Bacteria
Otu5057	d:Bacteria(0.8900),p:"Proteobacteria"(0.5400),c:Betaproteobacteria(0.2600),o:Burkholderiales(0.1500),f:Burkholderiaceae(0.1400),g:Burkholderia(0.1000)	+	d:Bacteria
Otu5061	d:Bacteria(0.9100),p:"Proteobacteria"(0.3300),c:Gammaproteobacteria(0.2200),o:Pseudomonadales(0.1100),f:Moraxellaceae(0.1100),g:Moraxella(0.1000)	+	d:Bacteria
Otu5062	d:Bacteria(0.7500),p:"Proteobacteria"(0.2600),c:Gammaproteobacteria(0.1700),o:Aquificales(0.1300),f:Aquificaceae(0.1300),g:Aquifex(0.1100)	+
Otu5063	d:Bacteria(0.9300),p:Firmicutes(0.3400),c:Bacilli(0.2500),o:Bacillales(0.2300),f:Paenibacillaceae_1(0.0900),g:Paenibacillus(0.0600)	+	d:Bacteria
Otu5068	d:Bacteria(0.9900),p:"Bacteroidetes"(0.4500),c:Clostridia(0.1700),o:Clostridiales(0.1700),f:Flavobacteriaceae(0.1700),g:Runella(0.1200)	+	d:Bacteria
Otu5064	d:Bacteria(0.9300),p:"Proteobacteria"(0.3200),c:Mollicutes(0.2100),o:Mycoplasmatales(0.1200),f:Mycoplasmataceae(0.1200),g:Mycoplasma(0.1200)	+	d:Bacteria
Otu5069	d:Bacteria(0.8800),p:"Actinobacteria"(0.2500),c:Actinobacteria(0.2500),o:Actinomycetales(0.2500),f:Streptosporangiaceae(0.1000),g:Mucilaginibacter(0.0700)	-	d:Bacteria
Otu5067	d:Bacteria(0.9500),p:"Bacteroidetes"(0.3200),c:Bacilli(0.1600),o:"Sphingobacteriales"(0.1600),f:Flavobacteriaceae(0.0600),g:Lewinella(0.0600)	+	d:Bacteria
Otu5066	d:Bacteria(0.9100),p:"Proteobacteria"(0.4400),c:Betaproteobacteria(0.2100),o:Actinomycetales(0.1300),f:Thermoactinomycetaceae_1(0.0600),g:Tepidiphilus(0.0600)	+	d:Bacteria
Otu5065	d:Bacteria(1.0000),p:"Proteobacteria"(0.4200),c:Gammaproteobacteria(0.2100),o:Bacillales(0.1100),f:Ruminococcaceae(0.0800),g:Chlorobaculum(0.0600)	+	d:Bacteria
Otu5071	d:Bacteria(1.0000),p:"Actinobacteria"(0.9400),c:Actinobacteria(0.9400),o:Acidimicrobiales(0.8000),f:Iamiaceae(0.4200),g:Iamia(0.4200)	+	d:Bacteria,p:"Actinobacteria",c:Actinobacteria,o:Acidimicrobiales
Otu5070	d:Bacteria(1.0000),p:"Proteobacteria"(1.0000),c:Alphaproteobacteria(1.0000),o:Rhodobacterales(1.0000),f:Rhodobacteraceae(1.0000),g:Amaricoccus(0.9900)	+	d:Bacteria,p:"Proteobacteria",c:Alphaproteobacteria,o:Rhodobacterales,f:Rhodobacteraceae,g:Amaricoccus
Otu5072	d:Bacteria(1.0000),p:"Actinobacteria"(1.0000),c:Actinobacteria(1.0000),o:Solirubrobacterales(1.0000),f:Solirubrobacteraceae(1.0000),g:Solirubrobacter(1.0000)	+	d:Bacteria,p:"Actinobacteria",c:Actinobacteria,o:Solirubrobacterales,f:Solirubrobacteraceae,g:Solirubrobacter
Otu5074	d:Bacteria(1.0000),p:"Armatimonadetes"(1.0000),c:Armatimonadia(1.0000),o:Armatimonadales(1.0000),f:Armatimonadaceae(1.0000),g:Armatimonas/Armatimonadetes_gp1(1.0000)	+	d:Bacteria,p:"Armatimonadetes",c:Armatimonadia,o:Armatimonadales,f:Armatimonadaceae,g:Armatimonas/Armatimonadetes_gp1
Otu5073	d:Bacteria(1.0000),p:"Bacteroidetes"(1.0000),c:Sphingobacteriia(0.9700),o:"Sphingobacteriales"(0.9700),f:Chitinophagaceae(0.9700),g:Chitinophaga(0.5300)	+	d:Bacteria,p:"Bacteroidetes",c:Sphingobacteriia,o:"Sphingobacteriales",f:Chitinophagaceae
Otu5075	d:Bacteria(1.0000),p:"Bacteroidetes"(1.0000),c:Cytophagia(1.0000),o:Cytophagales(1.0000),f:Cytophagaceae(1.0000),g:Larkinella(1.0000)	+	d:Bacteria,p:"Bacteroidetes",c:Cytophagia,o:Cytophagales,f:Cytophagaceae,g:Larkinella
Otu5078	d:Bacteria(1.0000),p:"Bacteroidetes"(1.0000),c:Sphingobacteriia(1.0000),o:"Sphingobacteriales"(1.0000),f:Chitinophagaceae(1.0000),g:Niastella(0.4500)	+	d:Bacteria,p:"Bacteroidetes",c:Sphingobacteriia,o:"Sphingobacteriales",f:Chitinophagaceae
Otu5079	d:Bacteria(1.0000),p:"Acidobacteria"(1.0000),c:Acidobacteria_Gp4(1.0000),g:Gp4(0.7500)	+	d:Bacteria,p:"Acidobacteria",c:Acidobacteria_Gp4
Otu5077	d:Bacteria(1.0000),p:"Acidobacteria"(1.0000),c:Acidobacteria_Gp6(1.0000),g:Gp6(1.0000)	+	d:Bacteria,p:"Acidobacteria",c:Acidobacteria_Gp6,g:Gp6
Otu5076	d:Bacteria(1.0000),p:"Acidobacteria"(1.0000),c:Acidobacteria_Gp16(1.0000),g:Gp16(1.0000)	+	d:Bacteria,p:"Acidobacteria",c:Acidobacteria_Gp16,g:Gp16
Otu5080	d:Bacteria(0.8600),p:"Proteobacteria"(0.3400),c:Gammaproteobacteria(0.1300),o:Actinomycetales(0.1100),f:Natrialbaceae(0.1000),g:Legionella(0.0600)	+	d:Bacteria
Otu5081	d:Bacteria(0.9600),p:"Proteobacteria"(0.7500),c:Alphaproteobacteria(0.4500),o:Rickettsiales(0.2300),f:Anaplasmataceae(0.2300),g:Ehrlichia(0.2300)	+	d:Bacteria
Otu5083	d:Bacteria(1.0000),p:"Chloroflexi"(0.9500),c:Chloroflexia(0.9500),o:"Herpetosiphonales"(0.9500),f:"Herpetosiphonaceae"(0.9500),g:Herpetosiphon(0.9500)	+	d:Bacteria,p:"Chloroflexi",c:Chloroflexia,o:"Herpetosiphonales",f:"Herpetosiphonaceae",g:Herpetosiphon
Otu5082	d:Bacteria(1.0000),p:"Proteobacteria"(0.4300),c:Deltaproteobacteria(0.4300),o:Desulfuromonadales(0.4300),f:Desulfuromonadaceae(0.3200),g:Pelobacter(0.2100)	+	d:Bacteria
Otu5084	d:Bacteria(1.0000),p:Firmicutes(0.5600),c:Bacilli(0.5000),o:Bacillales(0.3000),f:Bacillaceae_2(0.1200),g:Gp16(0.3000)	+	d:Bacteria
Otu5085	d:Bacteria(1.0000),p:"Acidobacteria"(1.0000),c:Acidobacteria_Gp6(1.0000),g:Gp6(1.0000)	+	d:Bacteria,p:"Acidobacteria",c:Acidobacteria_Gp6,g:Gp6
Otu5087	d:Bacteria(1.0000),p:Cyanobacteria/Chloroplast(0.8700),c:Cyanobacteria(0.8200),o:Selenomonadales(0.0400),f:Family_I(0.7500),g:GpI(0.7500)	+	d:Bacteria,p:Cyanobacteria/Chloroplast,c:Cyanobacteria
Otu5086	d:Bacteria(1.0000),p:"Acidobacteria"(0.8200),c:Acidobacteria_Gp17(0.4400),o:Rhodospirillales(0.1200),f:Acetobacteraceae(0.1100),g:Gp17(0.4400)	+	d:Bacteria,p:"Acidobacteria"
Otu5088	d:Bacteria(1.0000),p:"Proteobacteria"(1.0000),c:Alphaproteobacteria(1.0000),o:Rhizobiales(0.9700),f:Hyphomicrobiaceae(0.5000),g:Hyphomicrobium(0.5000)	+	d:Bacteria,p:"Proteobacteria",c:Alphaproteobacteria,o:Rhizobiales
Otu5090	d:Bacteria(1.0000),p:Candidatus_Saccharibacteria(0.3000),c:Clostridia(0.1600),o:Clostridiales(0.1600),f:Peptostreptococcaceae(0.0800),g:Saccharibacteria_genera_incertae_sedis(0.3000)	+	d:Bacteria
Otu5092	d:Bacteria(0.8800),p:"Proteobacteria"(0.2700),c:Alphaproteobacteria(0.1000),o:Clostridiales(0.0900),f:Corynebacteriaceae(0.0600),g:Corynebacterium(0.0600)	+	d:Bacteria
Otu5089	d:Bacteria(1.0000),p:"Proteobacteria"(1.0000),c:Alphaproteobacteria(1.0000),o:Sphingomonadales(1.0000),f:Sphingomonadaceae(1.0000),g:Sphingobium(0.9200)	+	d:Bacteria,p:"Proteobacteria",c:Alphaproteobacteria,o:Sphingomonadales,f:Sphingomonadaceae,g:Sphingobium
Otu5093	d:Bacteria(1.0000),p:Firmicutes(0.3200),c:Clostridia(0.2000),o:Clostridiales(0.2000),f:Sphingobacteriaceae(0.1300),g:Pedobacter(0.1300)	+	d:Bacteria
Otu5094	d:Bacteria(0.9300),p:"Proteobacteria"(0.4000),c:Alphaproteobacteria(0.2400),o:Rhodospirillales(0.1500),f:Acetobacteraceae(0.0800),g:Azospirillum(0.0700)	+	d:Bacteria
Otu5096	d:Bacteria(0.9200),p:"Actinobacteria"(0.1400),c:Actinobacteria(0.1400),o:Spirochaetales(0.1400),f:Spirochaetaceae(0.1400),g:Treponema(0.1200)	+	d:Bacteria
Otu5095	d:Bacteria(0.9500),p:"Proteobacteria"(0.3300),c:Flavobacteriia(0.1800),o:"Flavobacteriales"(0.1800),f:Flavobacteriaceae(0.1800),g:Sphingomonas(0.0500)	-	d:Bacteria
Otu5097	d:Bacteria(0.7100),p:"Proteobacteria"(0.3200),c:Gammaproteobacteria(0.1500),o:Deinococcales(0.1200),f:Deinococcaceae(0.1200),g:Deinococcus(0.1200)	+
Otu5091	d:Bacteria(1.0000),p:"Proteobacteria"(1.0000),c:Alphaproteobacteria(1.0000),o:Sphingomonadales(1.0000),f:Sphingomonadaceae(1.0000),g:Sphingomonas(0.8400)	+	d:Bacteria,p:"Proteobacteria",c:Alphaproteobacteria,o:Sphingomonadales,f:Sphingomonadaceae,g:Sphingomonas
Otu5102	d:Bacteria(0.9800),p:"Proteobacteria"(0.3100),c:Mollicutes(0.3100),o:Mycoplasmatales(0.2500),f:Mycoplasmataceae(0.2500),g:Mycoplasma(0.2500)	+	d:Bacteria
Otu5103	d:Bacteria(0.9700),p:"Actinobacteria"(0.2600),c:Actinobacteria(0.2600),o:Actinomycetales(0.2600),f:Thermoactinomycetaceae_1(0.1400),g:Laceyella(0.1100)	-	d:Bacteria
Otu5104	d:Bacteria(0.8700),p:"Proteobacteria"(0.2700),c:Bacilli(0.1500),o:Lactobacillales(0.0900),f:Lactobacillaceae(0.0700),g:Lactobacillus(0.0700)	+	d:Bacteria
Otu5100	d:Bacteria(1.0000),p:"Bacteroidetes"(1.0000),c:Sphingobacteriia(0.8600),o:"Sphingobacteriales"(0.8600),f:Chitinophagaceae(0.8600),g:Terrimonas(0.2200)	+	d:Bacteria,p:"Bacteroidetes",c:Sphingobacteriia,o:"Sphingobacteriales",f:Chitinophagaceae
Otu5106	d:Bacteria(0.9000),p:"Deinococcus-Thermus"(0.3800),c:Deinococci(0.3800),o:Deinococcales(0.3800),f:Deinococcaceae(0.3800),g:Deinococcus(0.3700)	+	d:Bacteria
Otu5098	d:Bacteria(1.0000),p:"Actinobacteria"(1.0000),c:Actinobacteria(1.0000),o:Actinomycetales(1.0000),f:Nocardioidaceae(0.9900),g:Nocardioides(0.9900)	+	d:Bacteria,p:"Actinobacteria",c:Actinobacteria,o:Actinomycetales,f:Nocardioidaceae,g:Nocardioides
Otu5099	d:Bacteria(1.0000),p:"Acidobacteria"(1.0000),c:Acidobacteria_Gp4(1.0000),g:Gp4(1.0000)	+	d:Bacteria,p:"Acidobacteria",c:Acidobacteria_Gp4,g:Gp4
Otu5105	d:Bacteria(1.0000),p:"Bacteroidetes"(1.0000),c:Sphingobacteriia(1.0000),o:"Sphingobacteriales"(1.0000),f:Chitinophagaceae(1.0000),g:Chitinophaga(0.6200)	+	d:Bacteria,p:"Bacteroidetes",c:Sphingobacteriia,o:"Sphingobacteriales",f:Chitinophagaceae
Otu5101	d:Bacteria(1.0000),p:"Actinobacteria"(1.0000),c:Actinobacteria(1.0000),o:Actinomycetales(1.0000),f:Pseudonocardiaceae(1.0000),g:Amycolatopsis(1.0000)	+	d:Bacteria,p:"Actinobacteria",c:Actinobacteria,o:Actinomycetales,f:Pseudonocardiaceae,g:Amycolatopsis
Otu5107	d:Bacteria(1.0000),p:Cyanobacteria/Chloroplast(0.9200),c:Chloroplast(0.7500),o:Clostridiales(0.0100),f:Chloroplast(0.7500),g:Bacillariophyta(0.6100)	+	d:Bacteria,p:Cyanobacteria/Chloroplast
Otu5108	d:Bacteria(0.9400),p:Firmicutes(0.2200),c:Bacilli(0.1900),o:Bacillales(0.1300),f:Thermoactinomycetaceae_2(0.0800),g:Mechercharimyces(0.0800)	+	d:Bacteria
Otu5112	d:Bacteria(0.9100),p:"Proteobacteria"(0.2100),c:Bacilli(0.1600),o:Lactobacillales(0.0900),f:Thermaceae(0.0900),g:Meiothermus(0.0900)	+	d:Bacteria
Otu5109	d:Bacteria(1.0000),p:"Proteobacteria"(0.9600),c:Alphaproteobacteria(0.9500),o:Rhodospirillales(0.8400),f:Rhodospirillaceae(0.5000),g:Azospirillum(0.4200)	+	d:Bacteria,p:"Proteobacteria",c:Alphaproteobacteria,o:Rhodospirillales
Otu5110	d:Bacteria(1.0000),p:"Bacteroidetes"(1.0000),c:Sphingobacteriia(1.0000),o:"Sphingobacteriales"(1.0000),f:Chitinophagaceae(1.0000),g:Ferruginibacter(0.4100)	+	d:Bacteria,p:"Bacteroidetes",c:Sphingobacteriia,o:"Sphingobacteriales",f:Chitinophagaceae
Otu5114	d:Bacteria(1.0000),p:"Fibrobacteres"(0.5800),c:"Fibrobacteria"(0.5800),o:"Fibrobacterales"(0.5800),f:"Fibrobacteraceae"(0.5800),g:Fibrobacter(0.5800)	+	d:Bacteria
Otu5117	d:Bacteria(0.9700),p:Firmicutes(0.3100),c:Clostridia(0.2300),o:Clostridiales(0.2300),f:Clostridiales_Incertae_Sedis_IV(0.1000),g:Caldicoprobacter(0.1000)	-	d:Bacteria
Otu5118	d:Bacteria(0.8500),p:"Proteobacteria"(0.4500),c:Alphaproteobacteria(0.4300),o:Rickettsiales(0.4300),f:Anaplasmataceae(0.4300),g:Ehrlichia(0.4300)	-	d:Bacteria
Otu5113	d:Bacteria(1.0000),p:"Bacteroidetes"(1.0000),c:Cytophagia(1.0000),o:Cytophagales(1.0000),f:Cytophagaceae(0.9900),g:Hymenobacter(0.9500)	+	d:Bacteria,p:"Bacteroidetes",c:Cytophagia,o:Cytophagales,f:Cytophagaceae,g:Hymenobacter
Otu5111	d:Bacteria(1.0000),p:"Actinobacteria"(1.0000),c:Actinobacteria(1.0000),o:Actinomycetales(1.0000),f:Micromonosporaceae(0.9800),g:Actinoplanes(0.5300)	+	d:Bacteria,p:"Actinobacteria",c:Actinobacteria,o:Actinomycetales,f:Micromonosporaceae
Otu5119	d:Bacteria(0.9300),p:Firmicutes(0.3300),c:Clostridia(0.1800),o:Clostridiales(0.1700),f:Flavobacteriaceae(0.1200),g:Exiguobacterium(0.0700)	+	d:Bacteria
Otu5116	d:Bacteria(1.0000),p:"Proteobacteria"(1.0000),c:Alphaproteobacteria(1.0000),o:Rhodospirillales(1.0000),f:Acetobacteraceae(1.0000),g:Granulibacter(0.6300)	+	d:Bacteria,p:"Proteobacteria",c:Alphaproteobacteria,o:Rhodospirillales,f:Acetobacteraceae
Otu5121	d:Bacteria(0.9000),p:"Tenericutes"(0.3700),c:Mollicutes(0.3700),o:Mycoplasmatales(0.3600),f:Mycoplasmataceae(0.3600),g:Ureaplasma(0.3100)	-	d:Bacteria
Otu5115	d:Bacteria(1.0000),p:"Actinobacteria"(1.0000),c:Actinobacteria(1.0000),o:Rubrobacterales(0.8200),f:Rubrobacteraceae(0.8200),g:Rubrobacter(0.8200)	+	d:Bacteria,p:"Actinobacteria",c:Actinobacteria,o:Rubrobacterales,f:Rubrobacteraceae,g:Rubrobacter
Otu5120	d:Bacteria(0.9200),p:"Actinobacteria"(0.1900),c:Actinobacteria(0.1900),o:Actinomycetales(0.1900),f:"Nitrospiraceae"(0.1100),g:Leptospirillum(0.1100)	+	d:Bacteria
Otu5122	d:Bacteria(0.9700),p:Firmicutes(0.2900),c:Gammaproteobacteria(0.1800),o:Clostridiales(0.1600),f:Mycoplasmataceae(0.1600),g:Mycoplasma(0.1600)	+	d:Bacteria
Otu5123	d:Bacteria(0.9900),p:"Bacteroidetes"(0.4000),c:Flavobacteriia(0.3000),o:"Flavobacteriales"(0.3000),f:Flavobacteriaceae(0.2900),g:Chryseobacterium(0.1600)	+	d:Bacteria
Otu5124	d:Bacteria(0.9800),p:"Proteobacteria"(0.2500),c:Bacilli(0.1300),o:Bacillales(0.1300),f:Bacillaceae_1(0.1000),g:Bacillus(0.1000)	+	d:Bacteria
Otu5127	d:Archaea(1.0000),p:"Thaumarchaeota"(1.0000),o:Nitrososphaerales(1.0000),f:Nitrososphaeraceae(1.0000),g:Nitrososphaera(1.0000)	+	d:Archaea,p:"Thaumarchaeota",o:Nitrososphaerales,f:Nitrososphaeraceae,g:Nitrososphaera
Otu5126	d:Bacteria(1.0000),p:"Bacteroidetes"(1.0000),c:Sphingobacteriia(1.0000),o:"Sphingobacteriales"(1.0000),f:Chitinophagaceae(1.0000),g:Flavisolibacter(0.4800)	+	d:Bacteria,p:"Bacteroidetes",c:Sphingobacteriia,o:"Sphingobacteriales",f:Chitinophagaceae
Otu5132	d:Bacteria(0.9600),p:"Proteobacteria"(0.4100),c:Gammaproteobacteria(0.1700),o:Actinomycetales(0.1500),f:Rhodobacteraceae(0.1100),g:Campylobacter(0.0600)	+	d:Bacteria
Otu5125	d:Bacteria(1.0000),p:"Actinobacteria"(1.0000),c:Actinobacteria(1.0000),o:Solirubrobacterales(0.9800),f:Solirubrobacteraceae(0.9800),g:Solirubrobacter(0.9800)	+	d:Bacteria,p:"Actinobacteria",c:Actinobacteria,o:Solirubrobacterales,f:Solirubrobacteraceae,g:Solirubrobacter
Otu5133	d:Bacteria(1.0000),p:"Planctomycetes"(1.0000),c:Planctomycetia(1.0000),o:Planctomycetales(1.0000),f:Planctomycetaceae(1.0000),g:Singulisphaera(0.6100)	+	d:Bacteria,p:"Planctomycetes",c:Planctomycetia,o:Planctomycetales,f:Planctomycetaceae
Otu5129	d:Bacteria(1.0000),p:Nitrospirae(1.0000),c:"Nitrospira"(1.0000),o:"Nitrospirales"(1.0000),f:"Nitrospiraceae"(1.0000),g:Nitrospira(1.0000)	+	d:Bacteria,p:Nitrospirae,c:"Nitrospira",o:"Nitrospirales",f:"Nitrospiraceae",g:Nitrospira
Otu5128	d:Bacteria(1.0000),p:"Actinobacteria"(0.9900),c:Actinobacteria(0.9900),o:Actinomycetales(0.9900),f:Nocardioidaceae(0.8700),g:Aeromicrobium(0.3600)	+	d:Bacteria,p:"Actinobacteria",c:Actinobacteria,o:Actinomycetales,f:Nocardioidaceae
Otu5135	d:Bacteria(1.0000),p:"Proteobacteria"(0.2500),c:Actinobacteria(0.1400),o:Actinomycetales(0.1200),f:Planctomycetaceae(0.0900),g:Rhodopirellula(0.0900)	+	d:Bacteria
Otu5137	d:Bacteria(0.7600),p:"Euryarchaeota"(0.2100),c:Actinobacteria(0.1500),o:Actinomycetales(0.1000),f:Hydrogenothermaceae(0.0800),g:Persephonella(0.0800)	-
Otu5136	d:Bacteria(0.9800),p:"Proteobacteria"(0.4500),c:Gammaproteobacteria(0.3100),o:"Flavobacteriales"(0.1300),f:Flavobacteriaceae(0.1200),g:Phocoenobacter(0.0700)	+	d:Bacteria
Otu5131	d:Bacteria(1.0000),p:Firmicutes(1.0000),c:Bacilli(1.0000),o:Bacillales(1.0000),f:Staphylococcaceae(1.0000),g:Staphylococcus(1.0000)	+	d:Bacteria,p:Firmicutes,c:Bacilli,o:Bacillales,f:Staphylococcaceae,g:Staphylococcus
Otu5138	d:Bacteria(0.9800),p:"Proteobacteria"(0.3400),c:Alphaproteobacteria(0.2400),o:Rhizobiales(0.1400),f:Bacteroidaceae(0.0700),g:Bacteroides(0.0700)	+	d:Bacteria
Otu5130	d:Bacteria(1.0000),p:"Proteobacteria"(1.0000),c:Alphaproteobacteria(0.9900),o:Sphingomonadales(0.9700),f:Sphingomonadaceae(0.9700),g:Sphingomonas(0.5700)	+	d:Bacteria,p:"Proteobacteria",c:Alphaproteobacteria,o:Sphingomonadales,f:Sphingomonadaceae
Otu5134	d:Bacteria(1.0000),p:"Proteobacteria"(1.0000),c:Betaproteobacteria(0.9900),o:Burkholderiales(0.9900),f:Comamonadaceae(0.9700),g:Pelomonas(0.6800)	+	d:Bacteria,p:"Proteobacteria",c:Betaproteobacteria,o:Burkholderiales,f:Comamonadaceae
Otu5140	d:Bacteria(0.7000),p:"Proteobacteria"(0.2900),c:Gammaproteobacteria(0.2500),o:Oceanospirillales(0.1100),f:Halomonadaceae(0.1100),g:Pseudomonas(0.1000)	+
Otu5144	d:Bacteria(0.9800),p:"Proteobacteria"(0.3000),c:Gammaproteobacteria(0.1700),o:Actinomycetales(0.1200),f:Petrotogaceae(0.0900),g:Geotoga(0.0900)	+	d:Bacteria
Otu5139	d:Bacteria(1.0000),p:"Bacteroidetes"(1.0000),c:Sphingobacteriia(1.0000),o:"Sphingobacteriales"(1.0000),f:Chitinophagaceae(1.0000),g:Flavisolibacter(0.5400)	+	d:Bacteria,p:"Bacteroidetes",c:Sphingobacteriia,o:"Sphingobacteriales",f:Chitinophagaceae
Otu5146	d:Bacteria(0.7500),p:"Proteobacteria"(0.2700),c:Halobacteria(0.1900),o:Natrialbales(0.1100),f:Natrialbaceae(0.1100),g:Natronobacterium(0.0700)	+
Otu5145	d:Bacteria(0.8000),p:Firmicutes(0.3900),c:Bacilli(0.2600),o:Lactobacillales(0.1400),f:Methanobacteriaceae(0.1000),g:Enterococcus(0.0700)	+	d:Bacteria
Otu5143	d:Bacteria(1.0000),p:"Bacteroidetes"(1.0000),c:Sphingobacteriia(1.0000),o:"Sphingobacteriales"(1.0000),f:Chitinophagaceae(1.0000),g:Chitinophaga(0.6000)	+	d:Bacteria,p:"Bacteroidetes",c:Sphingobacteriia,o:"Sphingobacteriales",f:Chitinophagaceae
Otu5147	d:Bacteria(0.7000),p:"Proteobacteria"(0.2600),c:Actinobacteria(0.1600),o:Actinomycetales(0.1600),f:Thermococcaceae(0.1000),g:Deinococcus(0.0800)	+
Otu5141	d:Bacteria(1.0000),p:"Proteobacteria"(1.0000),c:Betaproteobacteria(1.0000),o:Burkholderiales(0.9900),f:Oxalobacteraceae(0.9900),g:Massilia(0.4100)	+	d:Bacteria,p:"Proteobacteria",c:Betaproteobacteria,o:Burkholderiales,f:Oxalobacteraceae
Otu5148	d:Bacteria(1.0000),p:"Bacteroidetes"(1.0000),c:Cytophagia(0.9900),o:Cytophagales(0.9900),f:Cytophagaceae(0.9900),g:Hymenobacter(0.9600)	+	d:Bacteria,p:"Bacteroidetes",c:Cytophagia,o:Cytophagales,f:Cytophagaceae,g:Hymenobacter
Otu5142	d:Bacteria(1.0000),p:"Proteobacteria"(1.0000),c:Betaproteobacteria(1.0000),o:Burkholderiales(0.9900),f:Burkholderiales_incertae_sedis(0.8400),g:Aquincola(0.3700)	+	d:Bacteria,p:"Proteobacteria",c:Betaproteobacteria,o:Burkholderiales,f:Burkholderiales_incertae_sedis
Otu5155	d:Bacteria(0.8200),p:"Proteobacteria"(0.1800),c:Halobacteria(0.1600),o:Haloferacales(0.1000),f:Haloferacaceae(0.1000),g:Thermus(0.0800)	+	d:Bacteria
Otu5151	d:Bacteria(1.0000),p:"Bacteroidetes"(1.0000),c:Cytophagia(1.0000),o:Cytophagales(1.0000),f:Cytophagaceae(1.0000),g:Rhodocytophaga(1.0000)	+	d:Bacteria,p:"Bacteroidetes",c:Cytophagia,o:Cytophagales,f:Cytophagaceae,g:Rhodocytophaga
Otu5149	d:Bacteria(1.0000),p:"Proteobacteria"(0.9500),c:Deltaproteobacteria(0.9500),o:Myxococcales(0.9500),f:Polyangiaceae(0.9500),g:Jahnella(0.7500)	+	d:Bacteria,p:"Proteobacteria",c:Deltaproteobacteria,o:Myxococcales,f:Polyangiaceae
Otu5156	d:Bacteria(0.8000),p:"Proteobacteria"(0.2600),c:Betaproteobacteria(0.1200),o:Burkholderiales(0.1200),f:Methanosarcinaceae(0.0900),g:Methanosarcina(0.0600)	-	d:Bacteria
Otu5157	d:Bacteria(0.8800),p:Firmicutes(0.3000),c:Gammaproteobacteria(0.1500),o:Thermoanaerobacterales(0.1300),f:Thermoanaerobacteraceae(0.1200),g:Thermoanaerobacter(0.0900)	-	d:Bacteria
Otu5153	d:Bacteria(1.0000),p:"Bacteroidetes"(1.0000),c:Cytophagia(1.0000),o:Cytophagales(1.0000),f:Cytophagaceae(1.0000),g:Adhaeribacter(0.9900)	+	d:Bacteria,p:"Bacteroidetes",c:Cytophagia,o:Cytophagales,f:Cytophagaceae,g:Adhaeribacter
Otu5150	d:Bacteria(1.0000),p:Firmicutes(0.9000),c:Clostridia(0.8100),o:Clostridiales(0.8100),f:Clostridiales_Incertae_Sedis_XI(0.3200),g:Clostridium_XII(0.3100)	+	d:Bacteria,p:Firmicutes,c:Clostridia,o:Clostridiales
Otu5158	d:Bacteria(0.9500),p:"Proteobacteria"(0.3200),c:Betaproteobacteria(0.1500),o:"Flavobacteriales"(0.1500),f:Flavobacteriaceae(0.1300),g:Mycoplasma(0.1100)	-	d:Bacteria
Otu5152	d:Bacteria(1.0000),p:"Proteobacteria"(1.0000),c:Alphaproteobacteria(1.0000),o:"Parvularculales"(0.5000),f:"Parvularculaceae"(0.5000),g:Amphiplicatus(0.5000)	+	d:Bacteria,p:"Proteobacteria",c:Alphaproteobacteria
Otu5159	d:Bacteria(0.7100),p:"Bacteroidetes"(0.2300),c:"Bacteroidia"(0.1700),o:"Bacteroidales"(0.1700),f:Methanobacteriaceae(0.0900),g:Methanothermobacter(0.0700)	-
Otu5160	d:Bacteria(0.9200),p:"Proteobacteria"(0.4000),c:Betaproteobacteria(0.1500),o:Burkholderiales(0.1400),f:Microbacteriaceae(0.1200),g:Undibacterium(0.1000)	+	d:Bacteria
Otu5161	d:Bacteria(0.9800),p:Firmicutes(0.2700),c:Mollicutes(0.1800),o:Mycoplasmatales(0.1600),f:Mycoplasmataceae(0.1600),g:Mycoplasma(0.1600)	+	d:Bacteria
Otu5154	d:Bacteria(1.0000),p:"Actinobacteria"(1.0000),c:Actinobacteria(1.0000),o:Actinomycetales(1.0000),f:Nocardioidaceae(0.8500),g:Nocardioides(0.8500)	+	d:Bacteria,p:"Actinobacteria",c:Actinobacteria,o:Actinomycetales,f:Nocardioidaceae,g:Nocardioides
Otu5162	d:Bacteria(0.9400),p:"Proteobacteria"(0.5100),c:Gammaproteobacteria(0.2000),o:Actinomycetales(0.1000),f:Sinobacteraceae(0.0700),g:Lactobacillus(0.0500)	-	d:Bacteria
Otu5165	d:Bacteria(0.9600),p:Firmicutes(0.4000),c:Bacilli(0.2400),o:Lactobacillales(0.1900),f:Lactobacillaceae(0.0900),g:Lactobacillus(0.0900)	+	d:Bacteria
Otu5167	d:Bacteria(1.0000),p:Firmicutes(0.2600),c:Gammaproteobacteria(0.1700),o:Clostridiales(0.1400),f:Spirochaetaceae(0.0800),g:Treponema(0.0700)	+	d:Bacteria
Otu5166	d:Bacteria(0.9600),p:"Acidobacteria"(0.2400),c:Acidobacteria_Gp23(0.1800),o:Burkholderiales(0.1300),f:Comamonadaceae(0.1300),g:Comamonas(0.1300)	+	d:Bacteria
Otu5168	d:Bacteria(0.9400),p:"Proteobacteria"(0.2700),c:Actinobacteria(0.1900),o:Actinomycetales(0.1900),f:Streptomycetaceae(0.1600),g:Streptomyces(0.1400)	+	d:Bacteria
Otu5163	d:Bacteria(1.0000),p:"Armatimonadetes"(0.9600),c:Epsilonproteobacteria(0.0200),o:Campylobacterales(0.0200),f:Helicobacteraceae(0.0200),g:Armatimonadetes_gp5(0.9500)	+	d:Bacteria,p:"Armatimonadetes"
Otu5170	d:Bacteria(0.9600),p:"Proteobacteria"(0.3600),c:Actinobacteria(0.2400),o:Actinomycetales(0.2300),f:Microbacteriaceae(0.1400),g:Helicobacter(0.1300)	+	d:Bacteria
Otu5169	d:Bacteria(0.9500),p:"Proteobacteria"(0.4900),c:Gammaproteobacteria(0.1600),o:Desulfobacterales(0.1200),f:Desulfobacteraceae(0.1200),g:Desulfococcus(0.1200)	+	d:Bacteria
Otu5173	d:Bacteria(0.9500),p:"Actinobacteria"(0.2000),c:Actinobacteria(0.2000),o:Actinomycetales(0.2000),f:Pseudonocardiaceae(0.1000),g:Amycolatopsis(0.0600)	+	d:Bacteria
Otu5164	d:Bacteria(1.0000),p:"Proteobacteria"(1.0000),c:Alphaproteobacteria(1.0000),o:Rhizobiales(0.9500),f:Beijerinckiaceae(0.8900),g:Beijerinckia(0.4700)	+	d:Bacteria,p:"Proteobacteria",c:Alphaproteobacteria,o:Rhizobiales,f:Beijerinckiaceae
Otu5171	d:Bacteria(1.0000),p:"Armatimonadetes"(1.0000),c:Armatimonadia(1.0000),o:Armatimonadales(1.0000),f:Armatimonadaceae(1.0000),g:Armatimonas/Armatimonadetes_gp1(1.0000)	+	d:Bacteria,p:"Armatimonadetes",c:Armatimonadia,o:Armatimonadales,f:Armatimonadaceae,g:Armatimonas/Armatimonadetes_gp1
Otu5172	d:Bacteria(1.0000),p:"Armatimonadetes"(0.9900),c:Fimbriimonadia(0.5500),o:Fimbriimonadales(0.5500),f:Fimbriimonadaceae(0.5500),g:Fimbriimonas(0.5500)	+	d:Bacteria,p:"Armatimonadetes"
Otu5174	d:Bacteria(1.0000),p:"Proteobacteria"(1.0000),c:Alphaproteobacteria(1.0000),o:Rhodospirillales(1.0000),f:Acetobacteraceae(1.0000),g:Rhodopila(0.5000)	+	d:Bacteria,p:"Proteobacteria",c:Alphaproteobacteria,o:Rhodospirillales,f:Acetobacteraceae
Otu5175	d:Bacteria(1.0000),p:"Proteobacteria"(1.0000),c:Alphaproteobacteria(1.0000),o:Sphingomonadales(1.0000),f:Sphingomonadaceae(1.0000),g:Sphingosinicella(0.7800)	+	d:Bacteria,p:"Proteobacteria",c:Alphaproteobacteria,o:Sphingomonadales,f:Sphingomonadaceae
Otu5177	d:Bacteria(1.0000),p:"Bacteroidetes"(1.0000),c:Sphingobacteriia(1.0000),o:"Sphingobacteriales"(1.0000),f:Chitinophagaceae(1.0000),g:Ferruginibacter(0.6500)	+	d:Bacteria,p:"Bacteroidetes",c:Sphingobacteriia,o:"Sphingobacteriales",f:Chitinophagaceae
Otu5178	d:Bacteria(1.0000),p:"Bacteroidetes"(1.0000),c:Sphingobacteriia(1.0000),o:"Sphingobacteriales"(1.0000),f:Chitinophagaceae(1.0000),g:Parasegetibacter(0.7800)	+	d:Bacteria,p:"Bacteroidetes",c:Sphingobacteriia,o:"Sphingobacteriales",f:Chitinophagaceae
Otu5176	d:Bacteria(1.0000),p:"Acidobacteria"(1.0000),c:Acidobacteria_Gp6(1.0000),g:Gp6(1.0000)	+	d:Bacteria,p:"Acidobacteria",c:Acidobacteria_Gp6,g:Gp6
Otu5179	d:Bacteria(1.0000),p:"Proteobacteria"(1.0000),c:Betaproteobacteria(0.9400),o:Burkholderiales(0.7800),f:Burkholderiales_incertae_sedis(0.3700),g:Aquincola(0.3100)	+	d:Bacteria,p:"Proteobacteria",c:Betaproteobacteria
Otu5182	d:Bacteria(1.0000),p:"Chloroflexi"(0.7400),c:Thermomicrobia(0.7000),o:Sphaerobacterales(0.6900),f:Sphaerobacteraceae(0.6900),g:Sphaerobacter(0.5600)	+	d:Bacteria
Otu5181	d:Bacteria(1.0000),p:"Bacteroidetes"(1.0000),c:Cytophagia(0.8800),o:Cytophagales(0.8800),f:Cytophagaceae(0.7000),g:Rhodocytophaga(0.6900)	+	d:Bacteria,p:"Bacteroidetes",c:Cytophagia,o:Cytophagales
Otu5180	d:Bacteria(1.0000),p:"Proteobacteria"(1.0000),c:Gammaproteobacteria(1.0000),o:Xanthomonadales(0.9400),f:Xanthomonadaceae(0.9400),g:Dyella(0.3700)	+	d:Bacteria,p:"Proteobacteria",c:Gammaproteobacteria,o:Xanthomonadales,f:Xanthomonadaceae
Otu5184	d:Bacteria(1.0000),p:"Bacteroidetes"(1.0000),c:Sphingobacteriia(0.9900),o:"Sphingobacteriales"(0.9900),f:Chitinophagaceae(0.9900),g:Ferruginibacter(0.2700)	+	d:Bacteria,p:"Bacteroidetes",c:Sphingobacteriia,o:"Sphingobacteriales",f:Chitinophagaceae
Otu5183	d:Bacteria(1.0000),p:"Proteobacteria"(1.0000),c:Alphaproteobacteria(1.0000),o:Rhodospirillales(1.0000),f:Acetobacteraceae(1.0000),g:Roseomonas(0.8900)	+	d:Bacteria,p:"Proteobacteria",c:Alphaproteobacteria,o:Rhodospirillales,f:Acetobacteraceae,g:Roseomonas
Otu5185	d:Bacteria(1.0000),p:"Proteobacteria"(1.0000),c:Alphaproteobacteria(1.0000),o:Sphingomonadales(1.0000),f:Sphingomonadaceae(1.0000),g:Sphingomonas(1.0000)	+	d:Bacteria,p:"Proteobacteria",c:Alphaproteobacteria,o:Sphingomonadales,f:Sphingomonadaceae,g:Sphingomonas
Otu5186	d:Bacteria(1.0000),p:"Verrucomicrobia"(1.0000),c:Spartobacteria(1.0000),g:Spartobacteria_genera_incertae_sedis(0.7300)	+	d:Bacteria,p:"Verrucomicrobia",c:Spartobacteria
Otu5188	d:Bacteria(1.0000),p:"Bacteroidetes"(1.0000),c:Flavobacteriia(0.4500),o:"Flavobacteriales"(0.4500),f:Flavobacteriaceae(0.3800),g:Chryseobacterium(0.3600)	+	d:Bacteria,p:"Bacteroidetes"
Otu5187	d:Bacteria(1.0000),p:"Actinobacteria"(1.0000),c:Actinobacteria(1.0000),o:Gaiellales(1.0000),f:Gaiellaceae(1.0000),g:Gaiella(1.0000)	+	d:Bacteria,p:"Actinobacteria",c:Actinobacteria,o:Gaiellales,f:Gaiellaceae,g:Gaiella
Otu5192	d:Bacteria(0.8500),p:Firmicutes(0.4800),c:Bacilli(0.4700),o:Bacillales(0.2500),f:Listeriaceae(0.1000),g:Lactobacillus(0.0900)	-	d:Bacteria
Otu5191	d:Bacteria(0.9800),p:"Actinobacteria"(0.2700),c:Actinobacteria(0.2700),o:Actinomycetales(0.2600),f:Enterobacteriaceae(0.0800),g:Corynebacterium(0.0600)	+	d:Bacteria
Otu5189	d:Bacteria(1.0000),p:Cyanobacteria/Chloroplast(0.9800),c:Chloroplast(0.9300),o:Acholeplasmatales(0.0100),f:Chloroplast(0.9300),g:Streptophyta(0.6700)	+	d:Bacteria,p:Cyanobacteria/Chloroplast,c:Chloroplast
Otu5194	d:Bacteria(0.7500),p:"Actinobacteria"(0.3400),c:Actinobacteria(0.3400),o:Actinomycetales(0.2100),f:Coriobacteriaceae(0.1300),g:Methanocorpusculum(0.0800)	+
Otu5195	d:Bacteria(0.9900),p:Firmicutes(0.3100),c:Gammaproteobacteria(0.1900),o:Clostridiales(0.1600),f:Mycoplasmataceae(0.1600),g:Mycoplasma(0.1600)	+	d:Bacteria
Otu5190	d:Bacteria(1.0000),p:"Proteobacteria"(1.0000),c:Alphaproteobacteria(1.0000),o:Rhodospirillales(1.0000),f:Acetobacteraceae(1.0000),g:Belnapia(0.5500)	+	d:Bacteria,p:"Proteobacteria",c:Alphaproteobacteria,o:Rhodospirillales,f:Acetobacteraceae
Otu5196	d:Bacteria(0.9700),p:"Proteobacteria"(0.3900),c:Deltaproteobacteria(0.3000),o:Desulfovibrionales(0.1400),f:Chloroplast(0.1800),g:Cryptomonadaceae(0.1800)	-	d:Bacteria
Otu5197	d:Bacteria(0.9700),p:"Proteobacteria"(0.3100),c:Mollicutes(0.2400),o:Rhodobacterales(0.2200),f:Rhodobacteraceae(0.2200),g:Mycoplasma(0.1600)	+	d:Bacteria
Otu5193	d:Bacteria(1.0000),p:"Bacteroidetes"(0.9800),c:Cytophagia(0.9400),o:Cytophagales(0.9400),f:Cytophagaceae(0.9200),g:Spirosoma(0.8000)	+	d:Bacteria,p:"Bacteroidetes",c:Cytophagia,o:Cytophagales,f:Cytophagaceae,g:Spirosoma
Otu5198	d:Bacteria(1.0000),p:"Bacteroidetes"(1.0000),c:Sphingobacteriia(1.0000),o:"Sphingobacteriales"(1.0000),f:Chitinophagaceae(1.0000),g:Ferruginibacter(0.5100)	+	d:Bacteria,p:"Bacteroidetes",c:Sphingobacteriia,o:"Sphingobacteriales",f:Chitinophagaceae
Otu5199	d:Bacteria(1.0000),p:"Bacteroidetes"(1.0000),c:Flavobacteriia(0.5600),o:"Flavobacteriales"(0.5600),f:Flavobacteriaceae(0.5600),g:Chryseobacterium(0.3200)	+	d:Bacteria,p:"Bacteroidetes"
Otu5200	d:Bacteria(1.0000),p:"Chloroflexi"(0.4800),c:Anaerolineae(0.4300),o:Anaerolineales(0.4300),f:Anaerolineaceae(0.4300),g:Ornatilinea(0.2600)	+	d:Bacteria
Otu5206	d:Bacteria(0.9300),p:Firmicutes(0.2300),c:Clostridia(0.1200),o:Clostridiales(0.1100),f:Verrucomicrobiaceae(0.1100),g:Akkermansia(0.1100)	+	d:Bacteria
Otu5201	d:Bacteria(1.0000),p:"Proteobacteria"(0.5600),c:Gammaproteobacteria(0.4500),o:Thiotrichales(0.2900),f:Thiotrichales_incertae_sedis(0.2900),g:Fangia(0.2900)	+	d:Bacteria
Otu5207	d:Bacteria(0.9800),p:"Proteobacteria"(0.4900),c:Gammaproteobacteria(0.3100),o:Campylobacterales(0.0800),f:Enterobacteriaceae(0.0700),g:Comamonas(0.0500)	+	d:Bacteria
Otu5205	d:Bacteria(1.0000),p:"Bacteroidetes"(1.0000),c:Flavobacteriia(1.0000),o:"Flavobacteriales"(1.0000),f:Flavobacteriaceae(1.0000),g:Flavobacterium(0.8200)	+	d:Bacteria,p:"Bacteroidetes",c:Flavobacteriia,o:"Flavobacteriales",f:Flavobacteriaceae,g:Flavobacterium
Otu5209	d:Bacteria(0.9500),p:"Proteobacteria"(0.2000),c:Chlamydiia(0.1700),o:Chlamydiales(0.1700),f:Chlamydiaceae(0.1700),g:Chlamydia(0.1600)	-	d:Bacteria
Otu5202	d:Bacteria(1.0000),p:"Bacteroidetes"(1.0000),c:Sphingobacteriia(0.9900),o:"Sphingobacteriales"(0.9900),f:Chitinophagaceae(0.9900),g:Ferruginibacter(0.5800)	+	d:Bacteria,p:"Bacteroidetes",c:Sphingobacteriia,o:"Sphingobacteriales",f:Chitinophagaceae
Otu5211	d:Bacteria(0.9400),p:"Bacteroidetes"(0.4400),c:Flavobacteriia(0.2500),o:"Flavobacteriales"(0.2500),f:Flavobacteriaceae(0.2500),g:Seonamhaeicola(0.0800)	-	d:Bacteria
Otu5203	d:Bacteria(1.0000),p:"Proteobacteria"(0.9800),c:Alphaproteobacteria(0.9000),o:Rhodospirillales(0.3500),f:Rhodospirillaceae(0.2200),g:Parvibaculum(0.1600)	+	d:Bacteria,p:"Proteobacteria",c:Alphaproteobacteria
Otu5204	d:Bacteria(1.0000),p:"Proteobacteria"(0.4500),c:Deltaproteobacteria(0.1800),o:Actinomycetales(0.1300),f:Nitrosomonadaceae(0.1100),g:Nitrosomonas(0.1100)	+	d:Bacteria
Otu5210	d:Bacteria(0.9400),p:"Proteobacteria"(0.3900),c:Actinobacteria(0.3200),o:Actinomycetales(0.2100),f:Acetobacteraceae(0.1200),g:Bifidobacterium(0.0800)	+	d:Bacteria
Otu5212	d:Bacteria(0.9400),p:Firmicutes(0.4000),c:Bacilli(0.2100),o:Lactobacillales(0.1900),f:Aerococcaceae(0.0900),g:Aerococcus(0.0700)	-	d:Bacteria
Otu5208	d:Bacteria(0.9200),p:"Proteobacteria"(0.3000),c:Actinobacteria(0.2200),o:Actinomycetales(0.1800),f:Desulfohalobiaceae(0.1000),g:Thermoflexus(0.0800)	-	d:Bacteria
Otu5213	d:Bacteria(0.7700),p:"Proteobacteria"(0.4100),c:Halobacteria(0.1700),o:Haloferacales(0.0800),f:Haloferacaceae(0.0800),g:Desulfovibrio(0.0700)	+
Otu5222	d:Bacteria(0.9600),p:"Proteobacteria"(0.3400),c:Gammaproteobacteria(0.1800),o:Mycoplasmatales(0.1700),f:Mycoplasmataceae(0.1700),g:Mycoplasma(0.1400)	+	d:Bacteria
Otu5221	d:Bacteria(0.8900),p:"Proteobacteria"(0.1900),c:Bacilli(0.1200),o:Actinomycetales(0.0900),f:Thermaceae(0.0900),g:Meiothermus(0.0900)	+	d:Bacteria
Otu5217	d:Bacteria(1.0000),p:"Proteobacteria"(0.5500),c:Deltaproteobacteria(0.3800),o:Myxococcales(0.3700),f:Kofleriaceae(0.2300),g:Kofleria(0.2300)	+	d:Bacteria
Otu5216	d:Bacteria(1.0000),p:Firmicutes(0.4500),c:Clostridia(0.2900),o:Clostridiales(0.2800),f:Pasteurellaceae(0.1000),g:Pasteurella(0.1000)	+	d:Bacteria
Otu5214	d:Bacteria(1.0000),p:"Proteobacteria"(0.7400),c:Alphaproteobacteria(0.5300),o:Rhizobiales(0.3900),f:Desulfovibrionaceae(0.1600),g:Desulfovibrio(0.1600)	+	d:Bacteria
Otu5215	d:Bacteria(1.0000),p:"Bacteroidetes"(1.0000),c:Cytophagia(1.0000),o:Cytophagales(1.0000),f:Cytophagaceae(1.0000),g:Spirosoma(1.0000)	+	d:Bacteria,p:"Bacteroidetes",c:Cytophagia,o:Cytophagales,f:Cytophagaceae,g:Spirosoma
Otu5219	d:Bacteria(1.0000),p:"Gemmatimonadetes"(1.0000),c:Gemmatimonadetes(1.0000),o:Gemmatimonadales(1.0000),f:Gemmatimonadaceae(1.0000),g:Gemmatimonas(1.0000)	+	d:Bacteria,p:"Gemmatimonadetes",c:Gemmatimonadetes,o:Gemmatimonadales,f:Gemmatimonadaceae,g:Gemmatimonas
Otu5220	d:Bacteria(0.9900),p:Firmicutes(0.3400),c:Clostridia(0.2800),o:"Chloroflexales"(0.2300),f:Chloroflexaceae(0.2300),g:Chloroflexus(0.2200)	+	d:Bacteria
Otu5218	d:Bacteria(1.0000),p:"Proteobacteria"(1.0000),c:Alphaproteobacteria(1.0000),o:Sphingomonadales(0.9700),f:Sphingomonadaceae(0.9700),g:Sphingopyxis(0.8000)	+	d:Bacteria,p:"Proteobacteria",c:Alphaproteobacteria,o:Sphingomonadales,f:Sphingomonadaceae,g:Sphingopyxis
Otu5228	d:Bacteria(0.8100),p:Firmicutes(0.3900),c:Bacilli(0.2900),o:Bacillales(0.2300),f:Bacillaceae_2(0.0900),g:Lactobacillus(0.0500)	-	d:Bacteria
Otu5229	d:Bacteria(0.9000),p:Firmicutes(0.4200),c:Negativicutes(0.2100),o:Selenomonadales(0.2100),f:Veillonellaceae(0.2100),g:Sporomusa(0.2000)	+	d:Bacteria
Otu5230	d:Bacteria(0.9700),p:"Proteobacteria"(0.4700),c:Gammaproteobacteria(0.2000),o:Desulfobacterales(0.1700),f:Desulfobacteraceae(0.1300),g:Desulfobacter(0.1000)	+	d:Bacteria
Otu5227	d:Bacteria(0.9300),p:"Proteobacteria"(0.4100),c:Alphaproteobacteria(0.2400),o:Rhizobiales(0.1800),f:Lactobacillaceae(0.1300),g:Lactobacillus(0.1300)	+	d:Bacteria
Otu5231	d:Bacteria(0.9800),p:"Tenericutes"(0.4200),c:Mollicutes(0.4200),o:Mycoplasmatales(0.3000),f:Mycoplasmataceae(0.3000),g:Mycoplasma(0.2900)	-	d:Bacteria
Otu5223	d:Bacteria(1.0000),p:"Proteobacteria"(0.7000),c:Deltaproteobacteria(0.6700),o:Desulfuromonadales(0.3300),f:Sandaracinaceae(0.3200),g:Sandaracinus(0.3200)	+	d:Bacteria
Otu5232	d:Bacteria(0.8800),p:Firmicutes(0.3400),c:Clostridia(0.2900),o:Clostridiales(0.2500),f:Enterobacteriaceae(0.0800),g:Cerasicoccus(0.0500)	+	d:Bacteria
Otu5224	d:Bacteria(1.0000),p:"Proteobacteria"(1.0000),c:Alphaproteobacteria(0.8000),o:Rhizobiales(0.4000),f:Rhodobiaceae(0.2900),g:Parvibaculum(0.2900)	+	d:Bacteria,p:"Proteobacteria",c:Alphaproteobacteria
Otu5233	d:Bacteria(0.8900),p:"Proteobacteria"(0.3800),c:Alphaproteobacteria(0.1600),o:Halobacteriales(0.0800),f:Halobacteriaceae(0.0800),g:Saccharibacteria_genera_incertae_sedis(0.1300)	-	d:Bacteria
Otu5234	d:Bacteria(0.9600),p:"Bacteroidetes"(0.2300),c:Sphingobacteriia(0.1500),o:"Sphingobacteriales"(0.1500),f:Sphingobacteriaceae(0.1400),g:Pseudopedobacter(0.1100)	+	d:Bacteria
Otu5238	d:Bacteria(0.9900),p:Firmicutes(0.4200),c:Bacilli(0.2700),o:Lactobacillales(0.1700),f:Lactobacillaceae(0.0800),g:Lactobacillus(0.0800)	+	d:Bacteria
Otu5236	d:Bacteria(0.9400),p:"Proteobacteria"(0.2100),c:Mollicutes(0.1800),o:Clostridiales(0.0900),f:Mycoplasmataceae(0.0800),g:Mycoplasma(0.0800)	-	d:Bacteria
Otu5239	d:Bacteria(0.9900),p:Firmicutes(0.3600),c:Clostridia(0.2800),o:Halanaerobiales(0.2700),f:Halanaerobiaceae(0.2700),g:Halanaerobium(0.2700)	+	d:Bacteria
Otu5226	d:Bacteria(1.0000),p:"Proteobacteria"(1.0000),c:Alphaproteobacteria(1.0000),o:Sphingomonadales(1.0000),f:Sphingomonadaceae(0.9000),g:Novosphingobium(0.5700)	+	d:Bacteria,p:"Proteobacteria",c:Alphaproteobacteria,o:Sphingomonadales,f:Sphingomonadaceae
Otu5235	d:Bacteria(0.9000),p:"Proteobacteria"(0.5100),c:Alphaproteobacteria(0.3000),o:Rhodobacterales(0.1900),f:Rhodobacteraceae(0.1900),g:Rhodobacter(0.0500)	+	d:Bacteria
Otu5237	d:Bacteria(0.9700),p:"Proteobacteria"(0.2900),c:Gammaproteobacteria(0.2400),o:Clostridiales(0.1200),f:Pasteurellaceae(0.1000),g:Parcubacteria_genera_incertae_sedis(0.0600)	-	d:Bacteria
Otu5225	d:Bacteria(1.0000),p:"Actinobacteria"(1.0000),c:Actinobacteria(1.0000),o:Acidimicrobiales(0.5500),f:Acidimicrobiaceae(0.5500),g:Ilumatobacter(0.5500)	+	d:Bacteria,p:"Actinobacteria",c:Actinobacteria
Otu5240	d:Bacteria(0.9300),p:"Proteobacteria"(0.3200),c:Actinobacteria(0.2400),o:Actinomycetales(0.2200),f:Streptosporangiaceae(0.0800),g:Halorubrum(0.0600)	-	d:Bacteria
Otu5241	d:Bacteria(0.9800),p:Firmicutes(0.2200),c:Actinobacteria(0.1800),o:Actinomycetales(0.1700),f:"Fibrobacteraceae"(0.1100),g:Fibrobacter(0.1100)	+	d:Bacteria
Otu5242	d:Bacteria(0.9700),p:"Actinobacteria"(0.5600),c:Actinobacteria(0.5600),o:Actinomycetales(0.5100),f:Pseudonocardiaceae(0.1000),g:Alicyclobacillus(0.0700)	+	d:Bacteria
Otu5249	d:Bacteria(0.9400),p:"Bacteroidetes"(0.3600),c:Flavobacteriia(0.1800),o:"Flavobacteriales"(0.1800),f:Flavobacteriaceae(0.1800),g:Cellulophaga(0.0900)	+	d:Bacteria
Otu5248	d:Bacteria(0.8900),p:"Actinobacteria"(0.2800),c:Actinobacteria(0.2800),o:Actinomycetales(0.2800),f:Spirochaetaceae(0.1000),g:Nocardioides(0.0900)	+	d:Bacteria
Otu5245	d:Bacteria(1.0000),p:"Actinobacteria"(0.8800),c:Actinobacteria(0.8800),o:Solirubrobacterales(0.8300),f:Solirubrobacteraceae(0.6600),g:Solirubrobacter(0.6600)	+	d:Bacteria,p:"Actinobacteria",c:Actinobacteria,o:Solirubrobacterales
Otu5246	d:Bacteria(1.0000),p:"Proteobacteria"(1.0000),c:Alphaproteobacteria(1.0000),o:Sphingomonadales(1.0000),f:Sphingomonadaceae(1.0000),g:Sphingomonas(0.7600)	+	d:Bacteria,p:"Proteobacteria",c:Alphaproteobacteria,o:Sphingomonadales,f:Sphingomonadaceae
Otu5247	d:Bacteria(1.0000),p:"Verrucomicrobia"(1.0000),c:Verrucomicrobiae(1.0000),o:Verrucomicrobiales(1.0000),f:Verrucomicrobiaceae(1.0000),g:Prosthecobacter(0.6200)	+	d:Bacteria,p:"Verrucomicrobia",c:Verrucomicrobiae,o:Verrucomicrobiales,f:Verrucomicrobiaceae
Otu5254	d:Bacteria(0.9800),p:Firmicutes(0.4300),c:Bacilli(0.2200),o:"Bacteroidales"(0.1300),f:Veillonellaceae(0.1100),g:Pelosinus(0.1100)	-	d:Bacteria
Otu5253	d:Bacteria(0.8000),p:"Proteobacteria"(0.2400),c:Betaproteobacteria(0.1000),o:Burkholderiales(0.1000),f:Microbacteriaceae(0.0600),g:Parcubacteria_genera_incertae_sedis(0.1200)	-	d:Bacteria
Otu5244	d:Bacteria(1.0000),p:"Proteobacteria"(1.0000),c:Gammaproteobacteria(0.9900),o:Oceanospirillales(0.9100),f:Oceanospirillaceae(0.8200),g:Neptunomonas(0.7700)	+	d:Bacteria,p:"Proteobacteria",c:Gammaproteobacteria,o:Oceanospirillales,f:Oceanospirillaceae
Otu5243	d:Bacteria(1.0000),p:"Proteobacteria"(1.0000),c:Alphaproteobacteria(1.0000),o:Sphingomonadales(0.9700),f:Erythrobacteraceae(0.5900),g:Erythrobacter(0.5900)	+	d:Bacteria,p:"Proteobacteria",c:Alphaproteobacteria,o:Sphingomonadales
Otu5250	d:Bacteria(1.0000),p:"Proteobacteria"(1.0000),c:Betaproteobacteria(1.0000),o:Burkholderiales(1.0000),f:Alcaligenaceae(1.0000),g:Achromobacter(1.0000)	+	d:Bacteria,p:"Proteobacteria",c:Betaproteobacteria,o:Burkholderiales,f:Alcaligenaceae,g:Achromobacter
Otu5256	d:Bacteria(0.9900),p:Firmicutes(0.2700),c:Clostridia(0.1700),o:Clostridiales(0.1700),f:Spirochaetaceae(0.0800),g:Leptospira(0.0600)	+	d:Bacteria
Otu5257	d:Bacteria(0.9900),p:Firmicutes(0.6500),c:Bacilli(0.5700),o:Lactobacillales(0.3700),f:Lactobacillaceae(0.2900),g:Lactobacillus(0.2600)	-	d:Bacteria
Otu5255	d:Bacteria(0.8300),p:"Proteobacteria"(0.3300),c:Actinobacteria(0.2800),o:Actinomycetales(0.2700),f:Streptomycetaceae(0.1600),g:Streptomyces(0.1600)	+	d:Bacteria
Otu5251	d:Bacteria(1.0000),p:"Proteobacteria"(0.9900),c:Alphaproteobacteria(0.9900),o:Rhodospirillales(0.9900),f:Rhodospirillaceae(0.9900),g:Oceanibaculum(0.4900)	+	d:Bacteria,p:"Proteobacteria",c:Alphaproteobacteria,o:Rhodospirillales,f:Rhodospirillaceae
Otu5261	d:Bacteria(0.8600),p:"Proteobacteria"(0.2200),c:Bacilli(0.1400),o:Lactobacillales(0.1000),f:Cytophagaceae(0.0900),g:Lactobacillus(0.0500)	-	d:Bacteria
Otu5252	d:Bacteria(1.0000),p:"Proteobacteria"(1.0000),c:Alphaproteobacteria(1.0000),o:Rhizobiales(1.0000),f:Bradyrhizobiaceae(0.3900),g:Rhodoblastus(0.3900)	+	d:Bacteria,p:"Proteobacteria",c:Alphaproteobacteria,o:Rhizobiales
Otu5263	d:Bacteria(0.9500),p:Firmicutes(0.3300),c:Bacilli(0.2800),o:Lactobacillales(0.2000),f:Mycoplasmataceae(0.2000),g:Mycoplasma(0.2000)	+	d:Bacteria
Otu5265	d:Bacteria(1.0000),p:"Bacteroidetes"(0.5000),c:Sphingobacteriia(0.1800),o:"Sphingobacteriales"(0.1800),f:Flavobacteriaceae(0.1200),g:Arcobacter(0.0600)	+	d:Bacteria
Otu5259	d:Bacteria(1.0000),p:"Bacteroidetes"(1.0000),c:Sphingobacteriia(1.0000),o:"Sphingobacteriales"(1.0000),f:Chitinophagaceae(1.0000),g:Niastella(0.4700)	+	d:Bacteria,p:"Bacteroidetes",c:Sphingobacteriia,o:"Sphingobacteriales",f:Chitinophagaceae
Otu5260	d:Bacteria(1.0000),p:"Actinobacteria"(0.5500),c:Actinobacteria(0.5200),o:Solirubrobacterales(0.5000),f:Solirubrobacteraceae(0.4400),g:Solirubrobacter(0.4400)	+	d:Bacteria
Otu5258	d:Bacteria(1.0000),p:"Actinobacteria"(1.0000),c:Actinobacteria(1.0000),o:Actinomycetales(1.0000),f:Nocardioidaceae(1.0000),g:Nocardioides(1.0000)	+	d:Bacteria,p:"Actinobacteria",c:Actinobacteria,o:Actinomycetales,f:Nocardioidaceae,g:Nocardioides
Otu5262	d:Bacteria(1.0000),p:"Proteobacteria"(1.0000),c:Alphaproteobacteria(1.0000),o:Rhodospirillales(1.0000),f:Acetobacteraceae(1.0000),g:Belnapia(0.9600)	+	d:Bacteria,p:"Proteobacteria",c:Alphaproteobacteria,o:Rhodospirillales,f:Acetobacteraceae,g:Belnapia
Otu5268	d:Bacteria(0.9300),p:"Proteobacteria"(0.4100),c:Bacilli(0.2700),o:Lactobacillales(0.2000),f:Oxalobacteraceae(0.1600),g:Streptococcus(0.1200)	-	d:Bacteria
Otu5264	d:Bacteria(1.0000),p:"Bacteroidetes"(1.0000),c:Sphingobacteriia(1.0000),o:"Sphingobacteriales"(1.0000),f:Chitinophagaceae(1.0000),g:Taibaiella(0.9800)	+	d:Bacteria,p:"Bacteroidetes",c:Sphingobacteriia,o:"Sphingobacteriales",f:Chitinophagaceae,g:Taibaiella
Otu5266	d:Bacteria(1.0000),p:"Actinobacteria"(1.0000),c:Actinobacteria(1.0000),o:Actinomycetales(1.0000),f:Nocardioidaceae(1.0000),g:Nocardioides(0.9500)	+	d:Bacteria,p:"Actinobacteria",c:Actinobacteria,o:Actinomycetales,f:Nocardioidaceae,g:Nocardioides
Otu5267	d:Bacteria(1.0000),p:"Proteobacteria"(1.0000),c:Alphaproteobacteria(1.0000),o:Rhodospirillales(1.0000),g:Reyranella(1.0000)	+	d:Bacteria,p:"Proteobacteria",c:Alphaproteobacteria,o:Rhodospirillales,g:Reyranella
Otu5271	d:Bacteria(0.9600),p:Firmicutes(0.3400),c:Actinobacteria(0.2500),o:Actinomycetales(0.2300),f:Alicyclobacillaceae(0.0900),g:Alicyclobacillus(0.0900)	+	d:Bacteria
Otu5270	d:Bacteria(0.6200),p:"Euryarchaeota"(0.3500),c:Halobacteria(0.2600),o:Halobacteriales(0.1200),f:Halobacteriaceae(0.1200),g:Halococcus(0.0800)	-
Otu5274	d:Bacteria(0.8400),p:"Proteobacteria"(0.5000),c:Gammaproteobacteria(0.3300),o:Rhodospirillales(0.1300),f:Acetobacteraceae(0.0900),g:Microbulbifer(0.0700)	+	d:Bacteria
Otu5269	d:Bacteria(1.0000),p:"Actinobacteria"(0.9400),c:Actinobacteria(0.9400),o:Acidimicrobiales(0.7900),f:Iamiaceae(0.7700),g:Iamia(0.6400)	+	d:Bacteria,p:"Actinobacteria",c:Actinobacteria
Otu5273	d:Bacteria(1.0000),p:Candidatus_Saccharibacteria(0.9300),c:Betaproteobacteria(0.0500),o:Burkholderiales(0.0500),f:Comamonadaceae(0.0500),g:Saccharibacteria_genera_incertae_sedis(0.9300)	+	d:Bacteria,p:Candidatus_Saccharibacteria
Otu5272	d:Bacteria(1.0000),p:"Bacteroidetes"(1.0000),c:Flavobacteriia(1.0000),o:"Flavobacteriales"(1.0000),f:Flavobacteriaceae(1.0000),g:Flavobacterium(1.0000)	+	d:Bacteria,p:"Bacteroidetes",c:Flavobacteriia,o:"Flavobacteriales",f:Flavobacteriaceae,g:Flavobacterium
Otu5275	d:Bacteria(1.0000),p:"Acidobacteria"(1.0000),c:Acidobacteria_Gp3(1.0000),g:Gp3(1.0000)	+	d:Bacteria,p:"Acidobacteria",c:Acidobacteria_Gp3,g:Gp3
Otu5277	d:Bacteria(1.0000),p:"Bacteroidetes"(1.0000),c:Sphingobacteriia(0.9900),o:"Sphingobacteriales"(0.9900),f:Chitinophagaceae(0.9900),g:Chitinophaga(0.5200)	+	d:Bacteria,p:"Bacteroidetes",c:Sphingobacteriia,o:"Sphingobacteriales",f:Chitinophagaceae
Otu5276	d:Bacteria(1.0000),p:"Proteobacteria"(0.9700),c:Deltaproteobacteria(0.9600),o:Bdellovibrionales(0.9500),f:Bacteriovoracaceae(0.9500),g:Peredibacter(0.9500)	+	d:Bacteria,p:"Proteobacteria",c:Deltaproteobacteria,o:Bdellovibrionales,f:Bacteriovoracaceae,g:Peredibacter
Otu5280	d:Bacteria(1.0000),p:"Proteobacteria"(0.8500),c:Oligoflexia(0.7000),o:Oligoflexales(0.7000),f:Oligoflexaceae(0.7000),g:Oligoflexus(0.7000)	+	d:Bacteria,p:"Proteobacteria"
Otu5281	d:Bacteria(1.0000),p:"Bacteroidetes"(1.0000),c:Flavobacteriia(1.0000),o:"Flavobacteriales"(1.0000),f:Flavobacteriaceae(1.0000),g:Flavobacterium(0.9800)	+	d:Bacteria,p:"Bacteroidetes",c:Flavobacteriia,o:"Flavobacteriales",f:Flavobacteriaceae,g:Flavobacterium
Otu5278	d:Bacteria(1.0000),p:"Actinobacteria"(1.0000),c:Actinobacteria(1.0000),o:Actinomycetales(1.0000),f:Nakamurellaceae(0.8100),g:Nakamurella(0.8100)	+	d:Bacteria,p:"Actinobacteria",c:Actinobacteria,o:Actinomycetales,f:Nakamurellaceae,g:Nakamurella
Otu5279	d:Bacteria(1.0000),p:"Proteobacteria"(0.9400),c:Deltaproteobacteria(0.9400),o:Myxococcales(0.9400),f:Labilitrichaceae(0.7200),g:Labilithrix(0.7200)	+	d:Bacteria,p:"Proteobacteria",c:Deltaproteobacteria,o:Myxococcales
Otu5286	d:Bacteria(0.8400),p:"Deinococcus-Thermus"(0.1900),c:Deinococci(0.1900),o:Thermales(0.1000),f:Thermaceae(0.1000),g:Meiothermus(0.1000)	+	d:Bacteria
Otu5282	d:Bacteria(1.0000),p:"Bacteroidetes"(1.0000),c:Flavobacteriia(1.0000),o:"Flavobacteriales"(1.0000),f:Flavobacteriaceae(1.0000),g:Flavobacterium(0.9900)	+	d:Bacteria,p:"Bacteroidetes",c:Flavobacteriia,o:"Flavobacteriales",f:Flavobacteriaceae,g:Flavobacterium
Otu5285	d:Bacteria(1.0000),p:"Bacteroidetes"(0.9900),c:Cytophagia(0.9800),o:Cytophagales(0.9800),f:Cytophagaceae(0.9800),g:Spirosoma(0.9800)	+	d:Bacteria,p:"Bacteroidetes",c:Cytophagia,o:Cytophagales,f:Cytophagaceae,g:Spirosoma
Otu5289	d:Bacteria(0.9300),p:"Proteobacteria"(0.3000),c:Bacilli(0.1800),o:Lactobacillales(0.1200),f:Rhodobacteraceae(0.0900),g:Lactobacillus(0.0600)	+	d:Bacteria
Otu5288	d:Bacteria(0.7600),p:"Bacteroidetes"(0.2500),c:Flavobacteriia(0.1700),o:"Flavobacteriales"(0.1700),f:Flavobacteriaceae(0.1500),g:Diapherotrites_Incertae_Sedis_AR10(0.0900)	+
Otu5291	d:Bacteria(1.0000),p:Firmicutes(0.4000),c:Bacilli(0.3400),o:Lactobacillales(0.2100),f:Chloroplast(0.1200),g:Euglenida(0.1200)	+	d:Bacteria
Otu5283	d:Bacteria(1.0000),p:"Actinobacteria"(1.0000),c:Actinobacteria(1.0000),o:Actinomycetales(1.0000),f:Pseudonocardiaceae(0.8500),g:Pseudonocardia(0.8400)	+	d:Bacteria,p:"Actinobacteria",c:Actinobacteria,o:Actinomycetales,f:Pseudonocardiaceae,g:Pseudonocardia
Otu5290	d:Bacteria(0.6700),p:"Euryarchaeota"(0.3300),c:Halobacteria(0.3200),o:Haloferacales(0.3200),f:Haloferacaceae(0.3200),g:Haloquadratum(0.2800)	+
Otu5287	d:Bacteria(1.0000),p:"Bacteroidetes"(0.9900),c:Cytophagia(0.8800),o:Cytophagales(0.8800),f:Flammeovirgaceae(0.3500),g:Cesiribacter(0.3400)	+	d:Bacteria,p:"Bacteroidetes",c:Cytophagia,o:Cytophagales
Otu5284	d:Bacteria(1.0000),p:"Proteobacteria"(1.0000),c:Betaproteobacteria(1.0000),o:Burkholderiales(1.0000),f:Oxalobacteraceae(1.0000),g:Glaciimonas(0.8600)	+	d:Bacteria,p:"Proteobacteria",c:Betaproteobacteria,o:Burkholderiales,f:Oxalobacteraceae,g:Glaciimonas
Otu5293	d:Bacteria(1.0000),p:"Proteobacteria"(0.5100),c:Gammaproteobacteria(0.3200),o:Burkholderiales(0.0700),f:Enterobacteriaceae(0.0700),g:Legionella(0.0400)	+	d:Bacteria
Otu5292	d:Bacteria(0.7800),p:"Proteobacteria"(0.2500),c:Halobacteria(0.1900),o:Haloferacales(0.1500),f:Haloferacaceae(0.1500),g:Haloferax(0.1000)	+
Otu5296	d:Bacteria(0.9300),p:"Proteobacteria"(0.3900),c:Gammaproteobacteria(0.1900),o:Bacillales(0.0600),f:Alteromonadaceae(0.0500),g:Microgenomates_genera_incertae_sedis(0.1100)	+	d:Bacteria
Otu5294	d:Bacteria(0.8700),p:Firmicutes(0.3700),c:Bacilli(0.2700),o:Bacillales(0.2000),f:Spirochaetaceae(0.1300),g:Treponema(0.1300)	-	d:Bacteria
Otu5295	d:Bacteria(0.9800),p:Firmicutes(0.3000),c:Clostridia(0.1500),o:Actinomycetales(0.1400),f:"Prevotellaceae"(0.0700),g:Prevotella(0.0700)	+	d:Bacteria
Otu5298	d:Bacteria(0.9600),p:"Actinobacteria"(0.4100),c:Actinobacteria(0.4100),o:Actinomycetales(0.1900),f:Bifidobacteriaceae(0.1800),g:Bifidobacterium(0.1300)	+	d:Bacteria
Otu5297	d:Bacteria(1.0000),p:Firmicutes(0.5000),c:Bacilli(0.2800),o:Clostridiales(0.2000),f:Enterococcaceae(0.1000),g:Enterococcus(0.1000)	+	d:Bacteria
Otu5299	d:Bacteria(0.6500),p:"Euryarchaeota"(0.3500),c:Halobacteria(0.2700),o:Halobacteriales(0.2600),f:Halobacteriaceae(0.2600),g:Haladaptatus(0.2200)	-
Otu5303	d:Bacteria(0.9800),p:"Bacteroidetes"(0.2700),c:Gammaproteobacteria(0.1900),o:Clostridiales(0.1400),f:Cytophagaceae(0.1400),g:Mycoplasma(0.1100)	-	d:Bacteria
Otu5302	d:Bacteria(0.9700),p:"Proteobacteria"(0.2600),c:Flavobacteriia(0.1800),o:"Flavobacteriales"(0.1800),f:Flavobacteriaceae(0.1800),g:Romboutsia(0.0800)	-	d:Bacteria
Otu5306	d:Bacteria(0.9000),p:"Proteobacteria"(0.2600),c:Clostridia(0.1400),o:Clostridiales(0.1400),f:Cytophagaceae(0.1400),g:Gp4(0.0900)	-	d:Bacteria
Otu5300	d:Bacteria(1.0000),p:"Bacteroidetes"(1.0000),c:Cytophagia(1.0000),o:Cytophagales(1.0000),f:Cytophagaceae(1.0000),g:Rudanella(0.9900)	+	d:Bacteria,p:"Bacteroidetes",c:Cytophagia,o:Cytophagales,f:Cytophagaceae,g:Rudanella
Otu5301	d:Bacteria(1.0000),p:"Proteobacteria"(0.7800),c:Deltaproteobacteria(0.3800),o:Bdellovibrionales(0.1900),f:Bdellovibrionaceae(0.1900),g:Bdellovibrio(0.1900)	+	d:Bacteria
Otu5308	d:Bacteria(0.9700),p:"Bacteroidetes"(0.4800),c:Sphingobacteriia(0.2300),o:"Sphingobacteriales"(0.2300),f:Sphingobacteriaceae(0.1200),g:Aureispira(0.1100)	+	d:Bacteria
Otu5307	d:Bacteria(1.0000),p:Firmicutes(0.3600),c:Clostridia(0.2400),o:Clostridiales(0.2400),f:Syntrophomonadaceae(0.2300),g:WPS-2_genera_incertae_sedis(0.1400)	+	d:Bacteria
Otu5305	d:Bacteria(1.0000),p:"Bacteroidetes"(1.0000),c:Cytophagia(1.0000),o:Cytophagales(1.0000),f:Cytophagaceae(1.0000),g:Dyadobacter(0.9900)	+	d:Bacteria,p:"Bacteroidetes",c:Cytophagia,o:Cytophagales,f:Cytophagaceae,g:Dyadobacter
Otu5304	d:Bacteria(1.0000),p:"Bacteroidetes"(1.0000),c:Sphingobacteriia(1.0000),o:"Sphingobacteriales"(1.0000),f:Sphingobacteriaceae(1.0000),g:Mucilaginibacter(1.0000)	+	d:Bacteria,p:"Bacteroidetes",c:Sphingobacteriia,o:"Sphingobacteriales",f:Sphingobacteriaceae,g:Mucilaginibacter
Otu5309	d:Bacteria(1.0000),p:"Proteobacteria"(1.0000),c:Alphaproteobacteria(1.0000),o:Sphingomonadales(0.9900),f:Sphingomonadaceae(0.9900),g:Sphingomonas(0.9900)	+	d:Bacteria,p:"Proteobacteria",c:Alphaproteobacteria,o:Sphingomonadales,f:Sphingomonadaceae,g:Sphingomonas
Otu5311	d:Bacteria(1.0000),p:"Actinobacteria"(1.0000),c:Actinobacteria(1.0000),o:Actinomycetales(1.0000),f:Micromonosporaceae(0.9800),g:Virgisporangium(0.7000)	+	d:Bacteria,p:"Actinobacteria",c:Actinobacteria,o:Actinomycetales,f:Micromonosporaceae
Otu5310	d:Bacteria(1.0000),p:"Proteobacteria"(0.8500),c:Deltaproteobacteria(0.5200),o:Desulfobacterales(0.3500),f:Desulfobulbaceae(0.2700),g:Desulfobulbus(0.2100)	+	d:Bacteria,p:"Proteobacteria"
Otu5312	d:Bacteria(1.0000),p:"Proteobacteria"(1.0000),c:Deltaproteobacteria(0.9800),o:Myxococcales(0.8700),f:Polyangiaceae(0.8500),g:Chondromyces(0.7800)	+	d:Bacteria,p:"Proteobacteria",c:Deltaproteobacteria,o:Myxococcales,f:Polyangiaceae
Otu5313	d:Bacteria(1.0000),p:"Proteobacteria"(1.0000),c:Alphaproteobacteria(1.0000),o:Rhizobiales(1.0000),f:Rhizobiaceae(1.0000),g:Ensifer(1.0000)	+	d:Bacteria,p:"Proteobacteria",c:Alphaproteobacteria,o:Rhizobiales,f:Rhizobiaceae,g:Ensifer
Otu5315	d:Bacteria(1.0000),p:"Bacteroidetes"(0.4300),c:Flavobacteriia(0.3000),o:"Flavobacteriales"(0.3000),f:Flavobacteriaceae(0.2800),g:GpI(0.1800)	+	d:Bacteria
Otu5314	d:Bacteria(1.0000),p:Firmicutes(0.3500),c:Actinobacteria(0.3100),o:Actinomycetales(0.3000),f:Thermomonosporaceae(0.2200),g:Actinomadura(0.1100)	+	d:Bacteria
Otu5316	d:Bacteria(1.0000),p:"Bacteroidetes"(1.0000),c:Sphingobacteriia(1.0000),o:"Sphingobacteriales"(1.0000),f:Chitinophagaceae(1.0000),g:Terrimonas(1.0000)	+	d:Bacteria,p:"Bacteroidetes",c:Sphingobacteriia,o:"Sphingobacteriales",f:Chitinophagaceae,g:Terrimonas
Otu5317	d:Bacteria(1.0000),p:"Proteobacteria"(1.0000),c:Alphaproteobacteria(1.0000),o:Rhodobacterales(0.9900),f:Rhodobacteraceae(0.9900),g:Amaricoccus(0.8900)	+	d:Bacteria,p:"Proteobacteria",c:Alphaproteobacteria,o:Rhodobacterales,f:Rhodobacteraceae,g:Amaricoccus
Otu5318	d:Bacteria(1.0000),p:"Proteobacteria"(1.0000),c:Betaproteobacteria(1.0000),o:Burkholderiales(1.0000),f:Comamonadaceae(1.0000),g:Comamonas(1.0000)	+	d:Bacteria,p:"Proteobacteria",c:Betaproteobacteria,o:Burkholderiales,f:Comamonadaceae,g:Comamonas
Otu5321	d:Bacteria(1.0000),p:candidate_division_WPS-1(0.9700),c:Phycisphaerae(0.0300),o:Tepidisphaerales(0.0300),f:Tepidisphaeraceae(0.0300),g:WPS-1_genera_incertae_sedis(0.9700)	+	d:Bacteria,p:candidate_division_WPS-1
Otu5326	d:Bacteria(0.9700),p:"Bacteroidetes"(0.3000),c:Actinobacteria(0.1700),o:Actinomycetales(0.1700),f:Corynebacteriaceae(0.1600),g:Corynebacterium(0.1600)	-	d:Bacteria
Otu5325	d:Bacteria(0.8500),p:Firmicutes(0.3300),c:Clostridia(0.1600),o:Clostridiales(0.1600),f:Natrialbaceae(0.1000),g:Streptomyces(0.0600)	+	d:Bacteria
Otu5319	d:Bacteria(1.0000),p:"Actinobacteria"(1.0000),c:Actinobacteria(1.0000),o:Actinomycetales(1.0000),f:Nocardioidaceae(1.0000),g:Nocardioides(1.0000)	+	d:Bacteria,p:"Actinobacteria",c:Actinobacteria,o:Actinomycetales,f:Nocardioidaceae,g:Nocardioides
Otu5322	d:Bacteria(1.0000),p:"Proteobacteria"(0.4300),c:Gammaproteobacteria(0.4100),o:"Enterobacteriales"(0.2700),f:Enterobacteriaceae(0.2700),g:Xenorhabdus(0.0800)	+	d:Bacteria
Otu5320	d:Bacteria(1.0000),p:"Proteobacteria"(1.0000),c:Betaproteobacteria(0.6900),o:Burkholderiales(0.3700),f:Burkholderiaceae(0.2300),g:Burkholderia(0.2200)	+	d:Bacteria,p:"Proteobacteria"
Otu5327	d:Bacteria(0.7900),p:"Actinobacteria"(0.1900),c:Actinobacteria(0.1900),o:Actinomycetales(0.1700),f:Streptomycetaceae(0.1100),g:Streptomyces(0.1100)	+
Otu5328	d:Bacteria(0.9600),p:"Bacteroidetes"(0.2400),c:Cytophagia(0.1700),o:Cytophagales(0.1700),f:Cytophagaceae(0.1700),g:Emticicia(0.0700)	+	d:Bacteria
Otu5324	d:Bacteria(1.0000),p:"Proteobacteria"(1.0000),c:Alphaproteobacteria(0.9900),o:Rhodospirillales(0.9600),f:Rhodospirillaceae(0.8500),g:Lacibacterium(0.5400)	+	d:Bacteria,p:"Proteobacteria",c:Alphaproteobacteria,o:Rhodospirillales,f:Rhodospirillaceae
Otu5323	d:Bacteria(1.0000),p:"Acidobacteria"(1.0000),c:Acidobacteria_Gp6(1.0000),g:Gp6(1.0000)	+	d:Bacteria,p:"Acidobacteria",c:Acidobacteria_Gp6,g:Gp6
Otu5329	d:Bacteria(0.9800),p:Firmicutes(0.4600),c:Bacilli(0.3100),o:Lactobacillales(0.2700),f:Streptococcaceae(0.1200),g:Streptococcus(0.1200)	-	d:Bacteria
Otu5330	d:Bacteria(0.8900),p:"Actinobacteria"(0.2300),c:Actinobacteria(0.2300),o:Actinomycetales(0.1100),f:Coriobacteriaceae(0.1000),g:Rhodopirellula(0.1000)	+	d:Bacteria
Otu5332	d:Bacteria(0.8000),p:Firmicutes(0.2500),c:Halobacteria(0.1800),o:Bacillales(0.1300),f:Haloferacaceae(0.0900),g:Bacillus(0.0700)	+	d:Bacteria
Otu5331	d:Bacteria(1.0000),p:"Proteobacteria"(0.4500),c:Gammaproteobacteria(0.3600),o:Actinomycetales(0.1600),f:Lactobacillaceae(0.1500),g:Lactobacillus(0.1500)	-	d:Bacteria
Otu5333	d:Bacteria(0.8800),p:"Proteobacteria"(0.2500),c:Actinobacteria(0.1800),o:"Flavobacteriales"(0.1300),f:Flavobacteriaceae(0.1100),g:Natrialba(0.0700)	+	d:Bacteria
Otu5338	d:Bacteria(0.9400),p:"Proteobacteria"(0.2900),c:Gammaproteobacteria(0.1500),o:Gammaproteobacteria_incertae_sedis(0.1100),f:Mycoplasmataceae(0.1000),g:Candidatus_Carsonella(0.1100)	+	d:Bacteria
Otu5334	d:Bacteria(1.0000),p:"Bacteroidetes"(1.0000),c:Sphingobacteriia(0.9800),o:"Sphingobacteriales"(0.9800),f:Chitinophagaceae(0.9800),g:Terrimonas(0.2300)	+	d:Bacteria,p:"Bacteroidetes",c:Sphingobacteriia,o:"Sphingobacteriales",f:Chitinophagaceae
Otu5337	d:Bacteria(0.8700),p:"Proteobacteria"(0.3500),c:Gammaproteobacteria(0.1600),o:Actinomycetales(0.0900),f:Desulfovibrionaceae(0.0900),g:Desulfovibrio(0.0900)	+	d:Bacteria
Otu5340	d:Bacteria(0.9100),p:Firmicutes(0.3100),c:Clostridia(0.1900),o:Clostridiales(0.1700),f:Deferribacteraceae(0.0900),g:Deferribacter(0.0900)	-	d:Bacteria
Otu5339	d:Bacteria(0.9900),p:"Bacteroidetes"(0.3800),c:Bacilli(0.1800),o:"Bacteroidales"(0.1500),f:Flavobacteriaceae(0.1500),g:Chryseobacterium(0.0700)	+	d:Bacteria
Otu5341	d:Bacteria(0.9100),p:"Proteobacteria"(0.2000),c:Actinobacteria(0.1300),o:Actinomycetales(0.1300),f:Mycoplasmataceae(0.0500),g:Armatimonadetes_gp4(0.0500)	+	d:Bacteria
Otu5335	d:Bacteria(1.0000),p:"Armatimonadetes"(0.9900),c:Fimbriimonadia(0.5900),o:Fimbriimonadales(0.5900),f:Fimbriimonadaceae(0.5900),g:Fimbriimonas(0.5900)	+	d:Bacteria,p:"Armatimonadetes"
Otu5342	d:Bacteria(0.8000),p:"Proteobacteria"(0.3300),c:Halobacteria(0.1600),o:Halobacteriales(0.1500),f:Halobacteriaceae(0.1500),g:Haloarcula(0.0700)	+	d:Bacteria
Otu5336	d:Bacteria(1.0000),p:"Bacteroidetes"(1.0000),c:Sphingobacteriia(1.0000),o:"Sphingobacteriales"(1.0000),f:Sphingobacteriaceae(1.0000),g:Mucilaginibacter(1.0000)	+	d:Bacteria,p:"Bacteroidetes",c:Sphingobacteriia,o:"Sphingobacteriales",f:Sphingobacteriaceae,g:Mucilaginibacter
Otu5343	d:Bacteria(0.9100),p:"Bacteroidetes"(0.3800),c:Flavobacteriia(0.1800),o:"Flavobacteriales"(0.1800),f:Flavobacteriaceae(0.1800),g:Flavobacterium(0.0900)	-	d:Bacteria
Otu5344	d:Bacteria(0.9600),p:"Bacteroidetes"(0.2000),c:Flavobacteriia(0.1400),o:"Flavobacteriales"(0.1400),f:Bacillaceae_1(0.0800),g:Bacillus(0.0800)	+	d:Bacteria
Otu5345	d:Bacteria(0.9300),p:"Proteobacteria"(0.3900),c:Alphaproteobacteria(0.1500),o:Desulfovibrionales(0.1100),f:Desulfovibrionaceae(0.1100),g:Desulfovibrio(0.1100)	+	d:Bacteria
Otu5347	d:Bacteria(0.9600),p:Firmicutes(0.3800),c:Bacilli(0.3100),o:Bacillales(0.1900),f:Bacillaceae_1(0.1700),g:Anoxybacillus(0.1000)	+	d:Bacteria
Otu5346	d:Bacteria(1.0000),p:"Bacteroidetes"(0.5200),c:Flavobacteriia(0.3700),o:"Flavobacteriales"(0.3700),f:Flavobacteriaceae(0.3700),g:Chryseobacterium(0.2900)	+	d:Bacteria
Otu5348	d:Bacteria(1.0000),p:"Bacteroidetes"(1.0000),c:Sphingobacteriia(0.9200),o:"Sphingobacteriales"(0.9200),f:Chitinophagaceae(0.9200),g:Filimonas(0.7800)	+	d:Bacteria,p:"Bacteroidetes",c:Sphingobacteriia,o:"Sphingobacteriales",f:Chitinophagaceae
Otu5350	d:Bacteria(1.0000),p:"Bacteroidetes"(1.0000),c:"Bacteroidia"(1.0000),o:"Bacteroidales"(1.0000),f:Bacteroidaceae(0.6500),g:Bacteroides(0.6500)	+	d:Bacteria,p:"Bacteroidetes",c:"Bacteroidia",o:"Bacteroidales"
Otu5351	d:Bacteria(1.0000),p:"Actinobacteria"(1.0000),c:Actinobacteria(1.0000),o:Solirubrobacterales(1.0000),f:Solirubrobacteraceae(1.0000),g:Solirubrobacter(1.0000)	+	d:Bacteria,p:"Actinobacteria",c:Actinobacteria,o:Solirubrobacterales,f:Solirubrobacteraceae,g:Solirubrobacter
Otu5356	d:Bacteria(1.0000),p:"Proteobacteria"(0.4400),c:Alphaproteobacteria(0.2900),o:Caulobacterales(0.1700),f:Caulobacteraceae(0.1300),g:Bacillus(0.0900)	+	d:Bacteria
Otu5349	d:Bacteria(1.0000),p:"Proteobacteria"(1.0000),c:Gammaproteobacteria(0.9200),o:Pseudomonadales(0.5100),f:Pseudomonadaceae(0.4900),g:Pseudomonas(0.4900)	+	d:Bacteria,p:"Proteobacteria",c:Gammaproteobacteria
Otu5357	d:Bacteria(0.9300),p:"Proteobacteria"(0.3400),c:Alphaproteobacteria(0.1700),o:"Nitrospirales"(0.1100),f:"Nitrospiraceae"(0.1100),g:Leptospirillum(0.1100)	-	d:Bacteria
Otu5352	d:Bacteria(1.0000),p:"Proteobacteria"(1.0000),c:Gammaproteobacteria(1.0000),o:Legionellales(1.0000),f:Legionellaceae(1.0000),g:Legionella(1.0000)	+	d:Bacteria,p:"Proteobacteria",c:Gammaproteobacteria,o:Legionellales,f:Legionellaceae,g:Legionella
Otu5353	d:Bacteria(1.0000),p:"Actinobacteria"(1.0000),c:Actinobacteria(1.0000),o:Actinomycetales(1.0000),f:Nocardioidaceae(1.0000),g:Nocardioides(1.0000)	+	d:Bacteria,p:"Actinobacteria",c:Actinobacteria,o:Actinomycetales,f:Nocardioidaceae,g:Nocardioides
Otu5354	d:Bacteria(1.0000),p:"Bacteroidetes"(1.0000),c:Sphingobacteriia(0.9600),o:"Sphingobacteriales"(0.9600),f:Chitinophagaceae(0.9600),g:Arachidicoccus(0.5800)	+	d:Bacteria,p:"Bacteroidetes",c:Sphingobacteriia,o:"Sphingobacteriales",f:Chitinophagaceae
Otu5358	d:Bacteria(0.9700),p:"Proteobacteria"(0.4800),c:Gammaproteobacteria(0.3200),o:Pseudomonadales(0.1600),f:Pseudomonadaceae(0.1400),g:Pseudomonas(0.1400)	+	d:Bacteria
Otu5359	d:Bacteria(0.9900),p:Firmicutes(0.3000),c:Bacilli(0.2100),o:Burkholderiales(0.1200),f:Deinococcaceae(0.1200),g:Deinococcus(0.1200)	+	d:Bacteria
Otu5355	d:Bacteria(1.0000),p:"Proteobacteria"(1.0000),c:Betaproteobacteria(1.0000),o:Hydrogenophilales(1.0000),f:Hydrogenophilaceae(1.0000),g:Thiobacillus(1.0000)	+	d:Bacteria,p:"Proteobacteria",c:Betaproteobacteria,o:Hydrogenophilales,f:Hydrogenophilaceae,g:Thiobacillus
Otu5364	d:Bacteria(0.9800),p:Firmicutes(0.3200),c:Clostridia(0.1900),o:Clostridiales(0.1900),f:Mycoplasmataceae(0.0900),g:Mycoplasma(0.0900)	+	d:Bacteria
Otu5363	d:Bacteria(0.7200),p:"Proteobacteria"(0.2200),c:Actinobacteria(0.1500),o:Actinomycetales(0.1500),f:Sphingobacteriaceae(0.1000),g:Diapherotrites_Incertae_Sedis_AR10(0.0600)	-
Otu5361	d:Bacteria(1.0000),p:"Proteobacteria"(0.5400),c:Bacilli(0.1900),o:Burkholderiales(0.1200),f:Oxalobacteraceae(0.0700),g:Massilia(0.0700)	+	d:Bacteria
Otu5365	d:Bacteria(0.8000),p:Firmicutes(0.2000),c:Halobacteria(0.1500),o:Halobacteriales(0.1500),f:Halobacteriaceae(0.1500),g:Halococcus(0.1000)	-	d:Bacteria
Otu5366	d:Bacteria(0.9600),p:Firmicutes(0.3700),c:Bacilli(0.2600),o:Bacillales(0.2100),f:Bacillaceae_1(0.0900),g:Bacillus(0.0900)	-	d:Bacteria
Otu5360	d:Bacteria(1.0000),p:"Planctomycetes"(0.5800),c:Planctomycetia(0.5800),o:Planctomycetales(0.5800),f:Planctomycetaceae(0.5800),g:Rhodopirellula(0.4600)	+	d:Bacteria
Otu5368	d:Bacteria(0.9700),p:"Bacteroidetes"(0.3100),c:"Bacteroidia"(0.2900),o:"Bacteroidales"(0.2900),f:Bacteroidaceae(0.2100),g:Bacteroides(0.2100)	+	d:Bacteria
Otu5370	d:Bacteria(0.9600),p:"Proteobacteria"(0.4400),c:Gammaproteobacteria(0.3800),o:Pasteurellales(0.2100),f:Pasteurellaceae(0.2100),g:Mannheimia(0.1900)	-	d:Bacteria
Otu5367	d:Bacteria(0.9800),p:"Actinobacteria"(0.5500),c:Actinobacteria(0.5500),o:Actinomycetales(0.4700),f:Streptosporangiaceae(0.0900),g:Bacteroides(0.0600)	+	d:Bacteria
Otu5362	d:Bacteria(1.0000),p:"Actinobacteria"(0.9500),c:Actinobacteria(0.9500),o:Actinomycetales(0.9500),f:Micrococcaceae(0.4800),g:Sinomonas(0.1900)	+	d:Bacteria,p:"Actinobacteria",c:Actinobacteria,o:Actinomycetales
Otu5369	d:Bacteria(1.0000),p:"Proteobacteria"(1.0000),c:Alphaproteobacteria(1.0000),o:Rhizobiales(0.8300),f:Hyphomicrobiaceae(0.3100),g:Prosthecomicrobium(0.2800)	+	d:Bacteria,p:"Proteobacteria",c:Alphaproteobacteria,o:Rhizobiales
Otu5374	d:Bacteria(0.9400),p:Firmicutes(0.2500),c:Flavobacteriia(0.1500),o:"Flavobacteriales"(0.1500),f:Flavobacteriaceae(0.1500),g:Treponema(0.0700)	+	d:Bacteria
Otu5377	d:Bacteria(0.8900),p:"Proteobacteria"(0.2500),c:Mollicutes(0.1800),o:Mycoplasmatales(0.1700),f:Mycoplasmataceae(0.1700),g:Mycoplasma(0.1700)	+	d:Bacteria
Otu5371	d:Bacteria(1.0000),p:"Proteobacteria"(1.0000),c:Gammaproteobacteria(0.8300),o:Pseudomonadales(0.7500),f:Moraxellaceae(0.5200),g:Perlucidibaca(0.5200)	+	d:Bacteria,p:"Proteobacteria",c:Gammaproteobacteria
Otu5373	d:Bacteria(1.0000),p:Firmicutes(1.0000),c:Bacilli(1.0000),o:Bacillales(1.0000),f:Paenibacillaceae_1(1.0000),g:Paenibacillus(1.0000)	+	d:Bacteria,p:Firmicutes,c:Bacilli,o:Bacillales,f:Paenibacillaceae_1,g:Paenibacillus
Otu5372	d:Bacteria(1.0000),p:"Proteobacteria"(1.0000),c:Betaproteobacteria(0.9400),o:Burkholderiales(0.4600),f:Burkholderiaceae(0.3300),g:Burkholderia(0.2200)	+	d:Bacteria,p:"Proteobacteria",c:Betaproteobacteria
Otu5380	d:Bacteria(0.9700),p:Firmicutes(0.4300),c:Bacilli(0.3800),o:Lactobacillales(0.3600),f:Lactobacillaceae(0.2000),g:Lactobacillus(0.2000)	-	d:Bacteria
Otu5381	d:Bacteria(0.9300),p:Firmicutes(0.2600),c:Actinobacteria(0.1600),o:Actinomycetales(0.1600),f:Xanthomonadaceae(0.0600),g:Armatimonadetes_gp4(0.0700)	+	d:Bacteria
Otu5375	d:Bacteria(1.0000),p:"Bacteroidetes"(1.0000),c:Cytophagia(1.0000),o:Cytophagales(1.0000),f:Cytophagaceae(1.0000),g:Rudanella(0.5400)	+	d:Bacteria,p:"Bacteroidetes",c:Cytophagia,o:Cytophagales,f:Cytophagaceae
Otu5382	d:Bacteria(0.9800),p:Firmicutes(0.4100),c:Negativicutes(0.1700),o:Selenomonadales(0.1700),f:Veillonellaceae(0.1700),g:"Anaerospora"(0.1600)	+	d:Bacteria
Otu5378	d:Bacteria(1.0000),p:"Proteobacteria"(1.0000),c:Alphaproteobacteria(1.0000),o:Rhizobiales(0.9300),f:Methylocystaceae(0.7500),g:Hansschlegelia(0.7400)	+	d:Bacteria,p:"Proteobacteria",c:Alphaproteobacteria,o:Rhizobiales
Otu5376	d:Bacteria(1.0000),p:"Proteobacteria"(1.0000),c:Alphaproteobacteria(1.0000),o:Rhizobiales(1.0000),f:Bradyrhizobiaceae(0.3000),g:Rhodoblastus(0.3000)	+	d:Bacteria,p:"Proteobacteria",c:Alphaproteobacteria,o:Rhizobiales
Otu5385	d:Bacteria(1.0000),p:"Actinobacteria"(0.3200),c:Actinobacteria(0.3200),o:Actinomycetales(0.2300),f:Cytophagaceae(0.1100),g:Pontibacter(0.0800)	-	d:Bacteria
Otu5379	d:Bacteria(1.0000),p:"Proteobacteria"(0.9500),c:Alphaproteobacteria(0.4600),o:Kordiimonadales(0.4500),f:"Kordiimonadaceae"(0.4000),g:Kordiimonas(0.4000)	+	d:Bacteria,p:"Proteobacteria"
Otu5387	d:Bacteria(0.8800),p:"Proteobacteria"(0.3200),c:Gammaproteobacteria(0.3100),o:Clostridiales(0.2500),f:Enterobacteriaceae(0.1700),g:Buchnera(0.1400)	+	d:Bacteria
Otu5386	d:Bacteria(0.9600),p:Firmicutes(0.3000),c:Clostridia(0.1800),o:Clostridiales(0.1800),f:Peptoniphilaceae(0.0500),g:Gp6(0.0800)	+	d:Bacteria
Otu5383	d:Bacteria(1.0000),p:"Bacteroidetes"(0.9800),c:Sphingobacteriia(0.9600),o:"Sphingobacteriales"(0.9600),f:Chitinophagaceae(0.9000),g:Arachidicoccus(0.4100)	+	d:Bacteria,p:"Bacteroidetes",c:Sphingobacteriia,o:"Sphingobacteriales",f:Chitinophagaceae
Otu5388	d:Bacteria(0.8100),p:Firmicutes(0.3400),c:Bacilli(0.1800),o:Bacillales(0.1600),f:Halobacteriaceae(0.0900),g:Natronomonas(0.0900)	-	d:Bacteria
Otu5384	d:Bacteria(1.0000),p:Firmicutes(1.0000),c:Bacilli(1.0000),o:Lactobacillales(0.9800),f:Enterococcaceae(0.9800),g:Enterococcus(0.9800)	+	d:Bacteria,p:Firmicutes,c:Bacilli,o:Lactobacillales,f:Enterococcaceae,g:Enterococcus
Otu5390	d:Bacteria(0.9700),p:Firmicutes(0.2900),c:Actinobacteria(0.1800),o:Actinomycetales(0.1600),f:Staphylococcaceae(0.0900),g:Armatimonadetes_gp4(0.0500)	+	d:Bacteria
Otu5393	d:Bacteria(0.9500),p:"Proteobacteria"(0.2200),c:Actinobacteria(0.1500),o:Actinomycetales(0.1300),f:Spirochaetaceae(0.0900),g:Borrelia(0.0800)	-	d:Bacteria
Otu5394	d:Bacteria(0.8700),p:Firmicutes(0.2100),c:Clostridia(0.1600),o:Clostridiales(0.1600),f:Deinococcaceae(0.1300),g:Deinococcus(0.1300)	+	d:Bacteria
Otu5389	d:Bacteria(1.0000),p:"Proteobacteria"(0.9900),c:Alphaproteobacteria(0.9400),o:Rhodospirillales(0.9400),f:Rhodospirillaceae(0.7800),g:Azospirillum(0.5100)	+	d:Bacteria,p:"Proteobacteria",c:Alphaproteobacteria,o:Rhodospirillales
Otu5396	d:Bacteria(0.9400),p:"Proteobacteria"(0.2700),c:Alphaproteobacteria(0.1900),o:"Bacteroidales"(0.1400),f:"Prevotellaceae"(0.1400),g:Prevotella(0.1400)	+	d:Bacteria
Otu5391	d:Bacteria(1.0000),p:"Proteobacteria"(1.0000),c:Gammaproteobacteria(1.0000),o:Pseudomonadales(0.9700),f:Moraxellaceae(0.9700),g:Perlucidibaca(0.7600)	+	d:Bacteria,p:"Proteobacteria",c:Gammaproteobacteria,o:Pseudomonadales,f:Moraxellaceae
Otu5392	d:Bacteria(1.0000),p:"Actinobacteria"(1.0000),c:Actinobacteria(1.0000),o:Actinomycetales(1.0000),f:Nocardiaceae(1.0000),g:Nocardia(1.0000)	+	d:Bacteria,p:"Actinobacteria",c:Actinobacteria,o:Actinomycetales,f:Nocardiaceae,g:Nocardia
Otu5397	d:Bacteria(0.9400),p:"Proteobacteria"(0.2600),c:Bacilli(0.1700),o:Bacillales(0.1400),f:Paenibacillaceae_1(0.0700),g:Kosmotoga(0.0500)	+	d:Bacteria
Otu5395	d:Bacteria(1.0000),p:"Bacteroidetes"(1.0000),c:Cytophagia(1.0000),o:Cytophagales(1.0000),f:Cytophagaceae(1.0000),g:Hymenobacter(1.0000)	+	d:Bacteria,p:"Bacteroidetes",c:Cytophagia,o:Cytophagales,f:Cytophagaceae,g:Hymenobacter
Otu5398	d:Bacteria(1.0000),p:"Bacteroidetes"(1.0000),c:Sphingobacteriia(1.0000),o:"Sphingobacteriales"(1.0000),f:Sphingobacteriaceae(1.0000),g:Mucilaginibacter(1.0000)	+	d:Bacteria,p:"Bacteroidetes",c:Sphingobacteriia,o:"Sphingobacteriales",f:Sphingobacteriaceae,g:Mucilaginibacter
Otu5399	d:Bacteria(1.0000),p:Firmicutes(0.3200),c:Clostridia(0.3200),o:Clostridiales(0.3200),f:Ruminococcaceae(0.2400),g:Pseudoflavonifractor(0.1400)	+	d:Bacteria
Otu5403	d:Bacteria(0.9900),p:"Fusobacteria"(0.2600),c:Fusobacteriia(0.2600),o:"Fusobacteriales"(0.2600),f:"Leptotrichiaceae"(0.1900),g:Leptotrichia(0.1800)	+	d:Bacteria
Otu5400	d:Bacteria(1.0000),p:"Bacteroidetes"(1.0000),c:Sphingobacteriia(0.9900),o:"Sphingobacteriales"(0.9900),f:Chitinophagaceae(0.9900),g:Taibaiella(0.5700)	+	d:Bacteria,p:"Bacteroidetes",c:Sphingobacteriia,o:"Sphingobacteriales",f:Chitinophagaceae
Otu5406	d:Bacteria(0.9200),p:"Proteobacteria"(0.3000),c:Gammaproteobacteria(0.1400),o:Actinomycetales(0.1200),f:Moraxellaceae(0.0800),g:Moraxella(0.0800)	+	d:Bacteria
Otu5402	d:Bacteria(1.0000),p:Firmicutes(0.9600),c:Clostridia(0.9500),o:Clostridiales(0.9500),f:Clostridiaceae_1(0.9300),g:Hathewaya(0.8700)	+	d:Bacteria,p:Firmicutes,c:Clostridia,o:Clostridiales,f:Clostridiaceae_1,g:Hathewaya
Otu5404	d:Bacteria(1.0000),p:"Acidobacteria"(1.0000),c:Acidobacteria_Gp4(1.0000),g:Gp4(0.5200)	+	d:Bacteria,p:"Acidobacteria",c:Acidobacteria_Gp4
Otu5401	d:Bacteria(1.0000),p:"Proteobacteria"(1.0000),c:Betaproteobacteria(1.0000),o:Burkholderiales(0.8700),f:Burkholderiales_incertae_sedis(0.5500),g:Roseateles(0.3200)	+	d:Bacteria,p:"Proteobacteria",c:Betaproteobacteria,o:Burkholderiales
Otu5405	d:Bacteria(1.0000),p:"Proteobacteria"(1.0000),c:Betaproteobacteria(0.5100),o:Burkholderiales(0.5100),f:Burkholderiales_incertae_sedis(0.5000),g:Paucibacter(0.5000)	+	d:Bacteria,p:"Proteobacteria"
Otu5411	d:Bacteria(0.9200),p:"Proteobacteria"(0.2000),c:Actinobacteria(0.1900),o:Actinomycetales(0.1900),f:Microbacteriaceae(0.0900),g:Microbacterium(0.0700)	-	d:Bacteria
Otu5410	d:Bacteria(0.9100),p:"Proteobacteria"(0.3900),c:Deinococci(0.2000),o:Rhizobiales(0.1600),f:Thermaceae(0.1200),g:Thermus(0.1200)	+	d:Bacteria
Otu5414	d:Bacteria(0.8900),p:"Actinobacteria"(0.4700),c:Actinobacteria(0.4700),o:Actinomycetales(0.4200),f:Micrococcaceae(0.0700),g:Bifidobacterium(0.0500)	+	d:Bacteria
Otu5413	d:Bacteria(1.0000),p:Firmicutes(0.3000),c:Bacilli(0.2500),o:"Bacteroidales"(0.1400),f:Bacteroidaceae(0.1200),g:Bacteroides(0.1200)	+	d:Bacteria
Otu5407	d:Bacteria(1.0000),p:"Proteobacteria"(1.0000),c:Alphaproteobacteria(1.0000),o:Sneathiellales(0.6800),f:Sneathiellaceae(0.6800),g:Taonella(0.6800)	+	d:Bacteria,p:"Proteobacteria",c:Alphaproteobacteria
Otu5409	d:Bacteria(1.0000),p:"Proteobacteria"(1.0000),c:Betaproteobacteria(1.0000),o:Methylophilales(0.9100),f:Methylophilaceae(0.9100),g:Methylophilus(0.5200)	+	d:Bacteria,p:"Proteobacteria",c:Betaproteobacteria,o:Methylophilales,f:Methylophilaceae
Otu5415	d:Bacteria(0.9000),p:"Bacteroidetes"(0.2600),c:Clostridia(0.1900),o:"Sphingobacteriales"(0.1600),f:"Saprospiraceae"(0.1300),g:Aureispira(0.1000)	+	d:Bacteria
Otu5417	d:Bacteria(0.8300),p:Firmicutes(0.3200),c:Clostridia(0.2000),o:Clostridiales(0.1900),f:Rhodobacteraceae(0.1300),g:Clostridium_sensu_stricto(0.0600)	-	d:Bacteria
Otu5408	d:Bacteria(1.0000),p:"Actinobacteria"(1.0000),c:Actinobacteria(1.0000),o:Actinomycetales(1.0000),f:Nocardiaceae(0.8500),g:Williamsia(0.8500)	+	d:Bacteria,p:"Actinobacteria",c:Actinobacteria,o:Actinomycetales,f:Nocardiaceae,g:Williamsia
Otu5418	d:Bacteria(0.9800),p:Firmicutes(0.4600),c:Clostridia(0.2900),o:Clostridiales(0.2900),f:Clostridiaceae_1(0.2300),g:Clostridium_sensu_stricto(0.2200)	-	d:Bacteria
Otu5416	d:Bacteria(0.9700),p:Firmicutes(0.2800),c:Actinobacteria(0.2600),o:Actinomycetales(0.2200),f:Lachnospiraceae(0.1000),g:Clostridium_XlVb(0.1000)	+	d:Bacteria
Otu5412	d:Bacteria(1.0000),p:"Proteobacteria"(0.9800),c:Alphaproteobacteria(0.9700),o:Rickettsiales(0.6100),f:Rickettsiaceae(0.6100),g:Rickettsia(0.6000)	+	d:Bacteria,p:"Proteobacteria",c:Alphaproteobacteria
Otu5419	d:Bacteria(1.0000),p:Firmicutes(0.3800),c:Bacilli(0.2400),o:Bacillales(0.1800),f:Flavobacteriaceae(0.1700),g:Paenibacillus(0.0800)	+	d:Bacteria
Otu5420	d:Bacteria(0.8400),p:"Bacteroidetes"(0.4900),c:Cytophagia(0.1900),o:Cytophagales(0.1900),f:Flammeovirgaceae(0.1100),g:Lewinella(0.0900)	-	d:Bacteria
Otu5421	d:Bacteria(0.9300),p:Firmicutes(0.3900),c:Bacilli(0.3400),o:Lactobacillales(0.3300),f:Streptococcaceae(0.1600),g:Lactovum(0.1200)	+	d:Bacteria
Otu5422	d:Bacteria(0.8500),p:"Actinobacteria"(0.4000),c:Actinobacteria(0.4000),o:Actinomycetales(0.3200),f:Streptomycetaceae(0.0700),g:Streptomyces(0.0700)	+	d:Bacteria
Otu5426	d:Bacteria(0.9500),p:"Proteobacteria"(0.4200),c:Gammaproteobacteria(0.2500),o:Alteromonadales(0.1300),f:Idiomarinaceae(0.0800),g:Idiomarina(0.0700)	-	d:Bacteria
Otu5423	d:Bacteria(1.0000),p:"Proteobacteria"(1.0000),c:Alphaproteobacteria(1.0000),o:Sphingomonadales(1.0000),f:Sphingomonadaceae(1.0000),g:Sphingomonas(1.0000)	+	d:Bacteria,p:"Proteobacteria",c:Alphaproteobacteria,o:Sphingomonadales,f:Sphingomonadaceae,g:Sphingomonas
Otu5427	d:Bacteria(1.0000),p:Cyanobacteria/Chloroplast(0.9900),c:Chloroplast(0.8800),o:Campylobacterales(0.0100),f:Chloroplast(0.8800),g:Bacillariophyta(0.7800)	+	d:Bacteria,p:Cyanobacteria/Chloroplast,c:Chloroplast
Otu5424	d:Bacteria(1.0000),p:"Proteobacteria"(1.0000),c:Alphaproteobacteria(1.0000),o:Sphingomonadales(1.0000),f:Sphingomonadaceae(1.0000),g:Sphingomonas(1.0000)	+	d:Bacteria,p:"Proteobacteria",c:Alphaproteobacteria,o:Sphingomonadales,f:Sphingomonadaceae,g:Sphingomonas
Otu5428	d:Bacteria(1.0000),p:"Armatimonadetes"(0.9800),c:Fimbriimonadia(0.3400),o:Fimbriimonadales(0.3400),f:Fimbriimonadaceae(0.3400),g:Armatimonadetes_gp5(0.6400)	+	d:Bacteria,p:"Armatimonadetes"
Otu5425	d:Bacteria(1.0000),p:"Actinobacteria"(1.0000),c:Actinobacteria(1.0000),o:Actinomycetales(1.0000),f:Geodermatophilaceae(0.4800),g:Modestobacter(0.2500)	+	d:Bacteria,p:"Actinobacteria",c:Actinobacteria,o:Actinomycetales
Otu5430	d:Bacteria(1.0000),p:"Acidobacteria"(1.0000),c:Acidobacteria_Gp16(1.0000),g:Gp16(1.0000)	+	d:Bacteria,p:"Acidobacteria",c:Acidobacteria_Gp16,g:Gp16
Otu5432	d:Bacteria(1.0000),p:"Verrucomicrobia"(1.0000),c:Spartobacteria(1.0000),g:Spartobacteria_genera_incertae_sedis(0.9900)	+	d:Bacteria,p:"Verrucomicrobia",c:Spartobacteria,g:Spartobacteria_genera_incertae_sedis
Otu5429	d:Bacteria(1.0000),p:"Proteobacteria"(1.0000),c:Gammaproteobacteria(0.9400),o:Chromatiales(0.3200),f:Moraxellaceae(0.2400),g:Alkanindiges(0.1700)	+	d:Bacteria,p:"Proteobacteria",c:Gammaproteobacteria
Otu5431	d:Bacteria(1.0000),p:"Acidobacteria"(0.8600),c:Acidobacteria_Gp4(0.8300),o:Sphingomonadales(0.0600),f:Sphingomonadaceae(0.0500),g:Gp4(0.8300)	+	d:Bacteria,p:"Acidobacteria",c:Acidobacteria_Gp4
Otu5433	d:Bacteria(1.0000),p:"Proteobacteria"(1.0000),c:Gammaproteobacteria(1.0000),o:Pseudomonadales(0.9800),f:Pseudomonadaceae(0.9800),g:Cellvibrio(0.9800)	+	d:Bacteria,p:"Proteobacteria",c:Gammaproteobacteria,o:Pseudomonadales,f:Pseudomonadaceae,g:Cellvibrio
Otu5434	d:Bacteria(1.0000),p:"Bacteroidetes"(0.9900),c:Sphingobacteriia(0.9700),o:"Sphingobacteriales"(0.9700),f:Chitinophagaceae(0.9700),g:Ferruginibacter(0.4800)	+	d:Bacteria,p:"Bacteroidetes",c:Sphingobacteriia,o:"Sphingobacteriales",f:Chitinophagaceae
Otu5435	d:Bacteria(1.0000),p:"Bacteroidetes"(0.9900),c:Sphingobacteriia(0.9700),o:"Sphingobacteriales"(0.9700),f:Chitinophagaceae(0.9700),g:Niabella(0.3300)	+	d:Bacteria,p:"Bacteroidetes",c:Sphingobacteriia,o:"Sphingobacteriales",f:Chitinophagaceae
Otu5440	d:Bacteria(1.0000),p:Firmicutes(0.3000),c:Mollicutes(0.2100),o:Acholeplasmatales(0.1800),f:Acholeplasmataceae(0.1800),g:Acholeplasma(0.1800)	+	d:Bacteria
Otu5436	d:Bacteria(1.0000),p:"Bacteroidetes"(1.0000),c:Sphingobacteriia(0.9900),o:"Sphingobacteriales"(0.9900),f:Chitinophagaceae(0.9900),g:Ferruginibacter(0.4400)	+	d:Bacteria,p:"Bacteroidetes",c:Sphingobacteriia,o:"Sphingobacteriales",f:Chitinophagaceae
Otu5442	d:Bacteria(0.9200),p:"Actinobacteria"(0.2900),c:Actinobacteria(0.2900),o:Actinomycetales(0.2900),f:Mycobacteriaceae(0.1600),g:Mycobacterium(0.1600)	+	d:Bacteria
Otu5437	d:Bacteria(1.0000),p:"Proteobacteria"(0.9400),c:Alphaproteobacteria(0.5800),o:Sphingomonadales(0.3000),f:Erythrobacteraceae(0.2800),g:Altererythrobacter(0.2800)	+	d:Bacteria,p:"Proteobacteria"
Otu5438	d:Bacteria(1.0000),p:"Proteobacteria"(1.0000),c:Alphaproteobacteria(1.0000),o:Sphingomonadales(0.9700),f:Sphingomonadaceae(0.9700),g:Sphingomonas(0.9700)	+	d:Bacteria,p:"Proteobacteria",c:Alphaproteobacteria,o:Sphingomonadales,f:Sphingomonadaceae,g:Sphingomonas
Otu5439	d:Bacteria(1.0000),p:Cyanobacteria/Chloroplast(0.9700),c:Chloroplast(0.8700),o:"Vibrionales"(0.0100),f:Chloroplast(0.8700),g:Chlorophyta(0.6400)	+	d:Bacteria,p:Cyanobacteria/Chloroplast,c:Chloroplast
Otu5441	d:Bacteria(1.0000),p:"Planctomycetes"(0.7000),c:Planctomycetia(0.7000),o:Planctomycetales(0.7000),f:Planctomycetaceae(0.7000),g:Blastopirellula(0.6600)	+	d:Bacteria
Otu5444	d:Bacteria(0.9200),p:"Proteobacteria"(0.2900),c:Gammaproteobacteria(0.1500),o:Actinomycetales(0.1200),f:Flavobacteriaceae(0.1000),g:Parcubacteria_genera_incertae_sedis(0.1100)	+	d:Bacteria
Otu5443	d:Bacteria(0.9600),p:Firmicutes(0.3000),c:Bacilli(0.1900),o:Actinomycetales(0.1500),f:Bacillaceae_1(0.1400),g:Anoxybacillus(0.1400)	+	d:Bacteria
Otu5445	d:Bacteria(0.8900),p:"Proteobacteria"(0.2800),c:Alphaproteobacteria(0.1700),o:Rhodobacterales(0.1400),f:Rhodobacteraceae(0.1400),g:Gemmobacter(0.1200)	+	d:Bacteria
Otu5446	d:Bacteria(0.9500),p:"Proteobacteria"(0.5200),c:Gammaproteobacteria(0.3200),o:"Flavobacteriales"(0.1700),f:Flavobacteriaceae(0.1700),g:Tenacibaculum(0.1000)	+	d:Bacteria
Otu5447	d:Bacteria(1.0000),p:"Chloroflexi"(0.3700),c:Anaerolineae(0.2800),o:Anaerolineales(0.2800),f:Anaerolineaceae(0.2800),g:Thermomarinilinea(0.1700)	+	d:Bacteria
Otu5453	d:Bacteria(0.8200),p:"Bacteroidetes"(0.4300),c:Flavobacteriia(0.3400),o:"Flavobacteriales"(0.3400),f:Flavobacteriaceae(0.3300),g:Salegentibacter(0.1100)	-	d:Bacteria
Otu5455	d:Bacteria(0.8500),p:"Actinobacteria"(0.2600),c:Actinobacteria(0.2600),o:Actinomycetales(0.1800),f:Flavobacteriaceae(0.0900),g:Nonomuraea(0.0500)	-	d:Bacteria
Otu5450	d:Bacteria(1.0000),p:Cyanobacteria/Chloroplast(0.9700),c:Chloroplast(0.9100),o:Erysipelotrichales(0.0200),f:Chloroplast(0.9100),g:Streptophyta(0.4800)	+	d:Bacteria,p:Cyanobacteria/Chloroplast,c:Chloroplast
Otu5454	d:Bacteria(0.9600),p:"Proteobacteria"(0.4600),c:Actinobacteria(0.2400),o:Burkholderiales(0.2300),f:Oxalobacteraceae(0.2000),g:Herbaspirillum(0.1100)	-	d:Bacteria
Otu5448	d:Bacteria(1.0000),p:"Planctomycetes"(0.3600),c:Planctomycetia(0.3600),o:Planctomycetales(0.3600),f:Planctomycetaceae(0.3600),g:Rubinisphaera(0.2600)	+	d:Bacteria
Otu5456	d:Bacteria(0.6100),p:"Euryarchaeota"(0.3800),c:"Methanomicrobia"(0.3800),o:Methanomicrobiales(0.3700),f:Methanomicrobiaceae(0.3300),g:Methanofollis(0.3300)	-
Otu5449	d:Bacteria(1.0000),p:Cyanobacteria/Chloroplast(1.0000),c:Chloroplast(1.0000),f:Chloroplast(1.0000),g:Streptophyta(1.0000)	+	d:Bacteria,p:Cyanobacteria/Chloroplast,c:Chloroplast,f:Chloroplast,g:Streptophyta
Otu5452	d:Bacteria(1.0000),p:"Proteobacteria"(0.5200),c:Deltaproteobacteria(0.3800),o:Planctomycetales(0.3700),f:Planctomycetaceae(0.3700),g:Gemmata(0.1800)	+	d:Bacteria
Otu5451	d:Bacteria(1.0000),p:"Proteobacteria"(1.0000),c:Gammaproteobacteria(0.5300),o:Burkholderiales(0.4500),f:Oxalobacteraceae(0.3600),g:Herminiimonas(0.2100)	+	d:Bacteria,p:"Proteobacteria"
Otu5457	d:Bacteria(0.9600),p:"Actinobacteria"(0.5100),c:Actinobacteria(0.5100),o:Bifidobacteriales(0.3700),f:Bifidobacteriaceae(0.3700),g:Bifidobacterium(0.2200)	-	d:Bacteria
Otu5460	d:Bacteria(0.8600),p:"Proteobacteria"(0.4100),c:Alphaproteobacteria(0.1900),o:Actinomycetales(0.0900),f:Rhodobacteraceae(0.0900),g:Haliangium(0.0700)	+	d:Bacteria
Otu5459	d:Bacteria(0.6800),p:"Bacteroidetes"(0.2800),c:Gammaproteobacteria(0.1200),o:"Flavobacteriales"(0.1100),f:Flavobacteriaceae(0.1100),g:Zeaxanthinibacter(0.0900)	+
Otu5462	d:Bacteria(0.8000),p:"Proteobacteria"(0.2400),c:Actinobacteria(0.1400),o:Actinomycetales(0.1400),f:Geobacteraceae(0.0600),g:"Candidatus_Korarchaeum"(0.1000)	+	d:Bacteria
Otu5458	d:Bacteria(0.9300),p:Firmicutes(0.2600),c:Bacilli(0.1500),o:"Flavobacteriales"(0.1500),f:Flavobacteriaceae(0.1500),g:Saccharibacteria_genera_incertae_sedis(0.0900)	-	d:Bacteria
Otu5461	d:Bacteria(0.9700),p:Firmicutes(0.5200),c:Clostridia(0.2100),o:Clostridiales(0.2100),f:Clostridiaceae_1(0.1400),g:Clostridium_sensu_stricto(0.1400)	+	d:Bacteria
Otu5464	d:Bacteria(0.7000),p:"Bacteroidetes"(0.2000),c:Halobacteria(0.1700),o:"Bacteroidales"(0.1500),f:"Prevotellaceae"(0.1200),g:Prevotella(0.1100)	-
Otu5465	d:Bacteria(1.0000),p:"Chloroflexi"(0.3000),c:Chloroflexia(0.3000),o:"Chloroflexales"(0.2900),f:Chloroflexaceae(0.2900),g:Chloroflexus(0.2900)	+	d:Bacteria
Otu5463	d:Bacteria(1.0000),p:"Proteobacteria"(1.0000),c:Alphaproteobacteria(0.9700),o:Rhodospirillales(0.9100),f:Rhodospirillaceae(0.7300),g:Lacibacterium(0.3700)	+	d:Bacteria,p:"Proteobacteria",c:Alphaproteobacteria,o:Rhodospirillales
Otu5471	d:Bacteria(0.9900),p:"Bacteroidetes"(0.3100),c:Sphingobacteriia(0.2500),o:"Sphingobacteriales"(0.2500),f:Sphingobacteriaceae(0.2100),g:Mucilaginibacter(0.1300)	+	d:Bacteria
Otu5468	d:Archaea(1.0000),p:"Euryarchaeota"(1.0000),c:Methanobacteria(1.0000),o:Methanobacteriales(1.0000),f:Methanobacteriaceae(1.0000),g:Methanobrevibacter(1.0000)	+	d:Archaea,p:"Euryarchaeota",c:Methanobacteria,o:Methanobacteriales,f:Methanobacteriaceae,g:Methanobrevibacter
Otu5470	d:Bacteria(1.0000),p:"Bacteroidetes"(1.0000),c:"Bacteroidia"(0.5200),o:"Bacteroidales"(0.5200),f:"Porphyromonadaceae"(0.5100),g:Paludibacter(0.1800)	+	d:Bacteria,p:"Bacteroidetes"
Otu5466	d:Bacteria(1.0000),p:"Proteobacteria"(1.0000),c:Deltaproteobacteria(0.9300),o:Myxococcales(0.9300),f:Labilitrichaceae(0.9300),g:Labilithrix(0.9300)	+	d:Bacteria,p:"Proteobacteria",c:Deltaproteobacteria,o:Myxococcales,f:Labilitrichaceae,g:Labilithrix
Otu5469	d:Bacteria(1.0000),p:Firmicutes(1.0000),c:Clostridia(1.0000),o:Clostridiales(1.0000),f:Clostridiaceae_1(1.0000),g:Proteiniclasticum(0.7800)	+	d:Bacteria,p:Firmicutes,c:Clostridia,o:Clostridiales,f:Clostridiaceae_1
Otu5467	d:Bacteria(1.0000),p:"Proteobacteria"(1.0000),c:Gammaproteobacteria(0.9700),o:Chromatiales(0.3600),f:Thiotrichaceae(0.2400),g:Thiothrix(0.2400)	+	d:Bacteria,p:"Proteobacteria",c:Gammaproteobacteria
Otu5472	d:Bacteria(1.0000),p:"Proteobacteria"(0.9800),c:Alphaproteobacteria(0.9400),o:Rhodospirillales(0.9400),f:Rhodospirillaceae(0.8000),g:Azospirillum(0.5200)	+	d:Bacteria,p:"Proteobacteria",c:Alphaproteobacteria,o:Rhodospirillales,f:Rhodospirillaceae
Otu5473	d:Bacteria(1.0000),p:"Proteobacteria"(1.0000),c:Alphaproteobacteria(1.0000),o:Caulobacterales(1.0000),f:Caulobacteraceae(1.0000),g:Phenylobacterium(0.9700)	+	d:Bacteria,p:"Proteobacteria",c:Alphaproteobacteria,o:Caulobacterales,f:Caulobacteraceae,g:Phenylobacterium
Otu5475	d:Bacteria(1.0000),p:"Proteobacteria"(0.8800),c:Gammaproteobacteria(0.8400),o:Oceanospirillales(0.2700),f:Ectothiorhodospiraceae(0.1800),g:Gynuella(0.1700)	+	d:Bacteria,p:"Proteobacteria",c:Gammaproteobacteria
Otu5474	d:Bacteria(1.0000),p:"Proteobacteria"(1.0000),c:Gammaproteobacteria(1.0000),o:Legionellales(1.0000),f:Legionellaceae(1.0000),g:Legionella(1.0000)	+	d:Bacteria,p:"Proteobacteria",c:Gammaproteobacteria,o:Legionellales,f:Legionellaceae,g:Legionella
Otu5476	d:Bacteria(1.0000),p:"Proteobacteria"(0.9900),c:Alphaproteobacteria(0.9900),o:Rhodospirillales(0.9200),f:Rhodospirillaceae(0.8600),g:Skermanella(0.3300)	+	d:Bacteria,p:"Proteobacteria",c:Alphaproteobacteria,o:Rhodospirillales,f:Rhodospirillaceae
Otu5483	d:Bacteria(0.8100),p:Firmicutes(0.4500),c:Bacilli(0.3500),o:Bacillales(0.2600),f:Planococcaceae(0.1200),g:Chryseomicrobium(0.0800)	+	d:Bacteria
Otu5478	d:Bacteria(0.9900),p:"Armatimonadetes"(0.5900),c:Chthonomonadetes(0.5600),o:Chthonomonadales(0.5600),f:Chthonomonadaceae(0.5600),g:Chthonomonas/Armatimonadetes_gp3(0.5600)	+	d:Bacteria
Otu5477	d:Bacteria(1.0000),p:"Proteobacteria"(1.0000),c:Alphaproteobacteria(0.9800),o:Sphingomonadales(0.9800),f:Sphingomonadaceae(0.9800),g:Sphingomonas(0.4600)	+	d:Bacteria,p:"Proteobacteria",c:Alphaproteobacteria,o:Sphingomonadales,f:Sphingomonadaceae
Otu5485	d:Bacteria(0.9400),p:"Actinobacteria"(0.1900),c:Actinobacteria(0.1900),o:Actinomycetales(0.1800),f:Spiroplasmataceae(0.1300),g:Spiroplasma(0.1300)	+	d:Bacteria
Otu5481	d:Bacteria(1.0000),p:"Actinobacteria"(0.5700),c:Actinobacteria(0.5700),o:Actinomycetales(0.3300),f:Natranaerobiaceae(0.1200),g:Dethiobacter(0.1200)	+	d:Bacteria
Otu5479	d:Bacteria(1.0000),p:"Proteobacteria"(1.0000),c:Alphaproteobacteria(1.0000),o:Rhodobacterales(1.0000),f:Rhodobacteraceae(1.0000),g:Gemmobacter(0.6600)	+	d:Bacteria,p:"Proteobacteria",c:Alphaproteobacteria,o:Rhodobacterales,f:Rhodobacteraceae
Otu5480	d:Bacteria(1.0000),p:"Proteobacteria"(1.0000),c:Alphaproteobacteria(1.0000),o:Sphingomonadales(1.0000),f:Sphingomonadaceae(0.9500),g:Novosphingobium(0.9500)	+	d:Bacteria,p:"Proteobacteria",c:Alphaproteobacteria,o:Sphingomonadales,f:Sphingomonadaceae,g:Novosphingobium
Otu5486	d:Bacteria(0.8000),p:"Proteobacteria"(0.5300),c:Epsilonproteobacteria(0.3600),o:Campylobacterales(0.3600),f:Campylobacteraceae(0.3600),g:Campylobacter(0.3400)	+	d:Bacteria
Otu5482	d:Bacteria(1.0000),p:"Actinobacteria"(1.0000),c:Actinobacteria(1.0000),o:Actinomycetales(1.0000),f:Geodermatophilaceae(1.0000),g:Blastococcus(1.0000)	+	d:Bacteria,p:"Actinobacteria",c:Actinobacteria,o:Actinomycetales,f:Geodermatophilaceae,g:Blastococcus
Otu5484	d:Bacteria(1.0000),p:"Proteobacteria"(0.9400),c:Alphaproteobacteria(0.7800),o:Rhodospirillales(0.2600),f:Rhodobacteraceae(0.2300),g:Nitratireductor(0.1200)	+	d:Bacteria,p:"Proteobacteria"
Otu5487	d:Bacteria(0.8200),p:"Proteobacteria"(0.2400),c:Clostridia(0.1600),o:Clostridiales(0.1600),f:Halobacteriaceae(0.1100),g:Halomicroarcula(0.0900)	+	d:Bacteria
Otu5488	d:Bacteria(0.8800),p:"Bacteroidetes"(0.2600),c:Actinobacteria(0.2500),o:Actinomycetales(0.2500),f:Flavobacteriaceae(0.2400),g:Glycomyces(0.1200)	+	d:Bacteria
Otu5489	d:Bacteria(0.9000),p:"Proteobacteria"(0.3200),c:Gammaproteobacteria(0.2500),o:Clostridiales(0.1400),f:Vibrionaceae(0.1000),g:Vibrio(0.0700)	+	d:Bacteria
Otu5492	d:Bacteria(0.9800),p:Firmicutes(0.2600),c:Bacilli(0.1800),o:Bacillales(0.1400),f:Flavobacteriaceae(0.1400),g:Acholeplasma(0.0600)	-	d:Bacteria
Otu5491	d:Bacteria(0.7600),p:Firmicutes(0.2500),c:Actinobacteria(0.1700),o:Clostridiales(0.1300),f:Coriobacteriaceae(0.1000),g:Tindallia(0.0700)	-
Otu5494	d:Bacteria(0.9300),p:"Proteobacteria"(0.3200),c:Mollicutes(0.1400),o:Mycoplasmatales(0.1400),f:Mycoplasmataceae(0.1400),g:Mycoplasma(0.1400)	-	d:Bacteria
Otu5496	d:Bacteria(0.9600),p:"Actinobacteria"(0.3000),c:Actinobacteria(0.3000),o:Actinomycetales(0.3000),f:Mycoplasmataceae(0.2000),g:Mycoplasma(0.2000)	-	d:Bacteria
Otu5498	d:Bacteria(0.9400),p:"Bacteroidetes"(0.2300),c:Actinobacteria(0.2200),o:Actinomycetales(0.2100),f:Flavobacteriaceae(0.0900),g:Arthrobacter(0.0900)	+	d:Bacteria
Otu5495	d:Bacteria(1.0000),p:Firmicutes(0.3300),c:Clostridia(0.2000),o:Halanaerobiales(0.1100),f:Enterobacteriaceae(0.0700),g:Armatimonas/Armatimonadetes_gp1(0.0600)	+	d:Bacteria
Otu5499	d:Bacteria(0.9800),p:Firmicutes(0.3900),c:Bacilli(0.2700),o:Lactobacillales(0.2000),f:Streptococcaceae(0.1400),g:Streptococcus(0.1300)	+	d:Bacteria
Otu5497	d:Bacteria(0.9600),p:"Proteobacteria"(0.3400),c:Betaproteobacteria(0.1900),o:Burkholderiales(0.1200),f:Alcaligenaceae(0.0900),g:Pelistega(0.0900)	+	d:Bacteria
Otu5500	d:Bacteria(0.7900),p:"Bacteroidetes"(0.2700),c:Flavobacteriia(0.1700),o:"Flavobacteriales"(0.1700),f:Methanobacteriaceae(0.1600),g:Methanobrevibacter(0.1500)	+
Otu5501	d:Bacteria(0.9700),p:"Bacteroidetes"(0.3800),c:"Bacteroidia"(0.2300),o:"Bacteroidales"(0.2300),f:Prolixibacteraceae(0.1200),g:Sunxiuqinia(0.1200)	-	d:Bacteria
Otu5493	d:Bacteria(1.0000),p:"Bacteroidetes"(1.0000),c:Flavobacteriia(1.0000),o:"Flavobacteriales"(1.0000),f:Flavobacteriaceae(1.0000),g:Flavobacterium(0.9700)	+	d:Bacteria,p:"Bacteroidetes",c:Flavobacteriia,o:"Flavobacteriales",f:Flavobacteriaceae,g:Flavobacterium
Otu5502	d:Bacteria(0.9800),p:"Chloroflexi"(0.2100),c:Chloroflexia(0.2100),o:"Herpetosiphonales"(0.2100),f:"Herpetosiphonaceae"(0.2100),g:Herpetosiphon(0.2100)	-	d:Bacteria
Otu5490	d:Bacteria(1.0000),p:"Actinobacteria"(1.0000),c:Actinobacteria(1.0000),o:Actinomycetales(1.0000),f:Intrasporangiaceae(0.6700),g:Arsenicicoccus(0.6700)	+	d:Bacteria,p:"Actinobacteria",c:Actinobacteria,o:Actinomycetales
Otu5503	d:Bacteria(0.8300),p:"Actinobacteria"(0.2700),c:Actinobacteria(0.2700),o:Actinomycetales(0.2700),f:Family_X(0.1200),g:GpX(0.1200)	+	d:Bacteria
Otu5506	d:Bacteria(1.0000),p:"Proteobacteria"(0.6000),c:Epsilonproteobacteria(0.3200),o:Campylobacterales(0.3200),f:Campylobacteraceae(0.2500),g:Arcobacter(0.2300)	+	d:Bacteria
Otu5507	d:Bacteria(0.7700),p:"Euryarchaeota"(0.2200),c:Halobacteria(0.1900),o:Actinomycetales(0.1000),f:Halobacteriaceae(0.0900),g:Mycoplasma(0.0700)	-
Otu5508	d:Bacteria(0.6100),p:"Euryarchaeota"(0.3400),c:Halobacteria(0.3100),o:Halobacteriales(0.1500),f:Halobacteriaceae(0.1500),g:Acinetobacter(0.0800)	-
Otu5510	d:Bacteria(0.8800),p:"Proteobacteria"(0.4000),c:Gammaproteobacteria(0.2700),o:"Enterobacteriales"(0.1600),f:Enterobacteriaceae(0.1600),g:Buchnera(0.1000)	+	d:Bacteria
Otu5509	d:Bacteria(0.8600),p:"Proteobacteria"(0.2400),c:Alphaproteobacteria(0.1000),o:Bacillales(0.0700),f:"Fibrobacteraceae"(0.0700),g:Armatimonadetes_gp4(0.0700)	+	d:Bacteria
Otu5504	d:Bacteria(1.0000),p:"Proteobacteria"(1.0000),c:Alphaproteobacteria(0.9800),o:Sphingomonadales(0.9800),f:Sphingomonadaceae(0.9800),g:Rhizorhabdus(0.5900)	+	d:Bacteria,p:"Proteobacteria",c:Alphaproteobacteria,o:Sphingomonadales,f:Sphingomonadaceae
Otu5512	d:Bacteria(1.0000),p:"Bacteroidetes"(1.0000),c:Cytophagia(0.4600),o:Cytophagales(0.4600),f:Flammeovirgaceae(0.4600),g:Roseivirga(0.4600)	+	d:Bacteria,p:"Bacteroidetes"
Otu5514	d:Bacteria(0.8000),p:"Proteobacteria"(0.3400),c:Betaproteobacteria(0.1900),o:Burkholderiales(0.1900),f:Burkholderiaceae(0.1600),g:Cupriavidus(0.1600)	+	d:Bacteria
Otu5505	d:Bacteria(1.0000),p:"Actinobacteria"(1.0000),c:Actinobacteria(1.0000),o:Actinomycetales(1.0000),f:Microbacteriaceae(0.9600),g:Herbiconiux(0.5500)	+	d:Bacteria,p:"Actinobacteria",c:Actinobacteria,o:Actinomycetales,f:Microbacteriaceae
Otu5511	d:Bacteria(1.0000),p:Firmicutes(1.0000),c:Bacilli(1.0000),o:Bacillales(1.0000),f:Bacillaceae_2(0.5400),g:Bacillus(0.3400)	+	d:Bacteria,p:Firmicutes,c:Bacilli,o:Bacillales
Otu5518	d:Bacteria(0.9400),p:"Proteobacteria"(0.5000),c:Gammaproteobacteria(0.1800),o:Myxococcales(0.1500),f:Cystobacteraceae(0.1400),g:Hyalangium(0.1300)	+	d:Bacteria
Otu5513	d:Bacteria(1.0000),p:"Proteobacteria"(1.0000),c:Betaproteobacteria(1.0000),o:Rhodocyclales(0.6600),f:Rhodocyclaceae(0.6600),g:Methyloversatilis(0.4800)	+	d:Bacteria,p:"Proteobacteria",c:Betaproteobacteria
Otu5519	d:Bacteria(0.9200),p:"Proteobacteria"(0.3600),c:Gammaproteobacteria(0.1500),o:"Flavobacteriales"(0.0900),f:Flavobacteriaceae(0.0900),g:Roseiflexus(0.0600)	+	d:Bacteria
Otu5515	d:Bacteria(1.0000),p:"Proteobacteria"(1.0000),c:Alphaproteobacteria(1.0000),o:Rhizobiales(1.0000),f:Xanthobacteraceae(1.0000),g:Pseudolabrys(1.0000)	+	d:Bacteria,p:"Proteobacteria",c:Alphaproteobacteria,o:Rhizobiales,f:Xanthobacteraceae,g:Pseudolabrys
Otu5521	d:Bacteria(0.8600),p:Firmicutes(0.3100),c:Bacilli(0.2800),o:Bacillales(0.1500),f:Methanosarcinaceae(0.0800),g:Methanolobus(0.0700)	-	d:Bacteria
Otu5517	d:Bacteria(1.0000),p:"Proteobacteria"(1.0000),c:Betaproteobacteria(1.0000),o:Burkholderiales(1.0000),f:Comamonadaceae(0.9900),g:Hydrogenophaga(0.8900)	+	d:Bacteria,p:"Proteobacteria",c:Betaproteobacteria,o:Burkholderiales,f:Comamonadaceae,g:Hydrogenophaga
Otu5516	d:Bacteria(1.0000),p:"Actinobacteria"(1.0000),c:Actinobacteria(1.0000),o:Actinomycetales(1.0000),f:Nocardioidaceae(1.0000),g:Nocardioides(1.0000)	+	d:Bacteria,p:"Actinobacteria",c:Actinobacteria,o:Actinomycetales,f:Nocardioidaceae,g:Nocardioides
Otu5524	d:Bacteria(0.9800),p:Firmicutes(0.4400),c:Bacilli(0.3000),o:Lactobacillales(0.2700),f:Lactobacillaceae(0.1700),g:Lactobacillus(0.1600)	-	d:Bacteria
Otu5522	d:Bacteria(0.8400),p:"Proteobacteria"(0.2700),c:Alphaproteobacteria(0.1200),o:Actinomycetales(0.0900),f:Verrucomicrobiaceae(0.0900),g:Haloferula(0.0900)	-	d:Bacteria
Otu5523	d:Bacteria(1.0000),p:"Proteobacteria"(1.0000),c:Betaproteobacteria(1.0000),o:Burkholderiales(1.0000),f:Comamonadaceae(1.0000),g:Ramlibacter(0.9200)	+	d:Bacteria,p:"Proteobacteria",c:Betaproteobacteria,o:Burkholderiales,f:Comamonadaceae,g:Ramlibacter
Otu5520	d:Bacteria(1.0000),p:"Proteobacteria"(1.0000),c:Alphaproteobacteria(1.0000),o:Rhizobiales(1.0000),f:Methylocystaceae(0.9900),g:Methylosinus(0.8500)	+	d:Bacteria,p:"Proteobacteria",c:Alphaproteobacteria,o:Rhizobiales,f:Methylocystaceae,g:Methylosinus
Otu5526	d:Bacteria(1.0000),p:"Actinobacteria"(1.0000),c:Actinobacteria(1.0000),o:Actinomycetales(1.0000),f:Nocardioidaceae(1.0000),g:Nocardioides(1.0000)	+	d:Bacteria,p:"Actinobacteria",c:Actinobacteria,o:Actinomycetales,f:Nocardioidaceae,g:Nocardioides
Otu5525	d:Bacteria(1.0000),p:"Proteobacteria"(0.9500),c:Alphaproteobacteria(0.4900),o:Rhodospirillales(0.2600),f:Hydrogenophilaceae(0.2600),g:Tepidiphilus(0.2500)	+	d:Bacteria,p:"Proteobacteria"
Otu5528	d:Bacteria(1.0000),p:"Proteobacteria"(0.9900),c:Deltaproteobacteria(0.9800),o:Myxococcales(0.9800),f:Kofleriaceae(0.9200),g:Kofleria(0.9200)	+	d:Bacteria,p:"Proteobacteria",c:Deltaproteobacteria,o:Myxococcales,f:Kofleriaceae,g:Kofleria
Otu5534	d:Bacteria(0.9000),p:"Proteobacteria"(0.3700),c:Betaproteobacteria(0.1500),o:Burkholderiales(0.1300),f:Orbaceae(0.0700),g:Gilliamella(0.0700)	-	d:Bacteria
Otu5530	d:Bacteria(1.0000),p:"Chloroflexi"(0.6100),c:Chloroflexia(0.5900),o:"Chloroflexales"(0.5900),f:Chloroflexaceae(0.5700),g:Chloroflexus(0.5700)	+	d:Bacteria
Otu5529	d:Bacteria(1.0000),p:"Proteobacteria"(1.0000),c:Betaproteobacteria(1.0000),o:Burkholderiales(1.0000),f:Comamonadaceae(1.0000),g:Variovorax(0.4800)	+	d:Bacteria,p:"Proteobacteria",c:Betaproteobacteria,o:Burkholderiales,f:Comamonadaceae
Otu5527	d:Bacteria(1.0000),p:"Actinobacteria"(1.0000),c:Actinobacteria(1.0000),o:Actinomycetales(1.0000),f:Nocardioidaceae(1.0000),g:Nocardioides(0.9900)	+	d:Bacteria,p:"Actinobacteria",c:Actinobacteria,o:Actinomycetales,f:Nocardioidaceae,g:Nocardioides
Otu5531	d:Bacteria(1.0000),p:"Actinobacteria"(1.0000),c:Actinobacteria(1.0000),o:Actinomycetales(1.0000),f:Nocardioidaceae(0.9500),g:Nocardioides(0.9400)	+	d:Bacteria,p:"Actinobacteria",c:Actinobacteria,o:Actinomycetales,f:Nocardioidaceae,g:Nocardioides
Otu5535	d:Bacteria(0.9100),p:"Actinobacteria"(0.3500),c:Actinobacteria(0.3500),o:Actinomycetales(0.3000),f:"Nitrospiraceae"(0.1300),g:Leptospirillum(0.1300)	+	d:Bacteria
Otu5532	d:Bacteria(1.0000),p:"Proteobacteria"(1.0000),c:Betaproteobacteria(0.9100),o:Burkholderiales(0.9000),f:Burkholderiales_incertae_sedis(0.8400),g:Methylibium(0.4600)	+	d:Bacteria,p:"Proteobacteria",c:Betaproteobacteria,o:Burkholderiales,f:Burkholderiales_incertae_sedis
Otu5533	d:Bacteria(1.0000),p:"Actinobacteria"(1.0000),c:Actinobacteria(1.0000),o:Coriobacteriales(0.4700),f:Coriobacteriaceae(0.4700),g:Micropruina(0.2400)	+	d:Bacteria,p:"Actinobacteria",c:Actinobacteria
Otu5539	d:Bacteria(0.9800),p:"Proteobacteria"(0.3600),c:Gammaproteobacteria(0.3100),o:Clostridiales(0.1200),f:Vibrionaceae(0.1000),g:Pseudomonas(0.0900)	+	d:Bacteria
Otu5538	d:Bacteria(0.7900),p:"Actinobacteria"(0.1800),c:Actinobacteria(0.1800),o:Actinomycetales(0.1600),f:Fervidobacteriaceae(0.0500),g:"Candidatus_Korarchaeum"(0.0900)	+
Otu5540	d:Bacteria(0.9900),p:"Proteobacteria"(0.3800),c:Gammaproteobacteria(0.2700),o:"Flavobacteriales"(0.2400),f:Flavobacteriaceae(0.2400),g:Psychroflexus(0.0700)	-	d:Bacteria
Otu5537	d:Bacteria(0.7100),p:"Euryarchaeota"(0.2300),c:Betaproteobacteria(0.1700),o:Thermodesulfobacteriales(0.1600),f:Thermodesulfobacteriaceae(0.1600),g:Alicyclobacillus(0.1100)	+
Otu5541	d:Bacteria(0.9700),p:Firmicutes(0.4100),c:Bacilli(0.3100),o:Bacillales(0.1600),f:Flavobacteriaceae(0.1100),g:Mycoplasma(0.0800)	-	d:Bacteria
Otu5536	d:Bacteria(1.0000),p:"Bacteroidetes"(1.0000),c:Cytophagia(1.0000),o:Cytophagales(1.0000),f:Cytophagaceae(1.0000),g:Hymenobacter(1.0000)	+	d:Bacteria,p:"Bacteroidetes",c:Cytophagia,o:Cytophagales,f:Cytophagaceae,g:Hymenobacter
Otu5542	d:Bacteria(0.9500),p:"Actinobacteria"(0.3400),c:Actinobacteria(0.3400),o:Actinomycetales(0.2900),f:Nocardioidaceae(0.1100),g:Nocardioides(0.1100)	+	d:Bacteria
Otu5543	d:Bacteria(0.9500),p:"Proteobacteria"(0.3700),c:Gammaproteobacteria(0.1900),o:Xanthomonadales(0.1100),f:Sinobacteraceae(0.1000),g:Solimonas(0.0900)	+	d:Bacteria
Otu5544	d:Bacteria(0.9500),p:"Proteobacteria"(0.3400),c:Deltaproteobacteria(0.1300),o:Myxococcales(0.1200),f:Streptococcaceae(0.0500),g:Atribacteria_genera_incertae_sedis(0.1400)	+	d:Bacteria
Otu5546	d:Bacteria(1.0000),p:Firmicutes(0.2500),c:Mollicutes(0.1300),o:Mycoplasmatales(0.1300),f:Mycoplasmataceae(0.1300),g:Mycoplasma(0.1300)	+	d:Bacteria
Otu5545	d:Bacteria(0.9000),p:"Proteobacteria"(0.4100),c:Gammaproteobacteria(0.2600),o:Clostridiales(0.1100),f:Xanthomonadaceae(0.0800),g:Clostridium_sensu_stricto(0.0500)	+	d:Bacteria
Otu5548	d:Bacteria(0.8800),p:Firmicutes(0.3200),c:Bacilli(0.1800),o:Bacillales(0.1000),f:Bacteroidaceae(0.0700),g:Woesearchaeota_Incertae_Sedis_AR15(0.0700)	+	d:Bacteria
Otu5549	d:Bacteria(0.9400),p:"Proteobacteria"(0.2400),c:Actinobacteria(0.1700),o:Clostridiales(0.1200),f:Mycoplasmataceae(0.0900),g:Mycoplasma(0.0900)	+	d:Bacteria
Otu5550	d:Bacteria(0.9500),p:Firmicutes(0.3700),c:Bacilli(0.3300),o:Bacillales(0.2800),f:Planococcaceae(0.1200),g:Sporosarcina(0.1200)	+	d:Bacteria
Otu5551	d:Bacteria(0.7700),p:"Bacteroidetes"(0.3100),c:Thermoprotei(0.1900),o:Thermoproteales(0.1800),f:Thermoproteaceae(0.1800),g:Vulcanisaeta(0.0900)	-
Otu5552	d:Bacteria(0.9200),p:"Proteobacteria"(0.4700),c:Gammaproteobacteria(0.2300),o:Clostridiales(0.1000),f:Oceanospirillaceae(0.0700),g:Marinomonas(0.0500)	+	d:Bacteria
Otu5553	d:Bacteria(0.9300),p:"Proteobacteria"(0.3600),c:Gammaproteobacteria(0.1500),o:Actinomycetales(0.1400),f:Streptomycetaceae(0.1200),g:Streptomyces(0.1000)	+	d:Bacteria
Otu5547	d:Bacteria(1.0000),p:Cyanobacteria/Chloroplast(1.0000),c:Chloroplast(1.0000),f:Chloroplast(1.0000),g:Streptophyta(1.0000)	+	d:Bacteria,p:Cyanobacteria/Chloroplast,c:Chloroplast,f:Chloroplast,g:Streptophyta
Otu5554	d:Bacteria(1.0000),p:Cyanobacteria/Chloroplast(1.0000),c:Chloroplast(0.7100),f:Chloroplast(0.7100),g:Chlorophyta(0.5300)	+	d:Bacteria,p:Cyanobacteria/Chloroplast
Otu5559	d:Bacteria(0.9800),p:Firmicutes(0.3000),c:Bacilli(0.2300),o:Bacillales(0.2100),f:Sphingobacteriaceae(0.1100),g:Bacillus(0.0800)	-	d:Bacteria
Otu5556	d:Bacteria(1.0000),p:Firmicutes(0.5000),c:Bacilli(0.3600),o:Bacillales(0.3600),f:Alicyclobacillaceae(0.3300),g:Alicyclobacillus(0.3200)	+	d:Bacteria
Otu5557	d:Bacteria(0.9700),p:"Proteobacteria"(0.6300),c:Gammaproteobacteria(0.4100),o:Alteromonadales(0.1000),f:Enterobacteriaceae(0.1000),g:Mycoplasma(0.0900)	+	d:Bacteria
Otu5560	d:Bacteria(1.0000),p:"Actinobacteria"(0.7000),c:Actinobacteria(0.7000),o:Solirubrobacterales(0.6900),f:Solirubrobacteraceae(0.3400),g:Solirubrobacter(0.3400)	+	d:Bacteria
Otu5561	d:Bacteria(1.0000),p:Firmicutes(0.4100),c:Chloroplast(0.3100),o:Clostridiales(0.2400),f:Chloroplast(0.3100),g:Desulfosporosinus(0.1900)	+	d:Bacteria
Otu5555	d:Bacteria(1.0000),p:"Proteobacteria"(1.0000),c:Alphaproteobacteria(1.0000),o:Sphingomonadales(1.0000),f:Sphingomonadaceae(0.8700),g:Novosphingobium(0.5200)	+	d:Bacteria,p:"Proteobacteria",c:Alphaproteobacteria,o:Sphingomonadales,f:Sphingomonadaceae
Otu5562	d:Bacteria(1.0000),p:Candidatus_Saccharibacteria(1.0000),g:Saccharibacteria_genera_incertae_sedis(1.0000)	+	d:Bacteria,p:Candidatus_Saccharibacteria,g:Saccharibacteria_genera_incertae_sedis
Otu5558	d:Bacteria(1.0000),p:"Proteobacteria"(1.0000),c:Alphaproteobacteria(1.0000),o:Rhodobacterales(1.0000),f:Rhodobacteraceae(1.0000),g:Amaricoccus(1.0000)	+	d:Bacteria,p:"Proteobacteria",c:Alphaproteobacteria,o:Rhodobacterales,f:Rhodobacteraceae,g:Amaricoccus
Otu5563	d:Bacteria(1.0000),p:"Planctomycetes"(0.9500),c:Planctomycetia(0.9500),o:Planctomycetales(0.9500),f:Planctomycetaceae(0.9500),g:Gemmata(0.5800)	+	d:Bacteria,p:"Planctomycetes",c:Planctomycetia,o:Planctomycetales,f:Planctomycetaceae
Otu5566	d:Bacteria(1.0000),p:Firmicutes(0.3700),c:Clostridia(0.3200),o:Clostridiales(0.3100),f:Clostridiales_Incertae_Sedis_XI(0.1100),g:Moraxella(0.1000)	+	d:Bacteria
Otu5567	d:Bacteria(1.0000),p:"Chloroflexi"(0.5100),c:Anaerolineae(0.4500),o:Anaerolineales(0.4500),f:Anaerolineaceae(0.4500),g:Leptolinea(0.2400)	+	d:Bacteria
Otu5564	d:Bacteria(1.0000),p:"Proteobacteria"(0.7500),c:Gammaproteobacteria(0.2800),o:Thiotrichales(0.1800),f:Thiotrichaceae(0.1800),g:Beggiatoa(0.1800)	+	d:Bacteria
Otu5565	d:Bacteria(1.0000),p:"Proteobacteria"(1.0000),c:Deltaproteobacteria(1.0000),o:Bdellovibrionales(1.0000),f:Bacteriovoracaceae(1.0000),g:Peredibacter(0.9800)	+	d:Bacteria,p:"Proteobacteria",c:Deltaproteobacteria,o:Bdellovibrionales,f:Bacteriovoracaceae,g:Peredibacter
Otu5569	d:Bacteria(1.0000),p:Omnitrophica(0.3800),c:Clostridia(0.1900),o:Clostridiales(0.1700),f:Lachnospiraceae(0.1200),g:Omnitrophica_genera_incertae_sedis(0.3800)	+	d:Bacteria
Otu5573	d:Bacteria(0.9200),p:"Bacteroidetes"(0.2400),c:Flavobacteriia(0.1300),o:"Flavobacteriales"(0.1300),f:Flavobacteriaceae(0.1300),g:Armatimonadetes_gp5(0.1300)	+	d:Bacteria
Otu5570	d:Bacteria(1.0000),p:Cyanobacteria/Chloroplast(1.0000),c:Cyanobacteria(1.0000),f:Family_I(0.4700),g:GpI(0.4700)	+	d:Bacteria,p:Cyanobacteria/Chloroplast,c:Cyanobacteria
Otu5568	d:Bacteria(1.0000),p:"Actinobacteria"(1.0000),c:Actinobacteria(1.0000),o:Acidimicrobiales(0.8700),f:Acidimicrobiaceae(0.8400),g:Ilumatobacter(0.8400)	+	d:Bacteria,p:"Actinobacteria",c:Actinobacteria,o:Acidimicrobiales,f:Acidimicrobiaceae,g:Ilumatobacter
Otu5575	d:Bacteria(0.9700),p:"Actinobacteria"(0.1800),c:Actinobacteria(0.1800),o:Actinomycetales(0.1600),f:Mycoplasmataceae(0.1500),g:Mycoplasma(0.1100)	-	d:Bacteria
Otu5574	d:Bacteria(0.9600),p:"Proteobacteria"(0.4700),c:Alphaproteobacteria(0.1500),o:Rhizobiales(0.1300),f:Hyphomicrobiaceae(0.0500),g:Rhodoplanes(0.0500)	-	d:Bacteria
Otu5571	d:Bacteria(1.0000),p:"Actinobacteria"(1.0000),c:Actinobacteria(1.0000),o:Actinomycetales(1.0000),f:Nocardiaceae(1.0000),g:Williamsia(1.0000)	+	d:Bacteria,p:"Actinobacteria",c:Actinobacteria,o:Actinomycetales,f:Nocardiaceae,g:Williamsia
Otu5577	d:Bacteria(0.7500),p:"Proteobacteria"(0.2600),c:Halobacteria(0.1800),o:Lactobacillales(0.1100),f:Halobacteriaceae(0.1100),g:Streptococcus(0.0600)	+
Otu5572	d:Bacteria(1.0000),p:"Actinobacteria"(1.0000),c:Actinobacteria(1.0000),o:Actinomycetales(1.0000),f:Nocardioidaceae(1.0000),g:Nocardioides(1.0000)	+	d:Bacteria,p:"Actinobacteria",c:Actinobacteria,o:Actinomycetales,f:Nocardioidaceae,g:Nocardioides
Otu5578	d:Bacteria(0.8300),p:"Proteobacteria"(0.2200),c:Halobacteria(0.1400),o:Haloferacales(0.1300),f:Haloferacaceae(0.1300),g:Lactobacillus(0.0600)	+	d:Bacteria
Otu5576	d:Bacteria(0.6400),p:"Euryarchaeota"(0.2900),c:Thermococci(0.2200),o:Thermococcales(0.2200),f:Thermococcaceae(0.2200),g:Thermococcus(0.2000)	+
Otu5582	d:Bacteria(0.8600),p:Firmicutes(0.3000),c:Bacilli(0.2300),o:"Sphingobacteriales"(0.1600),f:Sphingobacteriaceae(0.1600),g:Sphingobacterium(0.1500)	-	d:Bacteria
Otu5583	d:Bacteria(0.9500),p:Firmicutes(0.5400),c:Clostridia(0.3200),o:Lactobacillales(0.2000),f:Streptococcaceae(0.1600),g:Streptococcus(0.1500)	+	d:Bacteria
Otu5579	d:Bacteria(1.0000),p:Candidatus_Saccharibacteria(1.0000),g:Saccharibacteria_genera_incertae_sedis(1.0000)	+	d:Bacteria,p:Candidatus_Saccharibacteria,g:Saccharibacteria_genera_incertae_sedis
Otu5584	d:Bacteria(0.8100),p:Parcubacteria(0.1800),c:Aquificae(0.1700),o:Aquificales(0.1200),f:Hydrogenothermaceae(0.1200),g:Parcubacteria_genera_incertae_sedis(0.1800)	+	d:Bacteria
Otu5581	d:Bacteria(1.0000),p:Firmicutes(0.7600),c:Clostridia(0.5400),o:Clostridiales(0.5400),f:Clostridiaceae_1(0.5300),g:Clostridium_sensu_stricto(0.5200)	+	d:Bacteria
Otu5586	d:Bacteria(0.8500),p:"Proteobacteria"(0.2700),c:Actinobacteria(0.2100),o:Actinomycetales(0.2100),f:Pseudonocardiaceae(0.0600),g:"Candidatus_Korarchaeum"(0.0600)	+	d:Bacteria
Otu5587	d:Bacteria(0.9700),p:Firmicutes(0.3500),c:Bacilli(0.2300),o:Bacillales(0.1500),f:Lactobacillaceae(0.0800),g:Lactobacillus(0.0800)	+	d:Bacteria
Otu5580	d:Bacteria(1.0000),p:"Proteobacteria"(1.0000),c:Alphaproteobacteria(1.0000),o:Caulobacterales(0.8900),f:Caulobacteraceae(0.8900),g:Brevundimonas(0.8900)	+	d:Bacteria,p:"Proteobacteria",c:Alphaproteobacteria,o:Caulobacterales,f:Caulobacteraceae,g:Brevundimonas
Otu5585	d:Bacteria(0.9000),p:Firmicutes(0.2900),c:Actinobacteria(0.2200),o:Clostridiales(0.1900),f:Ruminococcaceae(0.1900),g:Clostridium_III(0.1900)	-	d:Bacteria
Otu5589	d:Bacteria(0.9800),p:"Actinobacteria"(0.4100),c:Actinobacteria(0.4100),o:Actinomycetales(0.3800),f:Pseudonocardiaceae(0.2200),g:Lentzea(0.1700)	+	d:Bacteria
Otu5588	d:Bacteria(0.9900),p:"Proteobacteria"(0.4000),c:Gammaproteobacteria(0.2700),o:Actinomycetales(0.1800),f:Micromonosporaceae(0.1300),g:Eubacterium(0.0700)	+	d:Bacteria
Otu5590	d:Bacteria(0.9600),p:"Proteobacteria"(0.3000),c:Clostridia(0.1500),o:Clostridiales(0.1500),f:Streptomycetaceae(0.0800),g:Arcobacter(0.0800)	+	d:Bacteria
Otu5592	d:Bacteria(0.8600),p:"Proteobacteria"(0.3600),c:Gammaproteobacteria(0.2000),o:Cytophagales(0.1800),f:Flammeovirgaceae(0.1200),g:Marinoscillum(0.0900)	+	d:Bacteria
Otu5593	d:Bacteria(0.6700),p:"Crenarchaeota"(0.2300),c:Thermoprotei(0.2300),o:Sulfolobales(0.1600),f:Sulfolobaceae(0.1600),g:Sulfolobus(0.1600)	+
Otu5597	d:Bacteria(0.8900),p:"Proteobacteria"(0.3900),c:Gammaproteobacteria(0.2900),o:"Flavobacteriales"(0.1100),f:Flavobacteriaceae(0.1100),g:Natrialba(0.0600)	+	d:Bacteria
Otu5599	d:Bacteria(0.9500),p:"Proteobacteria"(0.3600),c:Gammaproteobacteria(0.2500),o:Clostridiales(0.1000),f:Flavobacteriaceae(0.0900),g:Pseudomonas(0.0700)	+	d:Bacteria
Otu5598	d:Bacteria(0.7300),p:"Euryarchaeota"(0.2600),c:Halobacteria(0.2000),o:Burkholderiales(0.1400),f:Halobacteriaceae(0.1300),g:Alcaligenes(0.0600)	-
Otu5594	d:Bacteria(1.0000),p:"Acidobacteria"(1.0000),c:Acidobacteria_Gp4(1.0000),g:Aridibacter(0.4900)	+	d:Bacteria,p:"Acidobacteria",c:Acidobacteria_Gp4
Otu5600	d:Bacteria(0.8800),p:"Proteobacteria"(0.5600),c:Gammaproteobacteria(0.5200),o:Alteromonadales(0.2400),f:Alteromonadaceae(0.2300),g:Halomonas(0.1600)	-	d:Bacteria
Otu5591	d:Bacteria(1.0000),p:"Proteobacteria"(1.0000),c:Gammaproteobacteria(0.9800),o:Chromatiales(0.3100),f:Chromatiaceae(0.1800),g:Rheinheimera(0.1500)	+	d:Bacteria,p:"Proteobacteria",c:Gammaproteobacteria
Otu5601	d:Bacteria(0.9300),p:"Proteobacteria"(0.2300),c:Clostridia(0.1500),o:Clostridiales(0.1500),f:Flavobacteriaceae(0.0900),g:Saccharibacteria_genera_incertae_sedis(0.0800)	+	d:Bacteria
Otu5596	d:Bacteria(1.0000),p:"Bacteroidetes"(1.0000),c:Cytophagia(1.0000),o:Cytophagales(1.0000),f:Cytophagaceae(1.0000),g:Spirosoma(0.5000)	+	d:Bacteria,p:"Bacteroidetes",c:Cytophagia,o:Cytophagales,f:Cytophagaceae
Otu5595	d:Bacteria(1.0000),p:Firmicutes(0.7800),c:Clostridia(0.4600),o:Clostridiales(0.4300),f:Clostridiales_Incertae_Sedis_XI(0.1700),g:Tissierella(0.1600)	+	d:Bacteria
Otu5611	d:Bacteria(0.6600),p:"Proteobacteria"(0.2600),c:Thermoprotei(0.1900),o:Thermoproteales(0.1600),f:Thermoproteaceae(0.1600),g:Pyrococcus(0.0800)	-
Otu5604	d:Bacteria(1.0000),p:"Proteobacteria"(0.5700),c:Deltaproteobacteria(0.1800),o:Actinomycetales(0.1700),f:Nitrosomonadaceae(0.1500),g:Nitrosomonas(0.1500)	+	d:Bacteria
Otu5602	d:Bacteria(1.0000),p:"Proteobacteria"(1.0000),c:Betaproteobacteria(1.0000),o:Sulfuricellales(1.0000),f:Sulfuricellaceae(1.0000),g:Sulfuriferula(1.0000)	+	d:Bacteria,p:"Proteobacteria",c:Betaproteobacteria,o:Sulfuricellales,f:Sulfuricellaceae,g:Sulfuriferula
Otu5606	d:Bacteria(1.0000),p:"Bacteroidetes"(1.0000),c:Flavobacteriia(1.0000),o:"Flavobacteriales"(1.0000),f:Flavobacteriaceae(0.6300),g:Flavobacterium(0.4800)	+	d:Bacteria,p:"Bacteroidetes",c:Flavobacteriia,o:"Flavobacteriales"
Otu5605	d:Bacteria(1.0000),p:"Proteobacteria"(1.0000),c:Alphaproteobacteria(0.9900),o:Rhizobiales(0.7800),f:Rhodobiaceae(0.7100),g:Parvibaculum(0.7100)	+	d:Bacteria,p:"Proteobacteria",c:Alphaproteobacteria
Otu5603	d:Bacteria(1.0000),p:"Actinobacteria"(1.0000),c:Actinobacteria(1.0000),o:Actinomycetales(1.0000),f:Nocardioidaceae(1.0000),g:Nocardioides(1.0000)	+	d:Bacteria,p:"Actinobacteria",c:Actinobacteria,o:Actinomycetales,f:Nocardioidaceae,g:Nocardioides
Otu5610	d:Bacteria(0.9900),p:"Proteobacteria"(0.5300),c:Clostridia(0.2400),o:Clostridiales(0.2400),f:Clostridiaceae_1(0.1800),g:Youngiibacter(0.1500)	+	d:Bacteria
Otu5607	d:Bacteria(1.0000),p:"Proteobacteria"(0.8700),c:Alphaproteobacteria(0.7600),o:Rhizobiales(0.6800),f:Methylobacteriaceae(0.3700),g:Methylobacterium(0.2900)	+	d:Bacteria,p:"Proteobacteria"
Otu5612	d:Bacteria(0.9700),p:Firmicutes(0.4200),c:Clostridia(0.2200),o:Clostridiales(0.2200),f:Clostridiaceae_1(0.1000),g:Clostridium_sensu_stricto(0.0800)	+	d:Bacteria
Otu5609	d:Bacteria(1.0000),p:"Proteobacteria"(1.0000),c:Alphaproteobacteria(1.0000),o:Rhodobacterales(1.0000),f:Rhodobacteraceae(1.0000),g:Wenxinia(0.9600)	+	d:Bacteria,p:"Proteobacteria",c:Alphaproteobacteria,o:Rhodobacterales,f:Rhodobacteraceae,g:Wenxinia
Otu5608	d:Bacteria(1.0000),p:"Actinobacteria"(0.9700),c:Actinobacteria(0.9700),o:Solirubrobacterales(0.9000),f:Solirubrobacteraceae(0.9000),g:Solirubrobacter(0.9000)	+	d:Bacteria,p:"Actinobacteria",c:Actinobacteria,o:Solirubrobacterales,f:Solirubrobacteraceae,g:Solirubrobacter
Otu5614	d:Bacteria(0.9600),p:"Proteobacteria"(0.2400),c:Gammaproteobacteria(0.1800),o:"Bacteroidales"(0.1400),f:Deinococcaceae(0.0900),g:Deinococcus(0.0900)	+	d:Bacteria
Otu5613	d:Bacteria(0.9800),p:Firmicutes(0.3200),c:Clostridia(0.1900),o:Clostridiales(0.1800),f:Flavobacteriaceae(0.0800),g:Peptostreptococcaceae_incertae_sedis(0.0400)	-	d:Bacteria
Otu5615	d:Bacteria(0.6200),p:"Euryarchaeota"(0.3000),c:Halobacteria(0.1800),o:Haloferacales(0.1300),f:Haloferacaceae(0.1300),g:Halorubrum(0.1200)	+
Otu5616	d:Bacteria(0.9500),p:Firmicutes(0.3700),c:Bacilli(0.2100),o:Clostridiales(0.1600),f:Flavobacteriaceae(0.0900),g:Syntrophomonas(0.0600)	+	d:Bacteria
Otu5619	d:Bacteria(0.7300),p:"Euryarchaeota"(0.2700),c:Halobacteria(0.2500),o:Actinomycetales(0.1500),f:Halobacteriaceae(0.1200),g:Lactobacillus(0.0700)	-
Otu5620	d:Bacteria(0.9900),p:Firmicutes(0.4300),c:Bacilli(0.2900),o:Bacillales(0.1800),f:Bacillaceae_1(0.1400),g:Bacillus(0.1400)	+	d:Bacteria
Otu5618	d:Bacteria(0.9500),p:Firmicutes(0.3400),c:Actinobacteria(0.2700),o:Actinomycetales(0.2500),f:Clostridiaceae_2(0.0700),g:Tindallia(0.0700)	+	d:Bacteria
Otu5622	d:Bacteria(0.9100),p:"Actinobacteria"(0.3600),c:Actinobacteria(0.3600),o:Actinomycetales(0.3600),f:Pseudonocardiaceae(0.0800),g:Lentzea(0.0700)	-	d:Bacteria
Otu5623	d:Bacteria(0.7200),p:"Actinobacteria"(0.2300),c:Actinobacteria(0.2300),o:Actinomycetales(0.2100),f:Thermoproteaceae(0.0900),g:Spiroplasma(0.0700)	+
Otu5621	d:Bacteria(0.9900),p:"Actinobacteria"(0.4900),c:Actinobacteria(0.4900),o:Actinomycetales(0.4500),f:Nocardioidaceae(0.0800),g:Nocardioides(0.0600)	+	d:Bacteria
Otu5624	d:Bacteria(0.9900),p:"Proteobacteria"(0.3500),c:Gammaproteobacteria(0.1800),o:Entomoplasmatales(0.0600),f:Armatimonadaceae(0.0500),g:Gp2(0.0500)	-	d:Bacteria
Otu5625	d:Bacteria(0.8500),p:Firmicutes(0.2100),c:Clostridia(0.1300),o:Actinomycetales(0.0800),f:Methanosarcinaceae(0.0700),g:Methanosalsum(0.0700)	-	d:Bacteria
Otu5617	d:Bacteria(1.0000),p:Firmicutes(0.4600),c:Clostridia(0.3600),o:Clostridiales(0.3600),f:Clostridiaceae_4(0.1500),g:Clostridium_XlVb(0.1200)	+	d:Bacteria
Otu5627	d:Bacteria(0.9600),p:Firmicutes(0.2200),c:Sphingobacteriia(0.1800),o:"Sphingobacteriales"(0.1800),f:Sphingobacteriaceae(0.1600),g:Subdivision3_genera_incertae_sedis(0.1200)	+	d:Bacteria
Otu5628	d:Bacteria(0.9800),p:"Proteobacteria"(0.3500),c:Gammaproteobacteria(0.1700),o:Mycoplasmatales(0.1100),f:Mycoplasmataceae(0.1100),g:Saccharibacteria_genera_incertae_sedis(0.0800)	+	d:Bacteria
Otu5633	d:Bacteria(0.9800),p:"Bacteroidetes"(0.3500),c:Sphingobacteriia(0.2200),o:"Sphingobacteriales"(0.2200),f:Sphingobacteriaceae(0.2200),g:Pedobacter(0.2200)	+	d:Bacteria
Otu5634	d:Bacteria(0.9300),p:"Proteobacteria"(0.3500),c:Gammaproteobacteria(0.2300),o:Actinomycetales(0.1300),f:Pseudomonadaceae(0.0600),g:Deinococcus(0.0400)	-	d:Bacteria
Otu5626	d:Bacteria(1.0000),p:"Proteobacteria"(1.0000),c:Gammaproteobacteria(1.0000),o:Alteromonadales(0.7000),f:Alteromonadales_incertae_sedis(0.7000),g:Pseudoteredinibacter(0.6500)	+	d:Bacteria,p:"Proteobacteria",c:Gammaproteobacteria
Otu5630	d:Bacteria(1.0000),p:"Chloroflexi"(0.9900),c:Chloroflexia(0.9900),o:"Chloroflexales"(0.9200),f:Chloroflexaceae(0.6700),g:Heliothrix(0.4300)	+	d:Bacteria,p:"Chloroflexi",c:Chloroflexia,o:"Chloroflexales"
Otu5629	d:Bacteria(0.9800),p:"Armatimonadetes"(0.4900),c:Chthonomonadetes(0.4500),o:Chthonomonadales(0.4500),f:Chthonomonadaceae(0.4500),g:Chthonomonas/Armatimonadetes_gp3(0.4500)	+	d:Bacteria
Otu5632	d:Bacteria(1.0000),p:"Acidobacteria"(0.6400),c:Acidobacteria_Gp17(0.2200),o:Rhodospirillales(0.0700),f:Rhodospirillaceae(0.0600),g:Gp17(0.2200)	+	d:Bacteria
Otu5631	d:Bacteria(1.0000),p:"Deinococcus-Thermus"(1.0000),c:Deinococci(1.0000),o:Deinococcales(1.0000),f:Deinococcaceae(1.0000),g:Deinococcus(1.0000)	+	d:Bacteria,p:"Deinococcus-Thermus",c:Deinococci,o:Deinococcales,f:Deinococcaceae,g:Deinococcus
Otu5635	d:Bacteria(1.0000),p:"Actinobacteria"(1.0000),c:Actinobacteria(1.0000),o:Acidimicrobiales(1.0000),f:Acidimicrobiaceae(0.9900),g:Ilumatobacter(0.9900)	+	d:Bacteria,p:"Actinobacteria",c:Actinobacteria,o:Acidimicrobiales,f:Acidimicrobiaceae,g:Ilumatobacter
Otu5640	d:Bacteria(0.9500),p:"Bacteroidetes"(0.3700),c:Sphingobacteriia(0.2800),o:"Sphingobacteriales"(0.2800),f:Sphingobacteriaceae(0.2400),g:Mucilaginibacter(0.2100)	+	d:Bacteria
Otu5639	d:Bacteria(0.8700),p:"Proteobacteria"(0.3700),c:Gammaproteobacteria(0.1600),o:Clostridiales(0.0900),f:Vibrionaceae(0.0500),g:Vibrio(0.0500)	+	d:Bacteria
Otu5641	d:Bacteria(0.8200),p:"Proteobacteria"(0.4400),c:Gammaproteobacteria(0.2400),o:Clostridiales(0.1500),f:Clostridiaceae_2(0.1000),g:Tindallia(0.0900)	-	d:Bacteria
Otu5642	d:Bacteria(0.9800),p:Firmicutes(0.3500),c:Bacilli(0.1700),o:Clostridiales(0.1600),f:Ruminococcaceae(0.1000),g:Fructobacillus(0.0800)	+	d:Bacteria
Otu5643	d:Bacteria(0.9500),p:Firmicutes(0.2500),c:Bacilli(0.1700),o:Lactobacillales(0.1200),f:Lactobacillaceae(0.1100),g:Lactobacillus(0.1100)	+	d:Bacteria
Otu5644	d:Bacteria(0.9500),p:"Proteobacteria"(0.3300),c:Flavobacteriia(0.2000),o:"Flavobacteriales"(0.2000),f:Cryomorphaceae(0.1400),g:Owenweeksia(0.1400)	+	d:Bacteria
Otu5637	d:Bacteria(1.0000),p:"Proteobacteria"(1.0000),c:Alphaproteobacteria(1.0000),o:Rhizobiales(1.0000),f:Methylobacteriaceae(1.0000),g:Methylobacterium(1.0000)	+	d:Bacteria,p:"Proteobacteria",c:Alphaproteobacteria,o:Rhizobiales,f:Methylobacteriaceae,g:Methylobacterium
Otu5636	d:Bacteria(1.0000),p:"Actinobacteria"(1.0000),c:Actinobacteria(1.0000),o:Actinomycetales(1.0000),f:Cryptosporangiaceae(0.9700),g:Cryptosporangium(0.9700)	+	d:Bacteria,p:"Actinobacteria",c:Actinobacteria,o:Actinomycetales,f:Cryptosporangiaceae,g:Cryptosporangium
Otu5645	d:Bacteria(0.6800),p:"Crenarchaeota"(0.2700),c:Thermoprotei(0.2700),o:Actinomycetales(0.1200),f:Sulfolobaceae(0.0800),g:Mycobacterium(0.0700)	+
Otu5646	d:Bacteria(0.9400),p:"Proteobacteria"(0.2600),c:Bacilli(0.1700),o:Mycoplasmatales(0.1500),f:Mycoplasmataceae(0.1500),g:Ureaplasma(0.1000)	-	d:Bacteria
Otu5647	d:Bacteria(0.9700),p:"Proteobacteria"(0.3600),c:Alphaproteobacteria(0.3000),o:Rhodobacterales(0.1700),f:Rhodobacteraceae(0.1700),g:Labrenzia(0.1000)	-	d:Bacteria
Otu5638	d:Bacteria(1.0000),p:"Proteobacteria"(1.0000),c:Alphaproteobacteria(1.0000),o:Sphingomonadales(1.0000),f:Sphingomonadaceae(1.0000),g:Sphingomonas(0.8800)	+	d:Bacteria,p:"Proteobacteria",c:Alphaproteobacteria,o:Sphingomonadales,f:Sphingomonadaceae,g:Sphingomonas
Otu5651	d:Bacteria(0.9800),p:Firmicutes(0.3700),c:Bacilli(0.2100),o:Lactobacillales(0.1300),f:Mycoplasmataceae(0.1200),g:Mycoplasma(0.1200)	-	d:Bacteria
Otu5650	d:Bacteria(0.8700),p:"Verrucomicrobia"(0.2300),c:Spartobacteria(0.1300),o:"Sphingobacteriales"(0.1000),f:Chitinophagaceae(0.0800),g:Spartobacteria_genera_incertae_sedis(0.0900)	+	d:Bacteria
Otu5649	d:Bacteria(0.9400),p:Firmicutes(0.3600),c:Clostridia(0.2300),o:Clostridiales(0.1800),f:Helicobacteraceae(0.0800),g:Romboutsia(0.0500)	+	d:Bacteria
Otu5648	d:Bacteria(1.0000),p:"Proteobacteria"(0.4800),c:Gammaproteobacteria(0.2600),o:Bifidobacteriales(0.1400),f:Bifidobacteriaceae(0.1400),g:Bifidobacterium(0.1400)	-	d:Bacteria
Otu5652	d:Bacteria(0.8900),p:Firmicutes(0.2300),c:Chloroplast(0.1600),o:Bacillales(0.1100),f:Chloroplast(0.1600),g:Chlorophyta(0.0700)	-	d:Bacteria
Otu5656	d:Bacteria(0.9600),p:"Proteobacteria"(0.2700),c:Chloroplast(0.1900),o:Clostridiales(0.1000),f:Chloroplast(0.1900),g:Euglenida(0.1100)	-	d:Bacteria
Otu5654	d:Bacteria(0.9800),p:"Proteobacteria"(0.4100),c:Gammaproteobacteria(0.2200),o:Legionellales(0.1200),f:Legionellaceae(0.1200),g:Legionella(0.1200)	-	d:Bacteria
Otu5657	d:Bacteria(0.7900),p:"Euryarchaeota"(0.2100),c:Halobacteria(0.2100),o:"Bacteroidales"(0.1000),f:Halobacteriaceae(0.1000),g:Helicobacter(0.0900)	+
Otu5658	d:Bacteria(0.9900),p:"Bacteroidetes"(0.7000),c:Cytophagia(0.2400),o:Cytophagales(0.2400),f:Cytophagaceae(0.1700),g:Emticicia(0.1400)	+	d:Bacteria
Otu5661	d:Bacteria(0.9200),p:"Proteobacteria"(0.2900),c:Bacilli(0.2100),o:Bacillales(0.2000),f:Bacillaceae_1(0.1200),g:Bacillus(0.0700)	-	d:Bacteria
Otu5662	d:Bacteria(0.7700),p:"Euryarchaeota"(0.2000),c:Clostridia(0.1500),o:Methanomicrobiales(0.0800),f:Aquificaceae(0.0700),g:Thermocrinis(0.0700)	+
Otu5655	d:Bacteria(1.0000),p:"Actinobacteria"(0.6600),c:Actinobacteria(0.6600),o:Gaiellales(0.5300),f:Gaiellaceae(0.5300),g:Gaiella(0.5300)	+	d:Bacteria
Otu5653	d:Bacteria(1.0000),p:"Proteobacteria"(1.0000),c:Gammaproteobacteria(1.0000),o:Pseudomonadales(0.5700),f:Pseudomonadaceae(0.5700),g:Azotobacter(0.4600)	+	d:Bacteria,p:"Proteobacteria",c:Gammaproteobacteria
Otu5663	d:Bacteria(0.7300),p:"Proteobacteria"(0.4000),c:Gammaproteobacteria(0.2800),o:Oceanospirillales(0.1000),f:Methylococcaceae(0.1000),g:Chromohalobacter(0.0700)	+
Otu5659	d:Bacteria(1.0000),p:"Bacteroidetes"(1.0000),c:Cytophagia(1.0000),o:Cytophagales(1.0000),f:Cytophagaceae(1.0000),g:Adhaeribacter(0.9500)	+	d:Bacteria,p:"Bacteroidetes",c:Cytophagia,o:Cytophagales,f:Cytophagaceae,g:Adhaeribacter
Otu5665	d:Bacteria(0.9700),p:"Proteobacteria"(0.3200),c:Gammaproteobacteria(0.1900),o:Cytophagales(0.1000),f:Verrucomicrobiaceae(0.0600),g:Ohtaekwangia(0.0600)	-	d:Bacteria
Otu5666	d:Bacteria(0.9900),p:"Bacteroidetes"(0.3000),c:Sphingobacteriia(0.1900),o:"Sphingobacteriales"(0.1900),f:Sphingobacteriaceae(0.1600),g:Pedobacter(0.0900)	+	d:Bacteria
Otu5660	d:Bacteria(1.0000),p:"Bacteroidetes"(1.0000),c:Flavobacteriia(1.0000),o:"Flavobacteriales"(1.0000),f:Flavobacteriaceae(1.0000),g:Flavobacterium(0.9500)	+	d:Bacteria,p:"Bacteroidetes",c:Flavobacteriia,o:"Flavobacteriales",f:Flavobacteriaceae,g:Flavobacterium
Otu5668	d:Bacteria(0.8800),p:"Bacteroidetes"(0.4500),c:Flavobacteriia(0.2500),o:"Flavobacteriales"(0.2500),f:Flavobacteriaceae(0.2500),g:Flavobacterium(0.0700)	-	d:Bacteria
Otu5667	d:Bacteria(1.0000),p:"Armatimonadetes"(0.3700),c:Erysipelotrichia(0.1500),o:Erysipelotrichales(0.1500),f:Erysipelotrichaceae(0.1500),g:Armatimonadetes_gp4(0.3600)	+	d:Bacteria
Otu5664	d:Bacteria(1.0000),p:"Proteobacteria"(1.0000),c:Betaproteobacteria(1.0000),o:Burkholderiales(1.0000),f:Comamonadaceae(0.9900),g:Acidovorax(0.9000)	+	d:Bacteria,p:"Proteobacteria",c:Betaproteobacteria,o:Burkholderiales,f:Comamonadaceae,g:Acidovorax
Otu5671	d:Bacteria(1.0000),p:Nitrospirae(0.2100),c:"Nitrospira"(0.2100),o:"Nitrospirales"(0.2100),f:"Nitrospiraceae"(0.2100),g:Thermodesulfovibrio(0.2100)	+	d:Bacteria
Otu5674	d:Bacteria(0.9800),p:Firmicutes(0.5600),c:Clostridia(0.3700),o:Clostridiales(0.3700),f:Peptostreptococcaceae(0.1300),g:Peptostreptococcaceae_incertae_sedis(0.0800)	-	d:Bacteria
Otu5670	d:Bacteria(1.0000),p:Candidatus_Saccharibacteria(1.0000),g:Saccharibacteria_genera_incertae_sedis(1.0000)	+	d:Bacteria,p:Candidatus_Saccharibacteria,g:Saccharibacteria_genera_incertae_sedis
Otu5669	d:Bacteria(1.0000),p:"Proteobacteria"(1.0000),c:Deltaproteobacteria(1.0000),o:Myxococcales(1.0000),f:Labilitrichaceae(0.8100),g:Labilithrix(0.8100)	+	d:Bacteria,p:"Proteobacteria",c:Deltaproteobacteria,o:Myxococcales,f:Labilitrichaceae,g:Labilithrix
Otu5678	d:Bacteria(0.7100),p:"Bacteroidetes"(0.3500),c:"Bacteroidia"(0.2200),o:"Bacteroidales"(0.2200),f:"Prevotellaceae"(0.1500),g:Prevotella(0.1500)	+
Otu5679	d:Bacteria(0.9600),p:"Proteobacteria"(0.2400),c:Bacilli(0.1700),o:Lactobacillales(0.1100),f:Sphingomonadaceae(0.0800),g:Lactobacillus(0.0800)	+	d:Bacteria
Otu5680	d:Bacteria(0.8900),p:"Bacteroidetes"(0.2200),c:Clostridia(0.1200),o:Clostridiales(0.1200),f:"Prevotellaceae"(0.1000),g:Prevotella(0.1000)	+	d:Bacteria
Otu5672	d:Bacteria(1.0000),p:"Proteobacteria"(1.0000),c:Gammaproteobacteria(1.0000),o:Xanthomonadales(1.0000),f:Xanthomonadaceae(1.0000),g:Thermomonas(1.0000)	+	d:Bacteria,p:"Proteobacteria",c:Gammaproteobacteria,o:Xanthomonadales,f:Xanthomonadaceae,g:Thermomonas
Otu5673	d:Bacteria(1.0000),p:"Deinococcus-Thermus"(1.0000),c:Deinococci(1.0000),o:Deinococcales(1.0000),f:Deinococcaceae(1.0000),g:Deinococcus(1.0000)	+	d:Bacteria,p:"Deinococcus-Thermus",c:Deinococci,o:Deinococcales,f:Deinococcaceae,g:Deinococcus
Otu5676	d:Bacteria(1.0000),p:"Bacteroidetes"(1.0000),c:Flavobacteriia(1.0000),o:"Flavobacteriales"(1.0000),f:Flavobacteriaceae(1.0000),g:Flavobacterium(0.9900)	+	d:Bacteria,p:"Bacteroidetes",c:Flavobacteriia,o:"Flavobacteriales",f:Flavobacteriaceae,g:Flavobacterium
Otu5677	d:Bacteria(1.0000),p:"Bacteroidetes"(1.0000),c:Cytophagia(1.0000),o:Cytophagales(1.0000),f:Cytophagaceae(1.0000),g:Spirosoma(1.0000)	+	d:Bacteria,p:"Bacteroidetes",c:Cytophagia,o:Cytophagales,f:Cytophagaceae,g:Spirosoma
Otu5681	d:Bacteria(0.9800),p:Firmicutes(0.2000),c:Actinobacteria(0.1800),o:Actinomycetales(0.1400),f:Microbacteriaceae(0.0700),g:Mycoplasma(0.0600)	+	d:Bacteria
Otu5675	d:Bacteria(1.0000),p:"Actinobacteria"(1.0000),c:Actinobacteria(1.0000),o:Actinomycetales(1.0000),f:Micrococcaceae(0.2400),g:Micrococcus(0.2400)	+	d:Bacteria,p:"Actinobacteria",c:Actinobacteria,o:Actinomycetales
Otu5682	d:Bacteria(1.0000),p:"Proteobacteria"(0.2500),c:Armatimonadia(0.1600),o:Armatimonadales(0.1600),f:Armatimonadaceae(0.1600),g:Armatimonas/Armatimonadetes_gp1(0.1600)	+	d:Bacteria
Otu5685	d:Bacteria(0.9800),p:Firmicutes(0.3200),c:Bacilli(0.2900),o:Lactobacillales(0.2400),f:Enterococcaceae(0.1800),g:Vagococcus(0.1800)	+	d:Bacteria
Otu5683	d:Bacteria(0.9900),p:"Bacteroidetes"(0.3200),c:"Bacteroidia"(0.1600),o:"Bacteroidales"(0.1600),f:"Prevotellaceae"(0.1100),g:Prevotella(0.0800)	+	d:Bacteria
Otu5686	d:Bacteria(1.0000),p:"Proteobacteria"(0.7700),c:Betaproteobacteria(0.2900),o:Chromatiales(0.1600),f:Chromatiaceae(0.1200),g:Herminiimonas(0.0900)	-	d:Bacteria
Otu5684	d:Bacteria(1.0000),p:Firmicutes(0.5000),c:Bacilli(0.3400),o:Bacillales(0.2600),f:Alicyclobacillaceae(0.0900),g:Alicyclobacillus(0.0900)	+	d:Bacteria
Otu5687	d:Bacteria(0.9200),p:"Actinobacteria"(0.3800),c:Actinobacteria(0.3800),o:Actinomycetales(0.1800),f:Coriobacteriaceae(0.1000),g:Slackia(0.0900)	-	d:Bacteria
Otu5688	d:Bacteria(0.8700),p:"Actinobacteria"(0.2900),c:Actinobacteria(0.2900),o:Actinomycetales(0.2000),f:Paenibacillaceae_1(0.1200),g:Paenibacillus(0.1200)	-	d:Bacteria
Otu5689	d:Bacteria(1.0000),p:Cyanobacteria/Chloroplast(0.9200),c:Chloroplast(0.5100),o:Mycoplasmatales(0.0500),f:Chloroplast(0.5100),g:Streptophyta(0.4200)	+	d:Bacteria,p:Cyanobacteria/Chloroplast
Otu5692	d:Bacteria(1.0000),p:candidate_division_WPS-1(0.8800),c:Phycisphaerae(0.0600),o:Tepidisphaerales(0.0600),f:Tepidisphaeraceae(0.0600),g:WPS-1_genera_incertae_sedis(0.8800)	+	d:Bacteria,p:candidate_division_WPS-1
Otu5695	d:Bacteria(1.0000),p:Firmicutes(0.5400),c:Bacilli(0.4300),o:Bacillales(0.3300),f:Staphylococcaceae(0.3300),g:Jeotgalicoccus(0.3100)	+	d:Bacteria
Otu5691	d:Bacteria(1.0000),p:"Acidobacteria"(0.8700),c:Acidobacteria_Gp16(0.8500),o:Bacillales(0.0600),f:Bacillaceae_1(0.0400),g:Gp16(0.8500)	+	d:Bacteria,p:"Acidobacteria",c:Acidobacteria_Gp16
Otu5690	d:Bacteria(1.0000),p:"Proteobacteria"(1.0000),c:Deltaproteobacteria(1.0000),o:Myxococcales(1.0000),f:Labilitrichaceae(0.8600),g:Labilithrix(0.8600)	+	d:Bacteria,p:"Proteobacteria",c:Deltaproteobacteria,o:Myxococcales,f:Labilitrichaceae,g:Labilithrix
Otu5693	d:Bacteria(1.0000),p:"Armatimonadetes"(1.0000),c:Armatimonadia(1.0000),o:Armatimonadales(1.0000),f:Armatimonadaceae(1.0000),g:Armatimonas/Armatimonadetes_gp1(1.0000)	+	d:Bacteria,p:"Armatimonadetes",c:Armatimonadia,o:Armatimonadales,f:Armatimonadaceae,g:Armatimonas/Armatimonadetes_gp1
Otu5694	d:Bacteria(1.0000),p:Firmicutes(0.4600),c:Negativicutes(0.2500),o:Selenomonadales(0.2500),f:Veillonellaceae(0.2400),g:Gemmatimonas(0.1900)	+	d:Bacteria
Otu5697	d:Bacteria(1.0000),p:candidate_division_WPS-2(0.9900),c:Deltaproteobacteria(0.0100),o:Desulfobacterales(0.0100),f:Desulfobacteraceae(0.0100),g:WPS-2_genera_incertae_sedis(0.9900)	+	d:Bacteria,p:candidate_division_WPS-2
Otu5696	d:Bacteria(1.0000),p:"Bacteroidetes"(1.0000),c:Cytophagia(1.0000),o:Cytophagales(1.0000),f:Cytophagaceae(1.0000),g:Spirosoma(1.0000)	+	d:Bacteria,p:"Bacteroidetes",c:Cytophagia,o:Cytophagales,f:Cytophagaceae,g:Spirosoma
Otu5698	d:Bacteria(1.0000),p:"Bacteroidetes"(1.0000),c:Cytophagia(0.9500),o:Cytophagales(0.9500),f:Cytophagaceae(0.0900),g:Ohtaekwangia(0.6600)	+	d:Bacteria,p:"Bacteroidetes",c:Cytophagia,o:Cytophagales
Otu5699	d:Bacteria(1.0000),p:"Acidobacteria"(1.0000),c:Acidobacteria_Gp4(1.0000),g:Blastocatella(0.7800)	+	d:Bacteria,p:"Acidobacteria",c:Acidobacteria_Gp4
Otu5702	d:Bacteria(0.8700),p:"Proteobacteria"(0.3500),c:Gammaproteobacteria(0.2300),o:Clostridiales(0.0900),f:Mycoplasmataceae(0.0900),g:Mycoplasma(0.0800)	+	d:Bacteria
Otu5701	d:Bacteria(1.0000),p:Candidatus_Saccharibacteria(1.0000),g:Saccharibacteria_genera_incertae_sedis(1.0000)	+	d:Bacteria,p:Candidatus_Saccharibacteria,g:Saccharibacteria_genera_incertae_sedis
Otu5700	d:Bacteria(1.0000),p:"Bacteroidetes"(1.0000),c:Cytophagia(1.0000),o:Cytophagales(1.0000),f:Cytophagaceae(1.0000),g:Rufibacter(1.0000)	+	d:Bacteria,p:"Bacteroidetes",c:Cytophagia,o:Cytophagales,f:Cytophagaceae,g:Rufibacter
Otu5703	d:Bacteria(1.0000),p:"Proteobacteria"(1.0000),c:Alphaproteobacteria(1.0000),o:Rhizobiales(1.0000),f:Methylobacteriaceae(1.0000),g:Methylobacterium(0.8300)	+	d:Bacteria,p:"Proteobacteria",c:Alphaproteobacteria,o:Rhizobiales,f:Methylobacteriaceae,g:Methylobacterium
Otu5707	d:Bacteria(0.9800),p:Firmicutes(0.3500),c:Bacilli(0.2700),o:Actinomycetales(0.1900),f:Mycoplasmataceae(0.1700),g:Mycoplasma(0.1700)	+	d:Bacteria
Otu5708	d:Bacteria(0.9500),p:"Bacteroidetes"(0.2600),c:Mollicutes(0.1600),o:Cytophagales(0.1400),f:Flavobacteriaceae(0.1100),g:Mycoplasma(0.1100)	-	d:Bacteria
Otu5704	d:Bacteria(1.0000),p:"Acidobacteria"(1.0000),c:Acidobacteria_Gp6(1.0000),g:Gp6(1.0000)	+	d:Bacteria,p:"Acidobacteria",c:Acidobacteria_Gp6,g:Gp6
Otu5711	d:Bacteria(0.9000),p:"Bacteroidetes"(0.4200),c:Sphingobacteriia(0.1800),o:"Sphingobacteriales"(0.1800),f:Flavobacteriaceae(0.1200),g:Saprospira(0.0600)	+	d:Bacteria
Otu5705	d:Bacteria(1.0000),p:"Acidobacteria"(1.0000),c:Acidobacteria_Gp6(1.0000),g:Gp6(1.0000)	+	d:Bacteria,p:"Acidobacteria",c:Acidobacteria_Gp6,g:Gp6
Otu5706	d:Bacteria(1.0000),p:"Bacteroidetes"(1.0000),c:Sphingobacteriia(1.0000),o:"Sphingobacteriales"(1.0000),f:Chitinophagaceae(1.0000),g:Flavitalea(0.9900)	+	d:Bacteria,p:"Bacteroidetes",c:Sphingobacteriia,o:"Sphingobacteriales",f:Chitinophagaceae,g:Flavitalea
Otu5710	d:Bacteria(1.0000),p:"Bacteroidetes"(1.0000),c:Sphingobacteriia(1.0000),o:"Sphingobacteriales"(1.0000),f:Chitinophagaceae(1.0000),g:Chitinophaga(0.6100)	+	d:Bacteria,p:"Bacteroidetes",c:Sphingobacteriia,o:"Sphingobacteriales",f:Chitinophagaceae
Otu5709	d:Bacteria(1.0000),p:"Proteobacteria"(0.9800),c:Deltaproteobacteria(0.9600),o:Myxococcales(0.8800),f:Polyangiaceae(0.7700),g:Chondromyces(0.3800)	+	d:Bacteria,p:"Proteobacteria",c:Deltaproteobacteria,o:Myxococcales
Otu5712	d:Bacteria(0.9900),p:candidate_division_WPS-1(0.7600),c:Alphaproteobacteria(0.0600),o:Rhizobiales(0.0600),f:Tepidisphaeraceae(0.0500),g:WPS-1_genera_incertae_sedis(0.7600)	+	d:Bacteria
Otu5718	d:Bacteria(0.9300),p:"Proteobacteria"(0.4100),c:Alphaproteobacteria(0.2100),o:Rhizobiales(0.1400),f:Mycoplasmataceae(0.1000),g:Mycoplasma(0.1000)	+	d:Bacteria
Otu5719	d:Bacteria(0.8800),p:"Proteobacteria"(0.3500),c:Clostridia(0.1600),o:Clostridiales(0.1400),f:Sphingomonadaceae(0.1100),g:Sphingomonas(0.1100)	+	d:Bacteria
Otu5714	d:Bacteria(1.0000),p:Firmicutes(0.6500),c:Bacilli(0.4500),o:Bacillales(0.3100),f:Bacillaceae_1(0.1800),g:Bacillus(0.1200)	+	d:Bacteria
Otu5713	d:Bacteria(1.0000),p:"Proteobacteria"(1.0000),c:Alphaproteobacteria(1.0000),o:Sphingomonadales(1.0000),f:Sphingomonadaceae(1.0000),g:Sphingomonas(0.8400)	+	d:Bacteria,p:"Proteobacteria",c:Alphaproteobacteria,o:Sphingomonadales,f:Sphingomonadaceae,g:Sphingomonas
Otu5716	d:Bacteria(1.0000),p:"Actinobacteria"(1.0000),c:Actinobacteria(1.0000),o:Gaiellales(1.0000),f:Gaiellaceae(1.0000),g:Gaiella(1.0000)	+	d:Bacteria,p:"Actinobacteria",c:Actinobacteria,o:Gaiellales,f:Gaiellaceae,g:Gaiella
Otu5715	d:Bacteria(1.0000),p:"Proteobacteria"(1.0000),c:Alphaproteobacteria(1.0000),o:Rhizobiales(1.0000),f:Phyllobacteriaceae(1.0000),g:Mesorhizobium(0.9900)	+	d:Bacteria,p:"Proteobacteria",c:Alphaproteobacteria,o:Rhizobiales,f:Phyllobacteriaceae,g:Mesorhizobium
Otu5720	d:Bacteria(0.9900),p:"Actinobacteria"(0.3200),c:Actinobacteria(0.3200),o:Actinomycetales(0.3100),f:Corynebacteriaceae(0.1200),g:Corynebacterium(0.1200)	+	d:Bacteria
Otu5717	d:Bacteria(1.0000),p:"Proteobacteria"(1.0000),c:Betaproteobacteria(1.0000),o:Rhodocyclales(0.8500),f:Rhodocyclaceae(0.8500),g:Azoarcus(0.5000)	+	d:Bacteria,p:"Proteobacteria",c:Betaproteobacteria,o:Rhodocyclales,f:Rhodocyclaceae
Otu5722	d:Bacteria(0.9100),p:"Proteobacteria"(0.3000),c:Alphaproteobacteria(0.1400),o:Clostridiales(0.1300),f:Ruminococcaceae(0.0600),g:Salinivibrio(0.0500)	+	d:Bacteria
Otu5723	d:Bacteria(0.9500),p:Firmicutes(0.2400),c:Clostridia(0.1600),o:Clostridiales(0.1600),f:Deinococcaceae(0.1300),g:Deinococcus(0.1300)	+	d:Bacteria
Otu5725	d:Bacteria(0.9700),p:Firmicutes(0.4000),c:Clostridia(0.1700),o:Clostridiales(0.1600),f:Veillonellaceae(0.1200),g:Desulfoluna(0.1000)	+	d:Bacteria
Otu5724	d:Bacteria(0.8600),p:"Tenericutes"(0.2700),c:Mollicutes(0.2700),o:Mycoplasmatales(0.2700),f:Mycoplasmataceae(0.2700),g:Mycoplasma(0.1500)	-	d:Bacteria
Otu5721	d:Bacteria(1.0000),p:"Proteobacteria"(1.0000),c:Betaproteobacteria(0.9700),o:Burkholderiales(0.9700),f:Oxalobacteraceae(0.9600),g:Duganella(0.5100)	+	d:Bacteria,p:"Proteobacteria",c:Betaproteobacteria,o:Burkholderiales,f:Oxalobacteraceae
Otu5730	d:Bacteria(0.9400),p:"Bacteroidetes"(0.2400),c:Bacilli(0.1000),o:"Sphingobacteriales"(0.1000),f:Chitinophagaceae(0.0900),g:Poribacteria_genera_incertae_sedis(0.0700)	+	d:Bacteria
Otu5726	d:Bacteria(1.0000),p:"Bacteroidetes"(1.0000),c:Sphingobacteriia(1.0000),o:"Sphingobacteriales"(1.0000),f:Chitinophagaceae(1.0000),g:Terrimonas(0.2900)	+	d:Bacteria,p:"Bacteroidetes",c:Sphingobacteriia,o:"Sphingobacteriales",f:Chitinophagaceae
Otu5731	d:Bacteria(0.9900),p:"Proteobacteria"(0.3600),c:Actinobacteria(0.2600),o:Actinomycetales(0.2300),f:Streptomycetaceae(0.1000),g:Streptomyces(0.1000)	+	d:Bacteria
Otu5729	d:Bacteria(1.0000),p:Firmicutes(1.0000),c:Clostridia(1.0000),o:Clostridiales(1.0000),f:Lachnospiraceae(0.8000),g:Moryella(0.2000)	+	d:Bacteria,p:Firmicutes,c:Clostridia,o:Clostridiales,f:Lachnospiraceae
Otu5727	d:Bacteria(1.0000),p:Firmicutes(1.0000),c:Bacilli(1.0000),o:Lactobacillales(0.9400),f:Carnobacteriaceae(0.9000),g:Jeotgalibaca(0.7500)	+	d:Bacteria,p:Firmicutes,c:Bacilli,o:Lactobacillales,f:Carnobacteriaceae
Otu5728	d:Bacteria(1.0000),p:"Proteobacteria"(1.0000),c:Gammaproteobacteria(1.0000),o:Xanthomonadales(1.0000),f:Xanthomonadaceae(1.0000),g:Pseudoxanthomonas(0.9000)	+	d:Bacteria,p:"Proteobacteria",c:Gammaproteobacteria,o:Xanthomonadales,f:Xanthomonadaceae,g:Pseudoxanthomonas
Otu5732	d:Bacteria(1.0000),p:"Actinobacteria"(0.9800),c:Actinobacteria(0.9800),o:Gaiellales(0.9000),f:Gaiellaceae(0.9000),g:Gaiella(0.9000)	+	d:Bacteria,p:"Actinobacteria",c:Actinobacteria,o:Gaiellales,f:Gaiellaceae,g:Gaiella
Otu5733	d:Bacteria(1.0000),p:"Proteobacteria"(0.8800),c:Alphaproteobacteria(0.8000),o:Rhodospirillales(0.8000),f:Acetobacteraceae(0.4100),g:Roseomonas(0.3700)	+	d:Bacteria,p:"Proteobacteria",c:Alphaproteobacteria,o:Rhodospirillales
Otu5734	d:Bacteria(1.0000),p:"Proteobacteria"(1.0000),c:Alphaproteobacteria(1.0000),o:Rhizobiales(1.0000),f:Beijerinckiaceae(0.4900),g:Methylocella(0.4200)	+	d:Bacteria,p:"Proteobacteria",c:Alphaproteobacteria,o:Rhizobiales
Otu5735	d:Bacteria(1.0000),p:"Proteobacteria"(0.8100),c:Gammaproteobacteria(0.7300),o:Pasteurellales(0.4100),f:Pasteurellaceae(0.4100),g:Otariodibacter(0.4000)	+	d:Bacteria,p:"Proteobacteria"
Otu5736	d:Bacteria(1.0000),p:"Bacteroidetes"(1.0000),c:Cytophagia(1.0000),o:Cytophagales(1.0000),g:Ohtaekwangia(1.0000)	+	d:Bacteria,p:"Bacteroidetes",c:Cytophagia,o:Cytophagales,g:Ohtaekwangia
Otu5742	d:Bacteria(0.7900),p:"Bacteroidetes"(0.2500),c:Gammaproteobacteria(0.1300),o:"Flavobacteriales"(0.0900),f:Flavobacteriaceae(0.0900),g:Natronomonas(0.0800)	-
Otu5738	d:Bacteria(1.0000),p:"Bacteroidetes"(1.0000),c:Cytophagia(0.7600),o:Cytophagales(0.7600),f:Cyclobacteriaceae(0.3900),g:Chryseolinea(0.2500)	+	d:Bacteria,p:"Bacteroidetes"
Otu5737	d:Bacteria(1.0000),p:Parcubacteria(0.4600),c:Actinobacteria(0.1300),o:Actinomycetales(0.1300),f:Thermomonosporaceae(0.0500),g:Parcubacteria_genera_incertae_sedis(0.4600)	+	d:Bacteria
Otu5743	d:Bacteria(1.0000),p:"Proteobacteria"(0.3600),c:Bacilli(0.2400),o:Lactobacillales(0.1500),f:Lactobacillaceae(0.1000),g:Lactobacillus(0.1000)	+	d:Bacteria
Otu5745	d:Bacteria(0.9900),p:"Bacteroidetes"(0.3900),c:Flavobacteriia(0.1600),o:"Flavobacteriales"(0.1600),f:Flavobacteriaceae(0.1600),g:Chryseobacterium(0.0600)	-	d:Bacteria
Otu5739	d:Bacteria(1.0000),p:"Proteobacteria"(0.9800),c:Deltaproteobacteria(0.9800),o:Myxococcales(0.9500),f:Cystobacteraceae(0.7900),g:Cystobacter(0.7100)	+	d:Bacteria,p:"Proteobacteria",c:Deltaproteobacteria,o:Myxococcales
Otu5746	d:Bacteria(0.8900),p:"Bacteroidetes"(0.2900),c:Actinobacteria(0.2400),o:Actinomycetales(0.2300),f:Corynebacteriaceae(0.1000),g:Corynebacterium(0.1000)	-	d:Bacteria
Otu5740	d:Bacteria(1.0000),p:"Proteobacteria"(1.0000),c:Betaproteobacteria(1.0000),o:Burkholderiales(0.9700),f:Oxalobacteraceae(0.8100),g:Noviherbaspirillum(0.7700)	+	d:Bacteria,p:"Proteobacteria",c:Betaproteobacteria,o:Burkholderiales,f:Oxalobacteraceae
Otu5741	d:Bacteria(1.0000),p:"Bacteroidetes"(0.8800),c:Flavobacteriia(0.8800),o:"Flavobacteriales"(0.8800),f:Flavobacteriaceae(0.8800),g:Flavobacterium(0.8600)	+	d:Bacteria,p:"Bacteroidetes",c:Flavobacteriia,o:"Flavobacteriales",f:Flavobacteriaceae,g:Flavobacterium
Otu5748	d:Bacteria(0.9800),p:"Proteobacteria"(0.5800),c:Gammaproteobacteria(0.3900),o:Alteromonadales(0.1500),f:Flavobacteriaceae(0.1100),g:Salmonella(0.0600)	+	d:Bacteria
Otu5747	d:Bacteria(0.9800),p:"Proteobacteria"(0.2900),c:Gammaproteobacteria(0.1700),o:"Bacteroidales"(0.0900),f:Mycoplasmataceae(0.0600),g:Mycoplasma(0.0600)	-	d:Bacteria
Otu5750	d:Bacteria(1.0000),p:"Bacteroidetes"(0.2900),c:"Bacteroidia"(0.2000),o:"Bacteroidales"(0.2000),f:"Porphyromonadaceae"(0.1200),g:Bacillus(0.0600)	+	d:Bacteria
Otu5749	d:Bacteria(0.9900),p:Firmicutes(0.3800),c:Bacilli(0.2500),o:Lactobacillales(0.1700),f:Lactobacillaceae(0.0900),g:Lactobacillus(0.0900)	-	d:Bacteria
Otu5752	d:Bacteria(1.0000),p:Firmicutes(0.5300),c:Clostridia(0.4000),o:Clostridiales(0.4000),f:Lachnospiraceae(0.1900),g:Pseudobutyrivibrio(0.0900)	+	d:Bacteria
Otu5744	d:Bacteria(1.0000),p:"Proteobacteria"(0.9900),c:Alphaproteobacteria(0.9600),o:Sphingomonadales(0.9500),f:Sphingomonadaceae(0.9500),g:Sphingomonas(0.9500)	+	d:Bacteria,p:"Proteobacteria",c:Alphaproteobacteria,o:Sphingomonadales,f:Sphingomonadaceae,g:Sphingomonas
Otu5753	d:Bacteria(0.7700),p:"Bacteroidetes"(0.2200),c:Cytophagia(0.1300),o:Cytophagales(0.1300),f:Methanomicrobiaceae(0.0900),g:Mycoplasma(0.0600)	+
Otu5754	d:Bacteria(0.9600),p:Firmicutes(0.3100),c:Actinobacteria(0.1800),o:Actinomycetales(0.1400),f:Peptococcaceae_2(0.0900),g:Desulfotomaculum(0.0800)	-	d:Bacteria
Otu5756	d:Bacteria(0.8800),p:"Proteobacteria"(0.3300),c:Alphaproteobacteria(0.2300),o:Rhodospirillales(0.1100),f:Acetobacteraceae(0.1100),g:Prevotella(0.0800)	-	d:Bacteria
Otu5755	d:Bacteria(0.9500),p:Firmicutes(0.3500),c:Clostridia(0.1700),o:Clostridiales(0.1500),f:Streptomycetaceae(0.0900),g:Saccharibacteria_genera_incertae_sedis(0.1300)	+	d:Bacteria
Otu5757	d:Bacteria(0.8000),p:"Proteobacteria"(0.2800),c:Halobacteria(0.1500),o:Haloferacales(0.1100),f:Haloferacaceae(0.1100),g:Halogranum(0.1000)	+	d:Bacteria
Otu5759	d:Bacteria(0.8400),p:"Proteobacteria"(0.4000),c:Epsilonproteobacteria(0.3000),o:Campylobacterales(0.3000),f:Campylobacteraceae(0.2500),g:Campylobacter(0.2500)	+	d:Bacteria
Otu5758	d:Bacteria(0.9100),p:"Actinobacteria"(0.3300),c:Actinobacteria(0.3300),o:Actinomycetales(0.3300),f:Peptoniphilaceae(0.0700),g:Peptoniphilus(0.0700)	+	d:Bacteria
Otu5751	d:Bacteria(1.0000),p:"Proteobacteria"(0.8700),c:Alphaproteobacteria(0.7000),o:Rhodospirillales(0.6900),f:Rhodospirillaceae(0.6600),g:Telmatospirillum(0.3400)	+	d:Bacteria,p:"Proteobacteria"
Otu5765	d:Archaea(0.9800),p:"Thaumarchaeota"(0.9600),c:Gammaproteobacteria(0.0200),o:Nitrosopumilales(0.9600),f:Nitrosopumilaceae(0.9600),g:Nitrosopumilus(0.9600)	+	d:Archaea,p:"Thaumarchaeota"
Otu5760	d:Bacteria(1.0000),p:"Bacteroidetes"(1.0000),c:Cytophagia(1.0000),o:Cytophagales(1.0000),f:Cytophagaceae(1.0000),g:Dyadobacter(1.0000)	+	d:Bacteria,p:"Bacteroidetes",c:Cytophagia,o:Cytophagales,f:Cytophagaceae,g:Dyadobacter
Otu5761	d:Bacteria(1.0000),p:"Bacteroidetes"(1.0000),c:Cytophagia(1.0000),o:Cytophagales(1.0000),f:Cytophagaceae(1.0000),g:Spirosoma(1.0000)	+	d:Bacteria,p:"Bacteroidetes",c:Cytophagia,o:Cytophagales,f:Cytophagaceae,g:Spirosoma
Otu5766	d:Bacteria(1.0000),p:"Actinobacteria"(0.9200),c:Actinobacteria(0.9200),o:Acidimicrobiales(0.5500),f:Iamiaceae(0.2200),g:Aquihabitans(0.2200)	+	d:Bacteria,p:"Actinobacteria",c:Actinobacteria
Otu5764	d:Bacteria(1.0000),p:"Proteobacteria"(1.0000),c:Deltaproteobacteria(1.0000),o:Myxococcales(1.0000),f:Cystobacteraceae(0.8000),g:Cystobacter(0.8000)	+	d:Bacteria,p:"Proteobacteria",c:Deltaproteobacteria,o:Myxococcales,f:Cystobacteraceae,g:Cystobacter
Otu5770	d:Bacteria(0.9900),p:"Proteobacteria"(0.4200),c:Gammaproteobacteria(0.2400),o:Alteromonadales(0.1500),f:Campylobacteraceae(0.0900),g:Campylobacter(0.0800)	+	d:Bacteria
Otu5763	d:Bacteria(1.0000),p:"Proteobacteria"(1.0000),c:Alphaproteobacteria(1.0000),o:Rhodospirillales(1.0000),f:Acetobacteraceae(1.0000),g:Acidisoma(0.7500)	+	d:Bacteria,p:"Proteobacteria",c:Alphaproteobacteria,o:Rhodospirillales,f:Acetobacteraceae
Otu5769	d:Bacteria(1.0000),p:Nitrospirae(0.6500),c:"Nitrospira"(0.6500),o:"Nitrospirales"(0.6500),f:"Nitrospiraceae"(0.6500),g:Nitrospira(0.6500)	+	d:Bacteria
Otu5768	d:Bacteria(1.0000),p:"Bacteroidetes"(1.0000),c:Sphingobacteriia(1.0000),o:"Sphingobacteriales"(1.0000),f:Sphingobacteriaceae(1.0000),g:Pedobacter(0.9500)	+	d:Bacteria,p:"Bacteroidetes",c:Sphingobacteriia,o:"Sphingobacteriales",f:Sphingobacteriaceae,g:Pedobacter
Otu5762	d:Bacteria(1.0000),p:"Actinobacteria"(0.8800),c:Actinobacteria(0.8600),o:Actinomycetales(0.4700),f:Gaiellaceae(0.2100),g:Gaiella(0.2100)	+	d:Bacteria,p:"Actinobacteria",c:Actinobacteria
Otu5771	d:Bacteria(0.8900),p:Firmicutes(0.4000),c:Bacilli(0.1900),o:Clostridiales(0.1600),f:Clostridiaceae_1(0.0800),g:Clostridium_sensu_stricto(0.0800)	+	d:Bacteria
Otu5767	d:Bacteria(1.0000),p:"Actinobacteria"(1.0000),c:Actinobacteria(1.0000),o:Actinomycetales(1.0000),f:Nakamurellaceae(0.9600),g:Nakamurella(0.9600)	+	d:Bacteria,p:"Actinobacteria",c:Actinobacteria,o:Actinomycetales,f:Nakamurellaceae,g:Nakamurella
Otu5773	d:Bacteria(0.9700),p:"Proteobacteria"(0.4800),c:Deltaproteobacteria(0.3700),o:Syntrophobacterales(0.1800),f:Syntrophaceae(0.1800),g:Syntrophus(0.1800)	+	d:Bacteria
Otu5776	d:Bacteria(0.8400),p:"Bacteroidetes"(0.2000),c:Actinobacteria(0.1400),o:Actinomycetales(0.1200),f:Methanobacteriaceae(0.1100),g:Methanobacterium(0.1000)	-	d:Bacteria
Otu5775	d:Bacteria(0.9700),p:Firmicutes(0.2600),c:Clostridia(0.1700),o:Clostridiales(0.1700),f:Rhodobacteraceae(0.1000),g:Microgenomates_genera_incertae_sedis(0.1100)	-	d:Bacteria
Otu5772	d:Bacteria(0.8800),p:"Proteobacteria"(0.4700),c:Gammaproteobacteria(0.2100),o:Oceanospirillales(0.1300),f:"Saccharospirillaceae"(0.0800),g:Saccharospirillum(0.0800)	+	d:Bacteria
Otu5779	d:Bacteria(0.5600),p:"Euryarchaeota"(0.4400),c:Methanobacteria(0.2500),o:Methanobacteriales(0.2500),f:Methanobacteriaceae(0.2500),g:Methanobrevibacter(0.1800)	+
Otu5780	d:Bacteria(0.9600),p:"Bacteroidetes"(0.3400),c:Flavobacteriia(0.2200),o:"Flavobacteriales"(0.2200),f:Flavobacteriaceae(0.2200),g:Aquimarina(0.1000)	+	d:Bacteria
Otu5777	d:Bacteria(1.0000),p:"Proteobacteria"(1.0000),c:Alphaproteobacteria(1.0000),o:Rhodobacterales(0.7400),f:Rhodobacteraceae(0.7400),g:Rhodobacter(0.3700)	+	d:Bacteria,p:"Proteobacteria",c:Alphaproteobacteria
Otu5774	d:Bacteria(1.0000),p:Firmicutes(1.0000),c:Bacilli(1.0000),o:Lactobacillales(1.0000),f:Enterococcaceae(1.0000),g:Enterococcus(1.0000)	+	d:Bacteria,p:Firmicutes,c:Bacilli,o:Lactobacillales,f:Enterococcaceae,g:Enterococcus
Otu5778	d:Bacteria(1.0000),p:"Actinobacteria"(1.0000),c:Actinobacteria(1.0000),o:Actinomycetales(1.0000),f:Geodermatophilaceae(0.7500),g:Blastococcus(0.5800)	+	d:Bacteria,p:"Actinobacteria",c:Actinobacteria,o:Actinomycetales
Otu5782	d:Bacteria(1.0000),p:"Proteobacteria"(1.0000),c:Alphaproteobacteria(1.0000),o:Rhizobiales(1.0000),f:Methylobacteriaceae(1.0000),g:Microvirga(0.5800)	+	d:Bacteria,p:"Proteobacteria",c:Alphaproteobacteria,o:Rhizobiales,f:Methylobacteriaceae
Otu5787	d:Bacteria(0.9500),p:Firmicutes(0.2800),c:Bacilli(0.2400),o:Bacillales(0.2200),f:Thermoactinomycetaceae_1(0.1000),g:Subdivision5_genera_incertae_sedis(0.1400)	+	d:Bacteria
Otu5783	d:Bacteria(1.0000),p:"Proteobacteria"(1.0000),c:Deltaproteobacteria(1.0000),o:Bdellovibrionales(1.0000),f:Bdellovibrionaceae(1.0000),g:Bdellovibrio(1.0000)	+	d:Bacteria,p:"Proteobacteria",c:Deltaproteobacteria,o:Bdellovibrionales,f:Bdellovibrionaceae,g:Bdellovibrio
Otu5781	d:Bacteria(1.0000),p:"Actinobacteria"(1.0000),c:Actinobacteria(1.0000),o:Actinomycetales(1.0000),f:Geodermatophilaceae(0.8600),g:Blastococcus(0.4700)	+	d:Bacteria,p:"Actinobacteria",c:Actinobacteria,o:Actinomycetales,f:Geodermatophilaceae
Otu5788	d:Bacteria(0.6700),p:"Euryarchaeota"(0.3100),c:"Methanomicrobia"(0.1700),o:Methanosarcinales(0.1500),f:Methanosarcinaceae(0.1100),g:Methanosarcina(0.1000)	+
Otu5789	d:Bacteria(0.9500),p:"Proteobacteria"(0.3200),c:Gammaproteobacteria(0.2300),o:Thiotrichales(0.1100),f:Flavobacteriaceae(0.0900),g:Francisella(0.0500)	+	d:Bacteria
Otu5785	d:Bacteria(1.0000),p:"Bacteroidetes"(1.0000),c:Flavobacteriia(1.0000),o:"Flavobacteriales"(1.0000),f:Flavobacteriaceae(1.0000),g:Aequorivita(0.3500)	+	d:Bacteria,p:"Bacteroidetes",c:Flavobacteriia,o:"Flavobacteriales",f:Flavobacteriaceae
Otu5790	d:Bacteria(0.8200),p:"Proteobacteria"(0.2900),c:Epsilonproteobacteria(0.1900),o:Campylobacterales(0.1900),f:Campylobacteraceae(0.1900),g:Campylobacter(0.1600)	+	d:Bacteria
Otu5784	d:Bacteria(1.0000),p:"Actinobacteria"(1.0000),c:Actinobacteria(1.0000),o:Actinomycetales(1.0000),f:Pseudonocardiaceae(0.3300),g:Streptomyces(0.2400)	+	d:Bacteria,p:"Actinobacteria",c:Actinobacteria,o:Actinomycetales
Otu5786	d:Bacteria(1.0000),p:"Actinobacteria"(1.0000),c:Actinobacteria(1.0000),o:Actinomycetales(1.0000),f:Microbacteriaceae(1.0000),g:Microbacterium(0.4500)	+	d:Bacteria,p:"Actinobacteria",c:Actinobacteria,o:Actinomycetales,f:Microbacteriaceae
Otu5793	d:Bacteria(0.9600),p:"Bacteroidetes"(0.5800),c:Flavobacteriia(0.2600),o:"Flavobacteriales"(0.2600),f:Flavobacteriaceae(0.2400),g:Bacteroides(0.1200)	+	d:Bacteria
Otu5792	d:Bacteria(1.0000),p:"Bacteroidetes"(1.0000),c:Sphingobacteriia(1.0000),o:"Sphingobacteriales"(1.0000),f:Sphingobacteriaceae(1.0000),g:Pedobacter(1.0000)	+	d:Bacteria,p:"Bacteroidetes",c:Sphingobacteriia,o:"Sphingobacteriales",f:Sphingobacteriaceae,g:Pedobacter
Otu5791	d:Bacteria(1.0000),p:"Bacteroidetes"(1.0000),c:Sphingobacteriia(0.5000),o:"Sphingobacteriales"(0.5000),f:Sphingobacteriaceae(0.5000),g:Sphingobacterium(0.4400)	+	d:Bacteria,p:"Bacteroidetes"
Otu5795	d:Bacteria(1.0000),p:"Bacteroidetes"(1.0000),c:Sphingobacteriia(1.0000),o:"Sphingobacteriales"(1.0000),f:Chitinophagaceae(1.0000),g:Ferruginibacter(0.5500)	+	d:Bacteria,p:"Bacteroidetes",c:Sphingobacteriia,o:"Sphingobacteriales",f:Chitinophagaceae
Otu5798	d:Bacteria(1.0000),p:"Acidobacteria"(1.0000),c:Acidobacteria_Gp4(1.0000),g:Blastocatella(0.7600)	+	d:Bacteria,p:"Acidobacteria",c:Acidobacteria_Gp4
Otu5797	d:Bacteria(1.0000),p:"Verrucomicrobia"(0.9900),c:Verrucomicrobiae(0.9800),o:Verrucomicrobiales(0.9800),f:Verrucomicrobiaceae(0.8100),g:Haloferula(0.7100)	+	d:Bacteria,p:"Verrucomicrobia",c:Verrucomicrobiae,o:Verrucomicrobiales,f:Verrucomicrobiaceae
Otu5796	d:Bacteria(1.0000),p:"Actinobacteria"(1.0000),c:Actinobacteria(1.0000),o:Solirubrobacterales(0.8900),f:Patulibacteraceae(0.8800),g:Patulibacter(0.8800)	+	d:Bacteria,p:"Actinobacteria",c:Actinobacteria,o:Solirubrobacterales,f:Patulibacteraceae,g:Patulibacter
Otu5799	d:Bacteria(1.0000),p:"Bacteroidetes"(0.9600),c:Cytophagia(0.9200),o:Cytophagales(0.9200),f:Cytophagaceae(0.8300),g:Spirosoma(0.6500)	+	d:Bacteria,p:"Bacteroidetes",c:Cytophagia,o:Cytophagales,f:Cytophagaceae
Otu5794	d:Bacteria(1.0000),p:"Actinobacteria"(1.0000),c:Actinobacteria(1.0000),o:Actinomycetales(1.0000),f:Nocardioidaceae(1.0000),g:Nocardioides(1.0000)	+	d:Bacteria,p:"Actinobacteria",c:Actinobacteria,o:Actinomycetales,f:Nocardioidaceae,g:Nocardioides
Otu5800	d:Bacteria(1.0000),p:"Bacteroidetes"(1.0000),c:Flavobacteriia(1.0000),o:"Flavobacteriales"(1.0000),f:Flavobacteriaceae(1.0000),g:Flavobacterium(1.0000)	+	d:Bacteria,p:"Bacteroidetes",c:Flavobacteriia,o:"Flavobacteriales",f:Flavobacteriaceae,g:Flavobacterium
Otu5803	d:Bacteria(0.5700),p:"Euryarchaeota"(0.4200),c:Halobacteria(0.2700),o:Halobacteriales(0.2000),f:Halobacteriaceae(0.2000),g:Deinococcus(0.0900)	+
Otu5804	d:Bacteria(0.8700),p:Firmicutes(0.3800),c:Bacilli(0.2600),o:Lactobacillales(0.1400),f:Lactobacillaceae(0.1200),g:Armatimonadetes_gp5(0.1400)	+	d:Bacteria
Otu5801	d:Bacteria(1.0000),p:Candidatus_Saccharibacteria(0.3800),c:Bacilli(0.2100),o:Bacillales(0.2100),f:Thermoactinomycetaceae_1(0.2100),g:Saccharibacteria_genera_incertae_sedis(0.3800)	+	d:Bacteria
Otu5805	d:Bacteria(0.9900),p:Firmicutes(0.3900),c:Bacilli(0.2800),o:Bacillales(0.2400),f:Paenibacillaceae_1(0.0700),g:Parcubacteria_genera_incertae_sedis(0.1200)	-	d:Bacteria
Otu5806	d:Bacteria(0.9000),p:"Proteobacteria"(0.2000),c:Gammaproteobacteria(0.1300),o:Spirochaetales(0.1100),f:Spirochaetaceae(0.1000),g:Flavobacterium(0.0400)	-	d:Bacteria
Otu5807	d:Bacteria(1.0000),p:"Proteobacteria"(0.4100),c:Gammaproteobacteria(0.2800),o:Lactobacillales(0.1400),f:Lactobacillaceae(0.1000),g:Lactobacillus(0.1000)	+	d:Bacteria
Otu5802	d:Bacteria(1.0000),p:"Bacteroidetes"(1.0000),c:Cytophagia(1.0000),o:Cytophagales(1.0000),f:Cytophagaceae(1.0000),g:Hymenobacter(1.0000)	+	d:Bacteria,p:"Bacteroidetes",c:Cytophagia,o:Cytophagales,f:Cytophagaceae,g:Hymenobacter
Otu5808	d:Bacteria(0.9800),p:Firmicutes(0.3200),c:Bacilli(0.2400),o:Bacillales(0.1700),f:Bacillaceae_2(0.0900),g:Mycoplasma(0.0600)	-	d:Bacteria
Otu5810	d:Bacteria(0.9900),p:"Proteobacteria"(0.3600),c:Betaproteobacteria(0.2000),o:Burkholderiales(0.1700),f:Burkholderiaceae(0.1300),g:Burkholderia(0.1200)	+	d:Bacteria
Otu5809	d:Bacteria(0.8400),p:"Proteobacteria"(0.2400),c:Alphaproteobacteria(0.1300),o:Clostridiales(0.0800),f:Sulfolobaceae(0.0500),g:Pyrobaculum(0.0500)	+	d:Bacteria
Otu5812	d:Bacteria(0.7400),p:"Deinococcus-Thermus"(0.1900),c:Deinococci(0.1900),o:Thermales(0.1300),f:Thermaceae(0.1300),g:Microgenomates_genera_incertae_sedis(0.0700)	+
Otu5814	d:Bacteria(0.9700),p:Firmicutes(0.2100),c:Clostridia(0.2000),o:Clostridiales(0.2000),f:Ruminococcaceae(0.1300),g:Dethiosulfovibrio(0.1200)	+	d:Bacteria
Otu5811	d:Bacteria(1.0000),p:Firmicutes(0.2900),c:Clostridia(0.2600),o:Clostridiales(0.2500),f:Clostridiaceae_3(0.1000),g:Thermohalobacter(0.0900)	+	d:Bacteria
Otu5817	d:Bacteria(0.9500),p:"Bacteroidetes"(0.4400),c:Clostridia(0.2100),o:Clostridiales(0.2000),f:Flavobacteriaceae(0.1500),g:Pedobacter(0.1100)	-	d:Bacteria
Otu5815	d:Bacteria(0.9600),p:Parcubacteria(0.2300),c:Bacilli(0.1300),o:Lactobacillales(0.1000),f:Carnobacteriaceae(0.0800),g:Parcubacteria_genera_incertae_sedis(0.2300)	-	d:Bacteria
Otu5813	d:Bacteria(0.9800),p:"Actinobacteria"(0.3500),c:Actinobacteria(0.3500),o:Actinomycetales(0.3400),f:Actinopolysporaceae(0.1500),g:Actinopolyspora(0.1500)	+	d:Bacteria
Otu5816	d:Bacteria(0.9600),p:"Proteobacteria"(0.3100),c:Actinobacteria(0.1500),o:Campylobacterales(0.1500),f:Campylobacteraceae(0.1500),g:Arcobacter(0.0800)	+	d:Bacteria
Otu5818	d:Bacteria(0.9900),p:"Proteobacteria"(0.3200),c:Betaproteobacteria(0.1500),o:Burkholderiales(0.1500),f:Mycoplasmataceae(0.1100),g:Mycoplasma(0.1100)	-	d:Bacteria
Otu5820	d:Bacteria(0.8100),p:"Proteobacteria"(0.4300),c:Alphaproteobacteria(0.2200),o:Caulobacterales(0.1200),f:Caulobacteraceae(0.1200),g:Caulobacter(0.0800)	-	d:Bacteria
Otu5819	d:Bacteria(0.5900),p:"Euryarchaeota"(0.2700),c:Gammaproteobacteria(0.1800),o:Haloferacales(0.0900),f:Haloferacaceae(0.0900),g:Parcubacteria_genera_incertae_sedis(0.0600)	+
Otu5821	d:Bacteria(1.0000),p:"Proteobacteria"(0.2900),c:Bacilli(0.1900),o:Bacillales(0.1800),f:Rhodobacteraceae(0.0700),g:Parcubacteria_genera_incertae_sedis(0.1100)	+	d:Bacteria
Otu5822	d:Bacteria(0.9100),p:"Proteobacteria"(0.3400),c:Deltaproteobacteria(0.1800),o:Cytophagales(0.1300),f:"Nitrospiraceae"(0.1200),g:Leptospirillum(0.1200)	+	d:Bacteria
Otu5824	d:Bacteria(1.0000),p:Candidatus_Saccharibacteria(1.0000),g:Saccharibacteria_genera_incertae_sedis(1.0000)	+	d:Bacteria,p:Candidatus_Saccharibacteria,g:Saccharibacteria_genera_incertae_sedis
Otu5828	d:Bacteria(1.0000),p:"Chloroflexi"(0.3100),c:Anaerolineae(0.2500),o:Anaerolineales(0.2500),f:Anaerolineaceae(0.2500),g:Mycoplasma(0.2300)	+	d:Bacteria
Otu5825	d:Bacteria(1.0000),p:"Bacteroidetes"(1.0000),c:Sphingobacteriia(1.0000),o:"Sphingobacteriales"(1.0000),f:Chitinophagaceae(1.0000),g:Flavisolibacter(0.3800)	+	d:Bacteria,p:"Bacteroidetes",c:Sphingobacteriia,o:"Sphingobacteriales",f:Chitinophagaceae
Otu5827	d:Bacteria(1.0000),p:"Proteobacteria"(0.8400),c:Deltaproteobacteria(0.5400),o:Bdellovibrionales(0.2200),f:Bdellovibrionaceae(0.2100),g:Bdellovibrio(0.2100)	+	d:Bacteria,p:"Proteobacteria"
Otu5823	d:Bacteria(1.0000),p:"Proteobacteria"(1.0000),c:Alphaproteobacteria(1.0000),o:Rhodospirillales(1.0000),f:Acetobacteraceae(1.0000),g:Roseomonas(0.6000)	+	d:Bacteria,p:"Proteobacteria",c:Alphaproteobacteria,o:Rhodospirillales,f:Acetobacteraceae
Otu5826	d:Bacteria(1.0000),p:"Acidobacteria"(1.0000),c:Acidobacteria_Gp6(1.0000),g:Gp6(1.0000)	+	d:Bacteria,p:"Acidobacteria",c:Acidobacteria_Gp6,g:Gp6
Otu5831	d:Bacteria(1.0000),p:"Proteobacteria"(0.4600),c:Gammaproteobacteria(0.3200),o:Thiotrichales(0.2200),f:Thiotrichales_incertae_sedis(0.2200),g:Fangia(0.2200)	+	d:Bacteria
Otu5830	d:Bacteria(1.0000),p:"Proteobacteria"(1.0000),c:Alphaproteobacteria(1.0000),o:Sphingomonadales(0.9200),f:Sphingomonadaceae(0.9200),g:Sphingobium(0.8700)	+	d:Bacteria,p:"Proteobacteria",c:Alphaproteobacteria,o:Sphingomonadales,f:Sphingomonadaceae,g:Sphingobium
Otu5829	d:Bacteria(1.0000),p:"Proteobacteria"(1.0000),c:Alphaproteobacteria(1.0000),o:Rhizobiales(0.9900),f:Rhizobiaceae(0.9400),g:Rhizobium(0.8300)	+	d:Bacteria,p:"Proteobacteria",c:Alphaproteobacteria,o:Rhizobiales,f:Rhizobiaceae,g:Rhizobium
Otu5832	d:Bacteria(1.0000),p:"Acidobacteria"(1.0000),c:Acidobacteria_Gp6(1.0000),g:Gp6(1.0000)	+	d:Bacteria,p:"Acidobacteria",c:Acidobacteria_Gp6,g:Gp6
Otu5833	d:Bacteria(1.0000),p:Cyanobacteria/Chloroplast(0.9800),c:Chloroplast(0.9100),o:Erysipelotrichales(0.0100),f:Chloroplast(0.9100),g:Streptophyta(0.5900)	+	d:Bacteria,p:Cyanobacteria/Chloroplast,c:Chloroplast
Otu5834	d:Bacteria(1.0000),p:Firmicutes(0.4300),c:Bacilli(0.3700),o:Bacillales(0.3400),f:Bacillaceae_2(0.2000),g:Terribacillus(0.1900)	+	d:Bacteria
Otu5835	d:Bacteria(1.0000),p:"Bacteroidetes"(1.0000),c:Flavobacteriia(0.9900),o:"Flavobacteriales"(0.9900),f:Flavobacteriaceae(0.9900),g:Flavobacterium(0.9700)	+	d:Bacteria,p:"Bacteroidetes",c:Flavobacteriia,o:"Flavobacteriales",f:Flavobacteriaceae,g:Flavobacterium
Otu5837	d:Bacteria(1.0000),p:"Verrucomicrobia"(1.0000),c:Spartobacteria(1.0000),g:Spartobacteria_genera_incertae_sedis(1.0000)	+	d:Bacteria,p:"Verrucomicrobia",c:Spartobacteria,g:Spartobacteria_genera_incertae_sedis
Otu5836	d:Bacteria(1.0000),p:"Actinobacteria"(0.9700),c:Actinobacteria(0.9700),o:Gaiellales(0.9400),f:Gaiellaceae(0.9400),g:Gaiella(0.9400)	+	d:Bacteria,p:"Actinobacteria",c:Actinobacteria,o:Gaiellales,f:Gaiellaceae,g:Gaiella
Otu5838	d:Bacteria(1.0000),p:"Bacteroidetes"(1.0000),c:Flavobacteriia(1.0000),o:"Flavobacteriales"(1.0000),f:Flavobacteriaceae(1.0000),g:Chryseobacterium(0.4800)	+	d:Bacteria,p:"Bacteroidetes",c:Flavobacteriia,o:"Flavobacteriales",f:Flavobacteriaceae
Otu5839	d:Bacteria(1.0000),p:"Proteobacteria"(0.9400),c:Alphaproteobacteria(0.6600),o:Alphaproteobacteria_incertae_sedis(0.2900),f:Acetobacteraceae(0.1700),g:Geminicoccus(0.2900)	+	d:Bacteria,p:"Proteobacteria"
Otu5844	d:Bacteria(0.9900),p:Firmicutes(0.2800),c:Bacilli(0.2000),o:Bacillales(0.1600),f:Bacillales_incertae_sedis(0.0600),g:Saccharibacteria_genera_incertae_sedis(0.0700)	+	d:Bacteria
Otu5840	d:Bacteria(1.0000),p:"Acidobacteria"(1.0000),c:Acidobacteria_Gp6(1.0000),g:Gp6(1.0000)	+	d:Bacteria,p:"Acidobacteria",c:Acidobacteria_Gp6,g:Gp6
Otu5841	d:Bacteria(1.0000),p:"Acidobacteria"(1.0000),c:Acidobacteria_Gp4(1.0000),g:Gp4(0.4800)	+	d:Bacteria,p:"Acidobacteria",c:Acidobacteria_Gp4
Otu5846	d:Bacteria(1.0000),p:Firmicutes(0.4400),c:Bacilli(0.3500),o:Bacillales(0.1800),f:Enterococcaceae(0.1300),g:Paenibacillus(0.1000)	+	d:Bacteria
Otu5848	d:Bacteria(0.7300),p:"Proteobacteria"(0.1900),c:Thermoprotei(0.1500),o:Sulfolobales(0.1400),f:Sulfolobaceae(0.1400),g:Sulfolobus(0.0700)	+
Otu5845	d:Bacteria(0.9700),p:Firmicutes(0.2100),c:Mollicutes(0.1200),o:Bacillales(0.1200),f:Entomoplasmataceae(0.1200),g:Mesoplasma(0.1200)	-	d:Bacteria
Otu5843	d:Bacteria(1.0000),p:"Bacteroidetes"(1.0000),c:Cytophagia(1.0000),o:Cytophagales(1.0000),f:Cytophagaceae(1.0000),g:Hymenobacter(1.0000)	+	d:Bacteria,p:"Bacteroidetes",c:Cytophagia,o:Cytophagales,f:Cytophagaceae,g:Hymenobacter
Otu5849	d:Bacteria(0.9400),p:Firmicutes(0.2500),c:Bacilli(0.1900),o:Lactobacillales(0.1600),f:Lactobacillaceae(0.1600),g:Lactobacillus(0.1400)	-	d:Bacteria
Otu5842	d:Bacteria(1.0000),p:"Proteobacteria"(1.0000),c:Gammaproteobacteria(1.0000),o:Pseudomonadales(0.9500),f:Pseudomonadaceae(0.9500),g:Cellvibrio(0.9500)	+	d:Bacteria,p:"Proteobacteria",c:Gammaproteobacteria,o:Pseudomonadales,f:Pseudomonadaceae,g:Cellvibrio
Otu5850	d:Bacteria(0.9000),p:"Proteobacteria"(0.3700),c:Alphaproteobacteria(0.2200),o:Rhodospirillales(0.1300),f:Micromonosporaceae(0.0700),g:Micromonospora(0.0600)	+	d:Bacteria
Otu5847	d:Bacteria(1.0000),p:"Proteobacteria"(0.8400),c:Deltaproteobacteria(0.6100),o:Bdellovibrionales(0.2500),f:Bdellovibrionaceae(0.2400),g:Bdellovibrio(0.2400)	+	d:Bacteria,p:"Proteobacteria"
Otu5851	d:Bacteria(0.9200),p:"Proteobacteria"(0.2600),c:Gammaproteobacteria(0.1700),o:"Sphingobacteriales"(0.1200),f:Sphingobacteriaceae(0.1200),g:Pseudosphingobacterium(0.1000)	+	d:Bacteria
Otu5852	d:Bacteria(0.9000),p:"Proteobacteria"(0.3800),c:Alphaproteobacteria(0.2100),o:Rhodospirillales(0.0800),f:Rhodospirillaceae(0.0800),g:Dongia(0.0600)	+	d:Bacteria
Otu5858	d:Bacteria(0.9600),p:"Proteobacteria"(0.6300),c:Gammaproteobacteria(0.3200),o:Mycoplasmatales(0.1000),f:Mycoplasmataceae(0.1000),g:Mycoplasma(0.1000)	+	d:Bacteria
Otu5859	d:Bacteria(0.7200),p:Firmicutes(0.1500),c:Clostridia(0.1500),o:Clostridiales(0.1400),f:Thermaceae(0.1200),g:Thermus(0.1200)	-
Otu5853	d:Bacteria(1.0000),p:"Proteobacteria"(0.3700),c:Actinobacteria(0.3300),o:"Enterobacteriales"(0.3200),f:Enterobacteriaceae(0.3200),g:Citrobacter(0.2400)	+	d:Bacteria
Otu5855	d:Bacteria(1.0000),p:"Proteobacteria"(0.3700),c:Opitutae(0.2800),o:Puniceicoccales(0.2800),f:Puniceicoccaceae(0.2800),g:Coraliomargarita(0.2700)	+	d:Bacteria
Otu5857	d:Bacteria(1.0000),p:"Actinobacteria"(1.0000),c:Actinobacteria(1.0000),o:Actinomycetales(1.0000),f:Nocardioidaceae(1.0000),g:Nocardioides(1.0000)	+	d:Bacteria,p:"Actinobacteria",c:Actinobacteria,o:Actinomycetales,f:Nocardioidaceae,g:Nocardioides
Otu5856	d:Bacteria(1.0000),p:"Proteobacteria"(1.0000),c:Alphaproteobacteria(1.0000),o:Caulobacterales(0.9700),f:Caulobacteraceae(0.9700),g:Phenylobacterium(0.7600)	+	d:Bacteria,p:"Proteobacteria",c:Alphaproteobacteria,o:Caulobacterales,f:Caulobacteraceae
Otu5854	d:Bacteria(1.0000),p:"Proteobacteria"(1.0000),c:Gammaproteobacteria(1.0000),o:Pseudomonadales(1.0000),f:Pseudomonadaceae(1.0000),g:Cellvibrio(1.0000)	+	d:Bacteria,p:"Proteobacteria",c:Gammaproteobacteria,o:Pseudomonadales,f:Pseudomonadaceae,g:Cellvibrio
Otu5861	d:Bacteria(1.0000),p:Cyanobacteria/Chloroplast(0.8500),c:Chloroplast(0.7500),o:Actinomycetales(0.0500),f:Chloroplast(0.7500),g:Bacillariophyta(0.6800)	+	d:Bacteria,p:Cyanobacteria/Chloroplast
Otu5860	d:Bacteria(1.0000),p:"Proteobacteria"(1.0000),c:Alphaproteobacteria(1.0000),o:Sphingomonadales(1.0000),f:Sphingomonadaceae(1.0000),g:Sphingomonas(1.0000)	+	d:Bacteria,p:"Proteobacteria",c:Alphaproteobacteria,o:Sphingomonadales,f:Sphingomonadaceae,g:Sphingomonas
Otu5862	d:Bacteria(1.0000),p:"Bacteroidetes"(1.0000),c:Flavobacteriia(1.0000),o:"Flavobacteriales"(1.0000),f:Flavobacteriaceae(1.0000),g:Flavobacterium(0.9900)	+	d:Bacteria,p:"Bacteroidetes",c:Flavobacteriia,o:"Flavobacteriales",f:Flavobacteriaceae,g:Flavobacterium
Otu5866	d:Bacteria(0.9800),p:Firmicutes(0.3300),c:Bacilli(0.2000),o:Clostridiales(0.1300),f:Spirochaetaceae(0.0900),g:Paenibacillus(0.0800)	-	d:Bacteria
Otu5865	d:Bacteria(0.9600),p:"Proteobacteria"(0.3600),c:Clostridia(0.2100),o:Clostridiales(0.2100),f:Ruminococcaceae(0.1800),g:Clostridium_III(0.1200)	+	d:Bacteria
Otu5864	d:Bacteria(1.0000),p:"Proteobacteria"(0.3200),c:Clostridia(0.2200),o:Clostridiales(0.2200),f:Mycoplasmataceae(0.1500),g:Mycoplasma(0.1500)	+	d:Bacteria
Otu5867	d:Bacteria(0.9600),p:"Proteobacteria"(0.2700),c:Bacilli(0.1500),o:Lactobacillales(0.1300),f:Lactobacillaceae(0.1300),g:Lactobacillus(0.1300)	+	d:Bacteria
Otu5868	d:Bacteria(0.9800),p:"Bacteroidetes"(0.2300),c:Mollicutes(0.1600),o:Mycoplasmatales(0.1600),f:Mycoplasmataceae(0.1600),g:Mycoplasma(0.1400)	-	d:Bacteria
Otu5863	d:Bacteria(1.0000),p:"Bacteroidetes"(1.0000),c:Flavobacteriia(1.0000),o:"Flavobacteriales"(1.0000),f:Flavobacteriaceae(1.0000),g:Flavobacterium(0.9700)	+	d:Bacteria,p:"Bacteroidetes",c:Flavobacteriia,o:"Flavobacteriales",f:Flavobacteriaceae,g:Flavobacterium
Otu5869	d:Bacteria(0.8700),p:Firmicutes(0.2600),c:Clostridia(0.1300),o:Deinococcales(0.1100),f:Deinococcaceae(0.1100),g:Deinococcus(0.1100)	-	d:Bacteria
Otu5871	d:Bacteria(0.8300),p:"Proteobacteria"(0.3600),c:Gammaproteobacteria(0.2000),o:Deinococcales(0.0800),f:Deinococcaceae(0.0800),g:Deinococcus(0.0800)	+	d:Bacteria
Otu5870	d:Bacteria(0.9000),p:Firmicutes(0.2500),c:Actinobacteria(0.2000),o:Actinomycetales(0.1800),f:Chloroflexaceae(0.0900),g:Chloroflexus(0.0900)	+	d:Bacteria
Otu5872	d:Bacteria(0.6100),p:"Euryarchaeota"(0.3600),c:Halobacteria(0.2200),o:Halobacteriales(0.1800),f:Halobacteriaceae(0.1800),g:Pyrococcus(0.0800)	+
Otu5878	d:Bacteria(0.9700),p:"Bacteroidetes"(0.6700),c:Flavobacteriia(0.3400),o:"Flavobacteriales"(0.3400),f:Flavobacteriaceae(0.3400),g:Chryseobacterium(0.1000)	+	d:Bacteria
Otu5873	d:Bacteria(1.0000),p:"Verrucomicrobia"(1.0000),c:Spartobacteria(1.0000),g:Spartobacteria_genera_incertae_sedis(0.9900)	+	d:Bacteria,p:"Verrucomicrobia",c:Spartobacteria,g:Spartobacteria_genera_incertae_sedis
Otu5875	d:Bacteria(1.0000),p:"Bacteroidetes"(1.0000),c:Sphingobacteriia(1.0000),o:"Sphingobacteriales"(1.0000),f:Chitinophagaceae(1.0000),g:Chitinophaga(0.6000)	+	d:Bacteria,p:"Bacteroidetes",c:Sphingobacteriia,o:"Sphingobacteriales",f:Chitinophagaceae
Otu5874	d:Bacteria(1.0000),p:"Proteobacteria"(0.9700),c:Deltaproteobacteria(0.7400),o:Desulfobacterales(0.7300),f:Desulfobacteraceae(0.4700),g:Desulfobacterium(0.4600)	+	d:Bacteria,p:"Proteobacteria"
Otu5876	d:Bacteria(1.0000),p:"Acidobacteria"(1.0000),c:Acidobacteria_Gp1(1.0000),g:Gp1(1.0000)	+	d:Bacteria,p:"Acidobacteria",c:Acidobacteria_Gp1,g:Gp1
Otu5882	d:Bacteria(0.9700),p:Firmicutes(0.3300),c:Clostridia(0.2700),o:Clostridiales(0.2700),f:Lachnospiraceae(0.2500),g:Clostridium_XlVa(0.1100)	+	d:Bacteria
Otu5877	d:Bacteria(1.0000),p:"Proteobacteria"(0.7700),c:Alphaproteobacteria(0.5100),o:Rhizobiales(0.2800),f:Desulfovibrionaceae(0.1400),g:Desulfovibrio(0.1300)	+	d:Bacteria
Otu5879	d:Bacteria(1.0000),p:Firmicutes(1.0000),c:Bacilli(1.0000),o:Lactobacillales(1.0000),f:Carnobacteriaceae(1.0000),g:Atopostipes(1.0000)	+	d:Bacteria,p:Firmicutes,c:Bacilli,o:Lactobacillales,f:Carnobacteriaceae,g:Atopostipes
Otu5880	d:Bacteria(1.0000),p:"Proteobacteria"(0.6300),c:Bacilli(0.3400),o:Bacillales(0.3400),f:Alicyclobacillaceae(0.1900),g:Effusibacillus(0.1900)	+	d:Bacteria
Otu5881	d:Bacteria(1.0000),p:Firmicutes(1.0000),c:Bacilli(1.0000),o:Lactobacillales(0.7600),f:Aerococcaceae(0.7500),g:Aerococcus(0.4600)	+	d:Bacteria,p:Firmicutes,c:Bacilli
Otu5884	d:Bacteria(0.9100),p:Firmicutes(0.2800),c:Bacilli(0.2100),o:Bacillales(0.1800),f:Paenibacillaceae_1(0.1600),g:Paenibacillus(0.1600)	+	d:Bacteria
Otu5888	d:Bacteria(1.0000),p:Firmicutes(0.2700),c:Spirochaetia(0.2600),o:Spirochaetales(0.2600),f:Spirochaetaceae(0.2600),g:Candidatus_Carsonella(0.1200)	+	d:Bacteria
Otu5883	d:Bacteria(1.0000),p:"Bacteroidetes"(1.0000),c:Sphingobacteriia(1.0000),o:"Sphingobacteriales"(1.0000),f:Chitinophagaceae(1.0000),g:Ferruginibacter(0.4400)	+	d:Bacteria,p:"Bacteroidetes",c:Sphingobacteriia,o:"Sphingobacteriales",f:Chitinophagaceae
Otu5885	d:Bacteria(1.0000),p:"Proteobacteria"(1.0000),c:Gammaproteobacteria(1.0000),o:Pseudomonadales(1.0000),f:Moraxellaceae(1.0000),g:Acinetobacter(1.0000)	+	d:Bacteria,p:"Proteobacteria",c:Gammaproteobacteria,o:Pseudomonadales,f:Moraxellaceae,g:Acinetobacter
Otu5886	d:Bacteria(1.0000),p:Firmicutes(1.0000),c:Clostridia(1.0000),o:Clostridiales(1.0000),f:Clostridiaceae_1(1.0000),g:Clostridium_sensu_stricto(1.0000)	+	d:Bacteria,p:Firmicutes,c:Clostridia,o:Clostridiales,f:Clostridiaceae_1,g:Clostridium_sensu_stricto
Otu5890	d:Bacteria(1.0000),p:"Bacteroidetes"(1.0000),c:Sphingobacteriia(0.9800),o:"Sphingobacteriales"(0.9800),f:Chitinophagaceae(0.9800),g:Hydrotalea(0.2300)	+	d:Bacteria,p:"Bacteroidetes",c:Sphingobacteriia,o:"Sphingobacteriales",f:Chitinophagaceae
Otu5887	d:Bacteria(1.0000),p:"Actinobacteria"(1.0000),c:Actinobacteria(1.0000),o:Actinomycetales(1.0000),f:Corynebacteriaceae(1.0000),g:Corynebacterium(1.0000)	+	d:Bacteria,p:"Actinobacteria",c:Actinobacteria,o:Actinomycetales,f:Corynebacteriaceae,g:Corynebacterium
Otu5889	d:Bacteria(1.0000),p:"Proteobacteria"(1.0000),c:Alphaproteobacteria(1.0000),o:Sphingomonadales(0.9900),f:Sphingomonadaceae(0.9900),g:Sphingomonas(0.9100)	+	d:Bacteria,p:"Proteobacteria",c:Alphaproteobacteria,o:Sphingomonadales,f:Sphingomonadaceae,g:Sphingomonas
Otu5895	d:Bacteria(0.8200),p:"Proteobacteria"(0.2600),c:Alphaproteobacteria(0.1700),o:Rhodospirillales(0.0700),f:Acetobacteraceae(0.0600),g:Paenibacillus(0.0600)	+	d:Bacteria
Otu5891	d:Bacteria(1.0000),p:"Proteobacteria"(0.9800),c:Gammaproteobacteria(0.8700),o:Pseudomonadales(0.2800),f:Pseudomonadaceae(0.2400),g:Pseudomonas(0.2300)	+	d:Bacteria,p:"Proteobacteria",c:Gammaproteobacteria
Otu5896	d:Bacteria(0.9800),p:"Tenericutes"(0.2800),c:Mollicutes(0.2800),o:Mycoplasmatales(0.2500),f:Mycoplasmataceae(0.2500),g:Mycoplasma(0.2500)	-	d:Bacteria
Otu5892	d:Bacteria(1.0000),p:"Proteobacteria"(1.0000),c:Betaproteobacteria(1.0000),o:Burkholderiales(0.9300),f:Alcaligenaceae(0.7700),g:Castellaniella(0.6500)	+	d:Bacteria,p:"Proteobacteria",c:Betaproteobacteria,o:Burkholderiales
Otu5893	d:Bacteria(1.0000),p:"Bacteroidetes"(1.0000),c:Cytophagia(1.0000),o:Cytophagales(1.0000),f:Cytophagaceae(1.0000),g:Spirosoma(0.9700)	+	d:Bacteria,p:"Bacteroidetes",c:Cytophagia,o:Cytophagales,f:Cytophagaceae,g:Spirosoma
Otu5897	d:Bacteria(0.9600),p:"Proteobacteria"(0.4700),c:Gammaproteobacteria(0.3300),o:Actinomycetales(0.1800),f:Actinomycetaceae(0.1400),g:Actinomyces(0.1000)	+	d:Bacteria
Otu5898	d:Bacteria(0.9800),p:"Proteobacteria"(0.3300),c:Actinobacteria(0.2700),o:Actinomycetales(0.2600),f:Pseudonocardiaceae(0.1700),g:Burkholderia(0.1300)	+	d:Bacteria
Otu5899	d:Bacteria(0.9100),p:"Proteobacteria"(0.3500),c:Bacilli(0.2500),o:Lactobacillales(0.1900),f:Streptococcaceae(0.1100),g:Streptococcus(0.1100)	+	d:Bacteria
Otu5900	d:Bacteria(0.8700),p:"Bacteroidetes"(0.1700),c:Actinobacteria(0.1600),o:Actinomycetales(0.1100),f:Thermotogaceae(0.0700),g:Bacteroides(0.0600)	-	d:Bacteria
Otu5901	d:Bacteria(0.9900),p:"Proteobacteria"(0.3100),c:Actinobacteria(0.1800),o:Actinomycetales(0.1800),f:Microbacteriaceae(0.1000),g:Desulfobacterium(0.0800)	-	d:Bacteria
Otu5902	d:Bacteria(0.9600),p:"Proteobacteria"(0.2400),c:Actinobacteria(0.2300),o:Actinomycetales(0.2200),f:Clostridiaceae_1(0.0700),g:Clostridium_sensu_stricto(0.0600)	+	d:Bacteria
Otu5894	d:Bacteria(1.0000),p:"Actinobacteria"(1.0000),c:Actinobacteria(1.0000),o:Actinomycetales(1.0000),f:Microbacteriaceae(0.9400),g:Schumannella(0.7800)	+	d:Bacteria,p:"Actinobacteria",c:Actinobacteria,o:Actinomycetales,f:Microbacteriaceae
Otu5903	d:Bacteria(0.9600),p:Firmicutes(0.2600),c:Mollicutes(0.1300),o:Lactobacillales(0.1000),f:Flavobacteriaceae(0.0900),g:Mycoplasma(0.0600)	+	d:Bacteria
Otu5904	d:Bacteria(1.0000),p:"Actinobacteria"(0.3800),c:Actinobacteria(0.3800),o:Actinomycetales(0.3600),f:Streptomycetaceae(0.0800),g:Streptomyces(0.0800)	+	d:Bacteria
Otu5905	d:Bacteria(0.9000),p:"Bacteroidetes"(0.2900),c:Flavobacteriia(0.1600),o:"Flavobacteriales"(0.1600),f:Flavobacteriaceae(0.1600),g:Petrotoga(0.0600)	+	d:Bacteria
Otu5906	d:Bacteria(0.8400),p:Firmicutes(0.2500),c:Bacilli(0.1400),o:Lactobacillales(0.1100),f:Flavobacteriaceae(0.0600),g:Clostridium_XlVa(0.0500)	+	d:Bacteria
Otu5907	d:Bacteria(0.9600),p:"Bacteroidetes"(0.3700),c:Cytophagia(0.1900),o:Cytophagales(0.1900),f:Cytophagaceae(0.1800),g:Dyadobacter(0.1800)	-	d:Bacteria
Otu5909	d:Bacteria(0.9900),p:"Proteobacteria"(0.2600),c:Mollicutes(0.1800),o:Mycoplasmatales(0.1600),f:Mycoplasmataceae(0.1600),g:Mycoplasma(0.1600)	+	d:Bacteria
Otu5908	d:Bacteria(0.9900),p:Firmicutes(0.3100),c:Bacilli(0.2700),o:Actinomycetales(0.2200),f:Streptomycetaceae(0.1300),g:Tepidiphilus(0.0700)	+	d:Bacteria
Otu5912	d:Bacteria(1.0000),p:Firmicutes(0.2500),c:Mollicutes(0.1800),o:Acholeplasmatales(0.1500),f:Acholeplasmataceae(0.1500),g:Acholeplasma(0.1500)	+	d:Bacteria
Otu5910	d:Bacteria(0.9900),p:"Proteobacteria"(0.3800),c:Betaproteobacteria(0.2500),o:Burkholderiales(0.2100),f:Burkholderiaceae(0.0900),g:Burkholderia(0.0900)	+	d:Bacteria
Otu5917	d:Bacteria(1.0000),p:Cyanobacteria/Chloroplast(0.5900),c:Chloroplast(0.5600),o:Clostridiales(0.1700),f:Chloroplast(0.5600),g:Streptophyta(0.5500)	+	d:Bacteria
Otu5920	d:Bacteria(0.9700),p:"Proteobacteria"(0.2800),c:Clostridia(0.1400),o:Clostridiales(0.1200),f:Mycoplasmataceae(0.1100),g:Mycoplasma(0.1100)	-	d:Bacteria
Otu5914	d:Bacteria(1.0000),p:"Proteobacteria"(1.0000),c:Alphaproteobacteria(1.0000),o:Sphingomonadales(0.9900),f:Sphingomonadaceae(0.9900),g:Sphingomonas(0.9900)	+	d:Bacteria,p:"Proteobacteria",c:Alphaproteobacteria,o:Sphingomonadales,f:Sphingomonadaceae,g:Sphingomonas
Otu5915	d:Bacteria(1.0000),p:Firmicutes(1.0000),c:Clostridia(1.0000),o:Clostridiales(1.0000),f:Peptococcaceae_1(1.0000),g:Desulfosporosinus(1.0000)	+	d:Bacteria,p:Firmicutes,c:Clostridia,o:Clostridiales,f:Peptococcaceae_1,g:Desulfosporosinus
Otu5916	d:Bacteria(1.0000),p:"Proteobacteria"(0.9600),c:Alphaproteobacteria(0.9600),o:Rhizobiales(0.4200),f:Sphingomonadaceae(0.3300),g:Anderseniella(0.2300)	+	d:Bacteria,p:"Proteobacteria",c:Alphaproteobacteria
Otu5913	d:Bacteria(1.0000),p:"Bacteroidetes"(1.0000),c:Flavobacteriia(1.0000),o:"Flavobacteriales"(1.0000),f:Flavobacteriaceae(1.0000),g:Flavobacterium(0.9400)	+	d:Bacteria,p:"Bacteroidetes",c:Flavobacteriia,o:"Flavobacteriales",f:Flavobacteriaceae,g:Flavobacterium
Otu5911	d:Bacteria(1.0000),p:"Proteobacteria"(1.0000),c:Alphaproteobacteria(1.0000),o:Rhizobiales(1.0000),f:Bradyrhizobiaceae(0.7900),g:Bosea(0.7900)	+	d:Bacteria,p:"Proteobacteria",c:Alphaproteobacteria,o:Rhizobiales
Otu5919	d:Bacteria(1.0000),p:"Actinobacteria"(1.0000),c:Actinobacteria(1.0000),o:Gaiellales(0.8600),f:Gaiellaceae(0.8600),g:Gaiella(0.8600)	+	d:Bacteria,p:"Actinobacteria",c:Actinobacteria,o:Gaiellales,f:Gaiellaceae,g:Gaiella
Otu5918	d:Bacteria(1.0000),p:"Proteobacteria"(0.7700),c:Alphaproteobacteria(0.7500),o:Sphingomonadales(0.6900),f:Sphingomonadaceae(0.6900),g:Sphingosinicella(0.3000)	+	d:Bacteria
Otu5924	d:Bacteria(0.9500),p:"Bacteroidetes"(0.3300),c:Flavobacteriia(0.2300),o:"Flavobacteriales"(0.2300),f:Flavobacteriaceae(0.2300),g:Verrucomicrobium(0.1900)	-	d:Bacteria
Otu5923	d:Bacteria(0.9600),p:Firmicutes(0.6800),c:Bacilli(0.5700),o:Lactobacillales(0.4500),f:Lactobacillaceae(0.3300),g:Pediococcus(0.1700)	+	d:Bacteria
Otu5925	d:Bacteria(0.9900),p:"Proteobacteria"(0.3600),c:Epsilonproteobacteria(0.2300),o:Campylobacterales(0.2300),f:Campylobacteraceae(0.2100),g:Campylobacter(0.2100)	+	d:Bacteria
Otu5928	d:Bacteria(0.9800),p:"Tenericutes"(0.2200),c:Mollicutes(0.2200),o:Mycoplasmatales(0.1600),f:Mycoplasmataceae(0.1600),g:Mycoplasma(0.1500)	-	d:Bacteria
Otu5927	d:Bacteria(0.8600),p:Firmicutes(0.1900),c:Actinobacteria(0.1400),o:Actinomycetales(0.0800),f:Methanosarcinaceae(0.0800),g:Gp4(0.0800)	-	d:Bacteria
Otu5921	d:Bacteria(1.0000),p:"Proteobacteria"(1.0000),c:Alphaproteobacteria(1.0000),o:Caulobacterales(0.9300),f:Caulobacteraceae(0.9300),g:Asticcacaulis(0.5100)	+	d:Bacteria,p:"Proteobacteria",c:Alphaproteobacteria,o:Caulobacterales,f:Caulobacteraceae
Otu5922	d:Bacteria(1.0000),p:"Acidobacteria"(1.0000),c:Acidobacteria_Gp16(1.0000),g:Gp16(1.0000)	+	d:Bacteria,p:"Acidobacteria",c:Acidobacteria_Gp16,g:Gp16
Otu5929	d:Bacteria(1.0000),p:"Proteobacteria"(0.9700),c:Alphaproteobacteria(0.9400),o:Rhizobiales(0.5000),f:Rhizobiales_incertae_sedis(0.4700),g:Amorphus(0.4700)	+	d:Bacteria,p:"Proteobacteria",c:Alphaproteobacteria
Otu5934	d:Bacteria(0.8200),p:"Bacteroidetes"(0.2600),c:Flavobacteriia(0.2500),o:"Flavobacteriales"(0.2500),f:Flavobacteriaceae(0.2500),g:Psychroflexus(0.1800)	-	d:Bacteria
Otu5933	d:Bacteria(0.8600),p:"Bacteroidetes"(0.3400),c:Sphingobacteriia(0.1300),o:"Sphingobacteriales"(0.1300),f:Sphingobacteriaceae(0.1100),g:Methanobacterium(0.0800)	+	d:Bacteria
Otu5926	d:Bacteria(1.0000),p:Firmicutes(1.0000),c:Bacilli(1.0000),o:Bacillales(1.0000),f:Bacillaceae_1(0.9800),g:Bacillus(0.9500)	+	d:Bacteria,p:Firmicutes,c:Bacilli,o:Bacillales,f:Bacillaceae_1,g:Bacillus
Otu5930	d:Bacteria(1.0000),p:"Proteobacteria"(0.5200),c:Deltaproteobacteria(0.1900),o:Actinomycetales(0.1700),f:Anaplasmataceae(0.1100),g:Anaplasma(0.0900)	+	d:Bacteria
Otu5931	d:Bacteria(1.0000),p:"Proteobacteria"(1.0000),c:Alphaproteobacteria(1.0000),o:Sphingomonadales(0.9900),f:Sphingomonadaceae(0.9900),g:Sphingomonas(0.9300)	+	d:Bacteria,p:"Proteobacteria",c:Alphaproteobacteria,o:Sphingomonadales,f:Sphingomonadaceae,g:Sphingomonas
Otu5936	d:Bacteria(1.0000),p:Firmicutes(0.2700),c:Clostridia(0.2700),o:Clostridiales(0.2700),f:Ruminococcaceae(0.2400),g:Thermodesulfobacterium(0.1500)	+	d:Bacteria
Otu5932	d:Bacteria(1.0000),p:Firmicutes(1.0000),c:Bacilli(1.0000),o:Bacillales(1.0000),f:Planococcaceae(0.7200),g:Solibacillus(0.7200)	+	d:Bacteria,p:Firmicutes,c:Bacilli,o:Bacillales
Otu5937	d:Bacteria(1.0000),p:"Bacteroidetes"(1.0000),c:Cytophagia(1.0000),o:Cytophagales(1.0000),f:Cytophagaceae(1.0000),g:Spirosoma(0.9600)	+	d:Bacteria,p:"Bacteroidetes",c:Cytophagia,o:Cytophagales,f:Cytophagaceae,g:Spirosoma
Otu5939	d:Bacteria(0.7800),p:Firmicutes(0.1900),c:Clostridia(0.1300),o:Clostridiales(0.1000),f:Flavobacteriaceae(0.0900),g:Saccharibacteria_genera_incertae_sedis(0.0600)	+
Otu5940	d:Bacteria(0.9300),p:"Tenericutes"(0.2900),c:Mollicutes(0.2900),o:Mycoplasmatales(0.2500),f:Mycoplasmataceae(0.2500),g:Mycoplasma(0.2500)	+	d:Bacteria
Otu5935	d:Bacteria(1.0000),p:"Proteobacteria"(1.0000),c:Alphaproteobacteria(1.0000),o:Rhodospirillales(1.0000),f:Acetobacteraceae(1.0000),g:Granulibacter(0.9200)	+	d:Bacteria,p:"Proteobacteria",c:Alphaproteobacteria,o:Rhodospirillales,f:Acetobacteraceae,g:Granulibacter
Otu5938	d:Bacteria(1.0000),p:Cyanobacteria/Chloroplast(0.9900),c:Chloroplast(0.9900),o:Cytophagales(0.0100),f:Chloroplast(0.9900),g:Streptophyta(0.6600)	+	d:Bacteria,p:Cyanobacteria/Chloroplast,c:Chloroplast
Otu5941	d:Bacteria(1.0000),p:"Chloroflexi"(0.8900),c:Chloroflexia(0.8900),o:"Herpetosiphonales"(0.7900),f:"Herpetosiphonaceae"(0.7900),g:Herpetosiphon(0.7900)	+	d:Bacteria,p:"Chloroflexi",c:Chloroflexia
Otu5949	d:Bacteria(0.9600),p:"Bacteroidetes"(0.2900),c:Flavobacteriia(0.1800),o:"Flavobacteriales"(0.1800),f:Flavobacteriaceae(0.1700),g:Aequorivita(0.0700)	+	d:Bacteria
Otu5944	d:Bacteria(1.0000),p:"Bacteroidetes"(1.0000),c:Cytophagia(1.0000),o:Cytophagales(1.0000),f:Cytophagaceae(1.0000),g:Hymenobacter(1.0000)	+	d:Bacteria,p:"Bacteroidetes",c:Cytophagia,o:Cytophagales,f:Cytophagaceae,g:Hymenobacter
Otu5946	d:Bacteria(1.0000),p:"Bacteroidetes"(1.0000),c:Sphingobacteriia(1.0000),o:"Sphingobacteriales"(1.0000),f:Chitinophagaceae(1.0000),g:Terrimonas(0.8000)	+	d:Bacteria,p:"Bacteroidetes",c:Sphingobacteriia,o:"Sphingobacteriales",f:Chitinophagaceae,g:Terrimonas
Otu5950	d:Bacteria(0.9900),p:"Proteobacteria"(0.3800),c:Actinobacteria(0.1600),o:Actinomycetales(0.1600),f:Streptomycetaceae(0.1000),g:Streptomyces(0.1000)	-	d:Bacteria
Otu5943	d:Bacteria(1.0000),p:"Proteobacteria"(1.0000),c:Gammaproteobacteria(0.9900),o:Xanthomonadales(0.3900),f:Sinobacteraceae(0.3800),g:Steroidobacter(0.3400)	+	d:Bacteria,p:"Proteobacteria",c:Gammaproteobacteria
Otu5942	d:Bacteria(1.0000),p:"Proteobacteria"(1.0000),c:Gammaproteobacteria(1.0000),o:Xanthomonadales(1.0000),f:Xanthomonadaceae(1.0000),g:Luteibacter(1.0000)	+	d:Bacteria,p:"Proteobacteria",c:Gammaproteobacteria,o:Xanthomonadales,f:Xanthomonadaceae,g:Luteibacter
Otu5945	d:Bacteria(1.0000),p:Candidatus_Saccharibacteria(0.9900),g:Saccharibacteria_genera_incertae_sedis(0.9900)	+	d:Bacteria,p:Candidatus_Saccharibacteria,g:Saccharibacteria_genera_incertae_sedis
Otu5948	d:Bacteria(1.0000),p:"Actinobacteria"(1.0000),c:Actinobacteria(1.0000),o:Actinomycetales(1.0000),f:Nocardioidaceae(1.0000),g:Nocardioides(1.0000)	+	d:Bacteria,p:"Actinobacteria",c:Actinobacteria,o:Actinomycetales,f:Nocardioidaceae,g:Nocardioides
Otu5947	d:Bacteria(1.0000),p:"Actinobacteria"(1.0000),c:Actinobacteria(1.0000),o:Actinomycetales(1.0000),f:Pseudonocardiaceae(1.0000),g:Pseudonocardia(1.0000)	+	d:Bacteria,p:"Actinobacteria",c:Actinobacteria,o:Actinomycetales,f:Pseudonocardiaceae,g:Pseudonocardia
Otu5953	d:Bacteria(0.9700),p:"Proteobacteria"(0.3700),c:Alphaproteobacteria(0.2900),o:Actinomycetales(0.1500),f:Rickettsiaceae(0.1400),g:Rickettsia(0.1400)	+	d:Bacteria
Otu5956	d:Bacteria(0.7200),p:"Euryarchaeota"(0.2500),c:Halobacteria(0.1900),o:Haloferacales(0.1000),f:Haloferacaceae(0.1000),g:Caldimicrobium(0.0600)	-
Otu5954	d:Bacteria(0.6600),p:"Proteobacteria"(0.3800),c:Halobacteria(0.2100),o:Haloferacales(0.1100),f:Haloferacaceae(0.1100),g:Methanobacterium(0.0700)	+
Otu5957	d:Bacteria(0.9700),p:"Tenericutes"(0.3300),c:Mollicutes(0.3300),o:Mycoplasmatales(0.3300),f:Mycoplasmataceae(0.3300),g:Mycoplasma(0.3300)	+	d:Bacteria
Otu5955	d:Bacteria(0.7100),p:Firmicutes(0.3000),c:Bacilli(0.2800),o:Bacillales(0.2400),f:Bacillaceae_2(0.1900),g:Paucisalibacillus(0.1100)	+
Otu5958	d:Bacteria(0.9900),p:"Proteobacteria"(0.3300),c:Clostridia(0.1900),o:Clostridiales(0.1800),f:Clostridiaceae_1(0.0800),g:Alicyclobacillus(0.0700)	+	d:Bacteria
Otu5951	d:Bacteria(1.0000),p:"Actinobacteria"(1.0000),c:Actinobacteria(1.0000),o:Actinomycetales(1.0000),f:Propionibacteriaceae(1.0000),g:Microlunatus(1.0000)	+	d:Bacteria,p:"Actinobacteria",c:Actinobacteria,o:Actinomycetales,f:Propionibacteriaceae,g:Microlunatus
Otu5952	d:Bacteria(1.0000),p:Firmicutes(1.0000),c:Bacilli(1.0000),o:Bacillales(1.0000),f:Paenibacillaceae_1(1.0000),g:Saccharibacillus(0.9900)	+	d:Bacteria,p:Firmicutes,c:Bacilli,o:Bacillales,f:Paenibacillaceae_1,g:Saccharibacillus
Otu5962	d:Bacteria(0.9700),p:Firmicutes(0.2500),c:Mollicutes(0.2200),o:Mycoplasmatales(0.2200),f:Mycoplasmataceae(0.2200),g:Mycoplasma(0.2200)	-	d:Bacteria
Otu5959	d:Bacteria(0.9600),p:"Proteobacteria"(0.4700),c:Gammaproteobacteria(0.2500),o:Oceanospirillales(0.0800),f:Xanthomonadaceae(0.0600),g:Saccharibacteria_genera_incertae_sedis(0.0700)	-	d:Bacteria
Otu5961	d:Bacteria(0.8400),p:"Proteobacteria"(0.3600),c:Alphaproteobacteria(0.1600),o:Clostridiales(0.0900),f:Anaplasmataceae(0.0800),g:Ehrlichia(0.0800)	+	d:Bacteria
Otu5960	d:Bacteria(0.9600),p:Firmicutes(0.3500),c:Clostridia(0.2700),o:Clostridiales(0.2500),f:Peptococcaceae_1(0.1600),g:Desulfosporosinus(0.1600)	+	d:Bacteria
Otu5963	d:Bacteria(1.0000),p:"Proteobacteria"(0.5000),c:Bacilli(0.2000),o:Bacillales(0.2000),f:Desulfobacteraceae(0.1600),g:Desulfobacter(0.1500)	+	d:Bacteria
Otu5964	d:Bacteria(1.0000),p:"Bacteroidetes"(0.3900),c:Flavobacteriia(0.2700),o:"Flavobacteriales"(0.2700),f:Flavobacteriaceae(0.2700),g:Kordia(0.1100)	+	d:Bacteria
Otu5965	d:Bacteria(0.9800),p:Firmicutes(0.4900),c:Clostridia(0.2500),o:Clostridiales(0.2400),f:Lachnospiraceae(0.1000),g:Paenibacillus(0.0700)	+	d:Bacteria
Otu5967	d:Bacteria(0.8700),p:"Proteobacteria"(0.3000),c:Clostridia(0.1900),o:Clostridiales(0.1500),f:Syntrophomonadaceae(0.0800),g:Aeromonas(0.0700)	+	d:Bacteria
Otu5966	d:Bacteria(1.0000),p:Firmicutes(0.3300),c:Bacilli(0.2000),o:Clostridiales(0.1200),f:"Prevotellaceae"(0.0800),g:Prevotella(0.0800)	+	d:Bacteria
Otu5968	d:Bacteria(0.7700),p:Firmicutes(0.2200),c:Deinococci(0.2200),o:Thermales(0.1500),f:Thermaceae(0.1500),g:Meiothermus(0.1500)	+
Otu5971	d:Bacteria(0.9500),p:Firmicutes(0.5000),c:Clostridia(0.3800),o:Clostridiales(0.3800),f:Clostridiaceae_1(0.2900),g:Hathewaya(0.2700)	-	d:Bacteria
Otu5969	d:Bacteria(0.8400),p:"Actinobacteria"(0.2700),c:Actinobacteria(0.2700),o:Actinomycetales(0.2700),f:Mycobacteriaceae(0.1000),g:Mycobacterium(0.1000)	-	d:Bacteria
Otu5973	d:Bacteria(0.9700),p:"Bacteroidetes"(0.4300),c:Cytophagia(0.1400),o:Cytophagales(0.1400),f:Flavobacteriaceae(0.1100),g:Parcubacteria_genera_incertae_sedis(0.1500)	+	d:Bacteria
Otu5974	d:Bacteria(0.9700),p:"Proteobacteria"(0.3700),c:Bacilli(0.2000),o:Lactobacillales(0.1700),f:Streptococcaceae(0.1100),g:Streptococcus(0.1100)	+	d:Bacteria
Otu5970	d:Bacteria(1.0000),p:"Acidobacteria"(1.0000),c:Acidobacteria_Gp4(1.0000),g:Gp4(1.0000)	+	d:Bacteria,p:"Acidobacteria",c:Acidobacteria_Gp4,g:Gp4
Otu5972	d:Bacteria(1.0000),p:"Acidobacteria"(1.0000),c:Acidobacteria_Gp6(1.0000),g:Gp6(1.0000)	+	d:Bacteria,p:"Acidobacteria",c:Acidobacteria_Gp6,g:Gp6
Otu5977	d:Bacteria(1.0000),p:"Proteobacteria"(0.4000),c:Gammaproteobacteria(0.2400),o:Clostridiales(0.1700),f:Pasteurellaceae(0.1300),g:Actinobacillus(0.1000)	+	d:Bacteria
Otu5980	d:Bacteria(0.9200),p:"Bacteroidetes"(0.6000),c:Flavobacteriia(0.2500),o:"Flavobacteriales"(0.2500),f:Flavobacteriaceae(0.2500),g:Chryseobacterium(0.0800)	+	d:Bacteria
Otu5975	d:Bacteria(1.0000),p:"Acidobacteria"(0.5600),c:Acidobacteria_Gp16(0.5500),o:Lactobacillales(0.3000),f:Lactobacillaceae(0.3000),g:Gp16(0.5500)	+	d:Bacteria
Otu5976	d:Bacteria(1.0000),p:"Proteobacteria"(1.0000),c:Alphaproteobacteria(1.0000),o:Sphingomonadales(1.0000),f:Sphingomonadaceae(1.0000),g:Sphingomonas(0.4500)	+	d:Bacteria,p:"Proteobacteria",c:Alphaproteobacteria,o:Sphingomonadales,f:Sphingomonadaceae
Otu5978	d:Bacteria(1.0000),p:"Proteobacteria"(0.5600),c:Gammaproteobacteria(0.2300),o:Actinomycetales(0.1400),f:Streptomycetaceae(0.0900),g:Gallaecimonas(0.1000)	+	d:Bacteria
Otu5981	d:Bacteria(1.0000),p:"Chloroflexi"(0.4400),c:Anaerolineae(0.3600),o:Anaerolineales(0.3600),f:Anaerolineaceae(0.3600),g:Leptolinea(0.1900)	+	d:Bacteria
Otu5979	d:Bacteria(1.0000),p:"Proteobacteria"(1.0000),c:Alphaproteobacteria(1.0000),o:Caulobacterales(0.6800),f:Caulobacteraceae(0.6800),g:Brevundimonas(0.4300)	+	d:Bacteria,p:"Proteobacteria",c:Alphaproteobacteria
Otu5985	d:Archaea(1.0000),p:"Thaumarchaeota"(1.0000),o:Nitrososphaerales(1.0000),f:Nitrososphaeraceae(1.0000),g:Nitrososphaera(1.0000)	+	d:Archaea,p:"Thaumarchaeota",o:Nitrososphaerales,f:Nitrososphaeraceae,g:Nitrososphaera
Otu5982	d:Bacteria(1.0000),p:"Acidobacteria"(1.0000),c:Acidobacteria_Gp16(1.0000),g:Gp16(1.0000)	+	d:Bacteria,p:"Acidobacteria",c:Acidobacteria_Gp16,g:Gp16
Otu5987	d:Bacteria(1.0000),p:Firmicutes(0.3600),c:Clostridia(0.3300),o:Clostridiales(0.3200),f:Clostridiales_Incertae_Sedis_XI(0.2000),g:Tissierella(0.1600)	+	d:Bacteria
Otu5990	d:Bacteria(0.8800),p:"Chlamydiae"(0.1900),c:Chlamydiia(0.1900),o:Chlamydiales(0.1900),f:Parachlamydiaceae(0.1900),g:Parachlamydia(0.1900)	+	d:Bacteria
Otu5986	d:Bacteria(1.0000),p:"Proteobacteria"(1.0000),c:Alphaproteobacteria(1.0000),o:Rhodobacterales(0.9900),f:Rhodobacteraceae(0.9900),g:Rubellimicrobium(0.7700)	+	d:Bacteria,p:"Proteobacteria",c:Alphaproteobacteria,o:Rhodobacterales,f:Rhodobacteraceae
Otu5984	d:Bacteria(1.0000),p:"Proteobacteria"(1.0000),c:Alphaproteobacteria(1.0000),o:Sphingomonadales(1.0000),f:Sphingomonadaceae(1.0000),g:Sphingomonas(0.8600)	+	d:Bacteria,p:"Proteobacteria",c:Alphaproteobacteria,o:Sphingomonadales,f:Sphingomonadaceae,g:Sphingomonas
Otu5983	d:Bacteria(1.0000),p:"Proteobacteria"(1.0000),c:Gammaproteobacteria(0.8300),o:Pseudomonadales(0.2200),f:Neisseriaceae(0.1400),g:Uruburuella(0.1400)	+	d:Bacteria,p:"Proteobacteria",c:Gammaproteobacteria
Otu5992	d:Bacteria(0.9400),p:Firmicutes(0.5200),c:Bacilli(0.4500),o:Bacillales(0.3800),f:Bacillaceae_1(0.1400),g:Desmospora(0.1200)	+	d:Bacteria
Otu5988	d:Bacteria(1.0000),p:"Actinobacteria"(0.4400),c:Actinobacteria(0.4400),o:Coriobacteriales(0.2100),f:Coriobacteriaceae(0.2100),g:Armatimonadetes_gp2(0.0900)	+	d:Bacteria
Otu5989	d:Bacteria(1.0000),p:"Verrucomicrobia"(0.5400),c:Opitutae(0.5300),o:Puniceicoccales(0.3100),f:Puniceicoccaceae(0.3100),g:Opitutus(0.1400)	+	d:Bacteria
Otu5991	d:Bacteria(1.0000),p:"Planctomycetes"(0.7800),c:Planctomycetia(0.7800),o:Planctomycetales(0.7800),f:Planctomycetaceae(0.7800),g:Aquisphaera(0.4000)	+	d:Bacteria
Otu5993	d:Bacteria(0.9700),p:Firmicutes(0.5400),c:Bacilli(0.3200),o:Bacillales(0.2500),f:Bacillaceae_2(0.0800),g:Aquibacillus(0.0700)	-	d:Bacteria
Otu5994	d:Bacteria(0.9400),p:"Proteobacteria"(0.4100),c:Gammaproteobacteria(0.1800),o:Campylobacterales(0.1600),f:Helicobacteraceae(0.1000),g:Sulfurimonas(0.0800)	+	d:Bacteria
Otu5996	d:Bacteria(0.9300),p:"Spirochaetes"(0.2700),c:Spirochaetia(0.2700),o:Spirochaetales(0.2700),f:Spirochaetaceae(0.2700),g:Borreliella(0.2700)	+	d:Bacteria
Otu5995	d:Bacteria(1.0000),p:"Proteobacteria"(0.3900),c:Clostridia(0.1700),o:Clostridiales(0.1600),f:Pasteurellaceae(0.0700),g:Saccharibacteria_genera_incertae_sedis(0.0800)	-	d:Bacteria
Otu6001	d:Bacteria(0.9300),p:"Bacteroidetes"(0.5300),c:Sphingobacteriia(0.1900),o:"Sphingobacteriales"(0.1900),f:Flavobacteriaceae(0.1500),g:Anaerocella(0.1000)	+	d:Bacteria
Otu6002	d:Bacteria(0.9200),p:Firmicutes(0.5500),c:Bacilli(0.2800),o:Clostridiales(0.2100),f:Ruminococcaceae(0.1600),g:Lactobacillus(0.1400)	+	d:Bacteria
Otu5997	d:Bacteria(1.0000),p:"Proteobacteria"(1.0000),c:Deltaproteobacteria(1.0000),o:Bdellovibrionales(1.0000),f:Bacteriovoracaceae(1.0000),g:Peredibacter(1.0000)	+	d:Bacteria,p:"Proteobacteria",c:Deltaproteobacteria,o:Bdellovibrionales,f:Bacteriovoracaceae,g:Peredibacter
Otu6003	d:Bacteria(1.0000),p:"Bacteroidetes"(0.4700),c:Flavobacteriia(0.3200),o:"Flavobacteriales"(0.3200),f:Flavobacteriaceae(0.3200),g:Candidatus_Carsonella(0.0800)	+	d:Bacteria
Otu6005	d:Bacteria(0.9500),p:"Bacteroidetes"(0.2500),c:Bacilli(0.2000),o:"Sphingobacteriales"(0.1700),f:Sphingobacteriaceae(0.1600),g:Mucilaginibacter(0.1300)	+	d:Bacteria
Otu6006	d:Bacteria(0.9400),p:"Bacteroidetes"(0.5700),c:Flavobacteriia(0.2400),o:"Flavobacteriales"(0.2400),f:Flavobacteriaceae(0.2400),g:Snuella(0.0700)	+	d:Bacteria
Otu6004	d:Bacteria(0.9900),p:"Proteobacteria"(0.3200),c:Gammaproteobacteria(0.2700),o:"Vibrionales"(0.1500),f:Vibrionaceae(0.1500),g:Photobacterium(0.0900)	-	d:Bacteria
Otu5998	d:Bacteria(1.0000),p:"Proteobacteria"(1.0000),c:Alphaproteobacteria(1.0000),o:Rhizobiales(1.0000),f:Bradyrhizobiaceae(0.9900),g:Bradyrhizobium(0.4800)	+	d:Bacteria,p:"Proteobacteria",c:Alphaproteobacteria,o:Rhizobiales,f:Bradyrhizobiaceae
Otu6000	d:Bacteria(1.0000),p:"Actinobacteria"(1.0000),c:Actinobacteria(1.0000),o:Gaiellales(0.6900),f:Gaiellaceae(0.6900),g:Gaiella(0.6900)	+	d:Bacteria,p:"Actinobacteria",c:Actinobacteria
Otu5999	d:Bacteria(1.0000),p:"Proteobacteria"(1.0000),c:Alphaproteobacteria(1.0000),o:Sphingomonadales(0.9400),f:Sphingomonadaceae(0.9000),g:Sphingobium(0.5300)	+	d:Bacteria,p:"Proteobacteria",c:Alphaproteobacteria,o:Sphingomonadales,f:Sphingomonadaceae
Otu6007	d:Bacteria(0.9800),p:Firmicutes(0.2900),c:Clostridia(0.1400),o:Clostridiales(0.1300),f:Lachnospiraceae(0.1100),g:Lactobacillus(0.0800)	-	d:Bacteria
Otu6009	d:Bacteria(0.9800),p:"Proteobacteria"(0.4100),c:Gammaproteobacteria(0.3400),o:"Enterobacteriales"(0.1500),f:Enterobacteriaceae(0.1500),g:Photorhabdus(0.0800)	+	d:Bacteria
Otu6010	d:Bacteria(0.7500),p:"Actinobacteria"(0.2600),c:Actinobacteria(0.2600),o:Coriobacteriales(0.1500),f:Coriobacteriaceae(0.1500),g:Slackia(0.1000)	-
Otu6008	d:Bacteria(0.7400),p:"Bacteroidetes"(0.2200),c:Flavobacteriia(0.1500),o:"Flavobacteriales"(0.1500),f:Flavobacteriaceae(0.1500),g:Thermofilum(0.0700)	+
Otu6011	d:Bacteria(0.8200),p:"Armatimonadetes"(0.1500),c:Actinobacteria(0.0900),o:Actinomycetales(0.0900),f:Thermomicrobiaceae(0.0900),g:Armatimonas/Armatimonadetes_gp1(0.0700)	+	d:Bacteria
Otu6013	d:Bacteria(0.8300),p:Firmicutes(0.3900),c:Bacilli(0.3300),o:Bacillales(0.2400),f:Thermoactinomycetaceae_2(0.0700),g:Mechercharimyces(0.0700)	+	d:Bacteria
Otu6012	d:Bacteria(1.0000),p:"Proteobacteria"(1.0000),c:Alphaproteobacteria(1.0000),o:Rhizobiales(1.0000),f:Rhizobiaceae(0.6600),g:Rhizobium(0.6500)	+	d:Bacteria,p:"Proteobacteria",c:Alphaproteobacteria,o:Rhizobiales
Otu6017	d:Bacteria(1.0000),p:"Bacteroidetes"(1.0000),c:Sphingobacteriia(0.8500),o:"Sphingobacteriales"(0.8500),f:Chitinophagaceae(0.8500),g:Hydrotalea(0.3800)	+	d:Bacteria,p:"Bacteroidetes",c:Sphingobacteriia,o:"Sphingobacteriales",f:Chitinophagaceae
Otu6014	d:Bacteria(1.0000),p:"Proteobacteria"(1.0000),c:Deltaproteobacteria(0.9700),o:Myxococcales(0.9700),f:Labilitrichaceae(0.9700),g:Labilithrix(0.9700)	+	d:Bacteria,p:"Proteobacteria",c:Deltaproteobacteria,o:Myxococcales,f:Labilitrichaceae,g:Labilithrix
Otu6016	d:Bacteria(1.0000),p:Firmicutes(0.9800),c:Clostridia(0.8800),o:Clostridiales(0.8800),f:Ruminococcaceae(0.7400),g:Clostridium_III(0.5500)	+	d:Bacteria,p:Firmicutes,c:Clostridia,o:Clostridiales
Otu6015	d:Bacteria(1.0000),p:"Bacteroidetes"(1.0000),c:Sphingobacteriia(0.9800),o:"Sphingobacteriales"(0.9800),f:Chitinophagaceae(0.9800),g:Sediminibacterium(0.5400)	+	d:Bacteria,p:"Bacteroidetes",c:Sphingobacteriia,o:"Sphingobacteriales",f:Chitinophagaceae
Otu6018	d:Bacteria(1.0000),p:"Actinobacteria"(1.0000),c:Actinobacteria(1.0000),o:Actinomycetales(1.0000),f:Nocardioidaceae(1.0000),g:Nocardioides(1.0000)	+	d:Bacteria,p:"Actinobacteria",c:Actinobacteria,o:Actinomycetales,f:Nocardioidaceae,g:Nocardioides
Otu6019	d:Bacteria(1.0000),p:"Bacteroidetes"(1.0000),c:Cytophagia(1.0000),o:Cytophagales(1.0000),f:Cytophagaceae(1.0000),g:Hymenobacter(1.0000)	+	d:Bacteria,p:"Bacteroidetes",c:Cytophagia,o:Cytophagales,f:Cytophagaceae,g:Hymenobacter
Otu6021	d:Bacteria(1.0000),p:"Proteobacteria"(0.8000),c:Gammaproteobacteria(0.3800),o:Desulfovibrionales(0.1800),f:Desulfovibrionaceae(0.1700),g:Desulfovibrio(0.1700)	+	d:Bacteria,p:"Proteobacteria"
Otu6022	d:Bacteria(1.0000),p:"Bacteroidetes"(1.0000),c:Sphingobacteriia(0.9800),o:"Sphingobacteriales"(0.9800),f:Chitinophagaceae(0.9800),g:Ferruginibacter(0.5500)	+	d:Bacteria,p:"Bacteroidetes",c:Sphingobacteriia,o:"Sphingobacteriales",f:Chitinophagaceae
Otu6020	d:Bacteria(1.0000),p:"Actinobacteria"(1.0000),c:Actinobacteria(1.0000),o:Actinomycetales(1.0000),f:Nocardioidaceae(0.9900),g:Nocardioides(0.9800)	+	d:Bacteria,p:"Actinobacteria",c:Actinobacteria,o:Actinomycetales,f:Nocardioidaceae,g:Nocardioides
Otu6025	d:Bacteria(0.9700),p:Firmicutes(0.4600),c:Bacilli(0.2700),o:Lactobacillales(0.2300),f:Streptococcaceae(0.1300),g:Streptococcus(0.1100)	+	d:Bacteria
Otu6024	d:Bacteria(1.0000),p:"Bacteroidetes"(0.9400),c:Cytophagia(0.8300),o:Cytophagales(0.8300),f:Cytophagaceae(0.5500),g:Hymenobacter(0.2200)	+	d:Bacteria,p:"Bacteroidetes",c:Cytophagia,o:Cytophagales
Otu6023	d:Bacteria(1.0000),p:Firmicutes(0.8600),c:Clostridia(0.7700),o:Clostridiales(0.7600),f:Clostridiaceae_2(0.5200),g:Alkaliphilus(0.3100)	+	d:Bacteria,p:Firmicutes
Otu6026	d:Bacteria(1.0000),p:"Bacteroidetes"(1.0000),c:Sphingobacteriia(0.9000),o:"Sphingobacteriales"(0.9000),f:Chitinophagaceae(0.9000),g:Heliimonas(0.3500)	+	d:Bacteria,p:"Bacteroidetes",c:Sphingobacteriia,o:"Sphingobacteriales",f:Chitinophagaceae
Otu6029	d:Bacteria(0.8000),p:"Proteobacteria"(0.2200),c:Deltaproteobacteria(0.1500),o:Bacillales(0.1200),f:Halobacteriaceae(0.1000),g:Bacillus(0.0600)	-	d:Bacteria
Otu6028	d:Bacteria(1.0000),p:"Proteobacteria"(0.4800),c:Gammaproteobacteria(0.4700),o:Legionellales(0.2500),f:Legionellaceae(0.2500),g:Legionella(0.2500)	+	d:Bacteria
Otu6027	d:Bacteria(1.0000),p:"Actinobacteria"(1.0000),c:Actinobacteria(1.0000),o:Actinomycetales(1.0000),f:Nocardioidaceae(1.0000),g:Nocardioides(1.0000)	+	d:Bacteria,p:"Actinobacteria",c:Actinobacteria,o:Actinomycetales,f:Nocardioidaceae,g:Nocardioides
Otu6030	d:Bacteria(1.0000),p:"Proteobacteria"(1.0000),c:Alphaproteobacteria(1.0000),o:Rhizobiales(1.0000),f:Hyphomicrobiaceae(0.9300),g:Hyphomicrobium(0.9300)	+	d:Bacteria,p:"Proteobacteria",c:Alphaproteobacteria,o:Rhizobiales,f:Hyphomicrobiaceae,g:Hyphomicrobium
Otu6036	d:Bacteria(0.8900),p:"Proteobacteria"(0.3000),c:Alphaproteobacteria(0.1400),o:Clostridiales(0.1200),f:Planctomycetaceae(0.0700),g:Alkaliphilus(0.0700)	+	d:Bacteria
Otu6039	d:Bacteria(0.9900),p:"Proteobacteria"(0.2900),c:Mollicutes(0.1800),o:Actinomycetales(0.1300),f:Desulfobacteraceae(0.1300),g:Spiroplasma(0.1300)	+	d:Bacteria
Otu6032	d:Bacteria(1.0000),p:"Proteobacteria"(0.9800),c:Deltaproteobacteria(0.9800),o:Desulfuromonadales(0.9800),f:Desulfuromonadaceae(0.7600),g:Desulfuromonas(0.5600)	+	d:Bacteria,p:"Proteobacteria",c:Deltaproteobacteria,o:Desulfuromonadales
Otu6031	d:Bacteria(1.0000),p:"Actinobacteria"(1.0000),c:Actinobacteria(1.0000),o:Actinomycetales(1.0000),f:Cellulomonadaceae(1.0000),g:Cellulomonas(1.0000)	+	d:Bacteria,p:"Actinobacteria",c:Actinobacteria,o:Actinomycetales,f:Cellulomonadaceae,g:Cellulomonas
Otu6033	d:Bacteria(1.0000),p:"Proteobacteria"(1.0000),c:Alphaproteobacteria(1.0000),o:Rhodospirillales(1.0000),f:Acetobacteraceae(1.0000),g:Acidisoma(0.5400)	+	d:Bacteria,p:"Proteobacteria",c:Alphaproteobacteria,o:Rhodospirillales,f:Acetobacteraceae
Otu6035	d:Bacteria(0.9900),p:Firmicutes(0.4000),c:Bacilli(0.3100),o:Bacillales(0.3000),f:Bacillaceae_1(0.2500),g:Gp16(0.2100)	+	d:Bacteria
Otu6040	d:Bacteria(0.9500),p:Firmicutes(0.4600),c:Bacilli(0.2800),o:Bacillales(0.1600),f:Paenibacillaceae_1(0.1000),g:Paenibacillus(0.1000)	-	d:Bacteria
Otu6038	d:Bacteria(1.0000),p:"Bacteroidetes"(1.0000),c:Cytophagia(0.9100),o:Cytophagales(0.9100),f:Cytophagaceae(0.2800),g:Ohtaekwangia(0.5700)	+	d:Bacteria,p:"Bacteroidetes",c:Cytophagia,o:Cytophagales
Otu6041	d:Bacteria(0.5800),p:"Euryarchaeota"(0.3300),c:Halobacteria(0.2300),o:Natrialbales(0.1300),f:Natrialbaceae(0.1300),g:Natronococcus(0.0900)	-
Otu6034	d:Bacteria(1.0000),p:"Proteobacteria"(1.0000),c:Alphaproteobacteria(1.0000),o:Rhodospirillales(1.0000),f:Acetobacteraceae(1.0000),g:Roseomonas(1.0000)	+	d:Bacteria,p:"Proteobacteria",c:Alphaproteobacteria,o:Rhodospirillales,f:Acetobacteraceae,g:Roseomonas
Otu6042	d:Bacteria(0.9500),p:"Tenericutes"(0.2500),c:Mollicutes(0.2500),o:Mycoplasmatales(0.2100),f:Mycoplasmataceae(0.2100),g:Mycoplasma(0.2100)	+	d:Bacteria
Otu6044	d:Bacteria(0.9700),p:"Bacteroidetes"(0.4900),c:Sphingobacteriia(0.2800),o:"Sphingobacteriales"(0.2800),f:Sphingobacteriaceae(0.2800),g:Mucilaginibacter(0.2600)	+	d:Bacteria
Otu6043	d:Bacteria(0.6300),p:"Proteobacteria"(0.3600),c:Alphaproteobacteria(0.2000),o:Rhodospirillales(0.1800),f:Acetobacteraceae(0.1800),g:Tanticharoenia(0.1200)	+
Otu6037	d:Bacteria(1.0000),p:"Proteobacteria"(1.0000),c:Alphaproteobacteria(1.0000),o:Sphingomonadales(1.0000),f:Erythrobacteraceae(0.9800),g:Erythrobacter(0.9800)	+	d:Bacteria,p:"Proteobacteria",c:Alphaproteobacteria,o:Sphingomonadales,f:Erythrobacteraceae,g:Erythrobacter
Otu6045	d:Bacteria(0.9500),p:"Proteobacteria"(0.2800),c:Actinobacteria(0.1800),o:"Flavobacteriales"(0.1000),f:Flavobacteriaceae(0.0900),g:Streptomyces(0.0700)	+	d:Bacteria
Otu6046	d:Bacteria(0.5800),p:"Euryarchaeota"(0.3200),c:Halobacteria(0.1500),o:Methanococcales(0.1000),f:Methanocaldococcaceae(0.0800),g:Methanocaldococcus(0.0700)	-
Otu6048	d:Bacteria(0.8800),p:"Proteobacteria"(0.1900),c:Bacilli(0.1400),o:Bacillales(0.1200),f:Mycoplasmataceae(0.0900),g:Mycoplasma(0.0900)	+	d:Bacteria
Otu6049	d:Bacteria(0.8900),p:"Proteobacteria"(0.3200),c:Alphaproteobacteria(0.1500),o:Clostridiales(0.1400),f:Gracilibacteraceae(0.1000),g:Lutispora(0.0900)	+	d:Bacteria
Otu6050	d:Bacteria(0.9900),p:Firmicutes(0.2900),c:Actinobacteria(0.1900),o:Actinomycetales(0.1700),f:Xanthomonadaceae(0.0700),g:Brevibacterium(0.0500)	+	d:Bacteria
Otu6053	d:Bacteria(0.7800),p:Firmicutes(0.2700),c:Mollicutes(0.2300),o:Clostridiales(0.2100),f:Mycoplasmataceae(0.2100),g:Mycoplasma(0.2100)	-
Otu6052	d:Bacteria(0.8800),p:"Proteobacteria"(0.2300),c:Gammaproteobacteria(0.1700),o:Alteromonadales(0.1400),f:Alteromonadaceae(0.1100),g:Microgenomates_genera_incertae_sedis(0.1500)	+	d:Bacteria
Otu6054	d:Bacteria(0.9900),p:Firmicutes(0.3000),c:Mollicutes(0.1900),o:Mycoplasmatales(0.1700),f:Mycoplasmataceae(0.1700),g:Mycoplasma(0.1600)	-	d:Bacteria
Otu6055	d:Bacteria(0.9700),p:"Proteobacteria"(0.2800),c:Flavobacteriia(0.2300),o:"Flavobacteriales"(0.2300),f:Flavobacteriaceae(0.2300),g:Winogradskyella(0.1200)	-	d:Bacteria
Otu6056	d:Bacteria(0.9000),p:"Bacteroidetes"(0.3900),c:Bacilli(0.1300),o:"Sphingobacteriales"(0.1300),f:Sphingobacteriaceae(0.1300),g:Olivibacter(0.1200)	-	d:Bacteria
Otu6047	d:Bacteria(1.0000),p:"Proteobacteria"(0.7200),c:Alphaproteobacteria(0.5400),o:Rhodospirillales(0.5300),f:Rhodospirillaceae(0.5300),g:Telmatospirillum(0.3400)	+	d:Bacteria
Otu6051	d:Bacteria(1.0000),p:"Actinobacteria"(0.9000),c:Actinobacteria(0.9000),o:Gaiellales(0.8800),f:Gaiellaceae(0.8800),g:Gaiella(0.8800)	+	d:Bacteria,p:"Actinobacteria",c:Actinobacteria,o:Gaiellales,f:Gaiellaceae,g:Gaiella
Otu6057	d:Bacteria(1.0000),p:Firmicutes(1.0000),c:Bacilli(1.0000),o:Bacillales(1.0000),f:Paenibacillaceae_1(1.0000),g:Paenibacillus(1.0000)	+	d:Bacteria,p:Firmicutes,c:Bacilli,o:Bacillales,f:Paenibacillaceae_1,g:Paenibacillus
Otu6058	d:Bacteria(1.0000),p:"Proteobacteria"(1.0000),c:Betaproteobacteria(0.9900),o:Burkholderiales(0.6600),f:Burkholderiaceae(0.5700),g:Limnobacter(0.2600)	+	d:Bacteria,p:"Proteobacteria",c:Betaproteobacteria
Otu6065	d:Bacteria(0.9900),p:"Proteobacteria"(0.3900),c:Actinobacteria(0.2900),o:Actinomycetales(0.2900),f:Streptomycetaceae(0.1900),g:Streptomyces(0.1900)	+	d:Bacteria
Otu6063	d:Bacteria(1.0000),p:Cyanobacteria/Chloroplast(0.9800),c:Chloroplast(0.9800),o:Bacillales(0.0100),f:Chloroplast(0.9800),g:Streptophyta(0.9800)	+	d:Bacteria,p:Cyanobacteria/Chloroplast,c:Chloroplast
Otu6066	d:Bacteria(0.9400),p:Firmicutes(0.3500),c:Clostridia(0.2200),o:Clostridiales(0.1300),f:Chitinophagaceae(0.1000),g:Chryseobacterium(0.0600)	+	d:Bacteria
Otu6062	d:Bacteria(1.0000),p:"Proteobacteria"(0.8400),c:Gammaproteobacteria(0.7900),o:"Enterobacteriales"(0.5400),f:Enterobacteriaceae(0.5400),g:Enterobacter(0.2900)	+	d:Bacteria,p:"Proteobacteria"
Otu6060	d:Bacteria(1.0000),p:"Proteobacteria"(1.0000),c:Alphaproteobacteria(1.0000),o:Rhodobacterales(1.0000),f:Rhodobacteraceae(1.0000),g:Pleomorphobacterium(0.7800)	+	d:Bacteria,p:"Proteobacteria",c:Alphaproteobacteria,o:Rhodobacterales,f:Rhodobacteraceae
Otu6061	d:Bacteria(1.0000),p:"Actinobacteria"(1.0000),c:Actinobacteria(1.0000),o:Actinomycetales(1.0000),f:Acidothermaceae(0.8000),g:Acidothermus(0.8000)	+	d:Bacteria,p:"Actinobacteria",c:Actinobacteria,o:Actinomycetales,f:Acidothermaceae,g:Acidothermus
Otu6059	d:Bacteria(1.0000),p:"Proteobacteria"(1.0000),c:Alphaproteobacteria(1.0000),o:Sphingomonadales(1.0000),f:Sphingomonadaceae(0.7100),g:Sphingobium(0.7100)	+	d:Bacteria,p:"Proteobacteria",c:Alphaproteobacteria,o:Sphingomonadales
Otu6067	d:Bacteria(0.8400),p:"Proteobacteria"(0.2600),c:Actinobacteria(0.1800),o:Actinomycetales(0.1800),f:Sphingomonadaceae(0.0600),g:Subdivision3_genera_incertae_sedis(0.0600)	+	d:Bacteria
Otu6064	d:Bacteria(1.0000),p:"Proteobacteria"(0.7800),c:Alphaproteobacteria(0.7300),o:Rhodospirillales(0.7300),f:Rhodospirillaceae(0.4700),g:Lacibacterium(0.3100)	+	d:Bacteria
Otu6068	d:Bacteria(1.0000),p:"Proteobacteria"(0.3300),c:Actinobacteria(0.1900),o:Actinomycetales(0.1500),f:Aquificaceae(0.0600),g:Nesterenkonia(0.0500)	+	d:Bacteria
Otu6077	d:Bacteria(0.8300),p:"Proteobacteria"(0.2500),c:Alphaproteobacteria(0.1600),o:"Flavobacteriales"(0.1000),f:Flavobacteriaceae(0.1000),g:Gp1(0.0700)	-	d:Bacteria
Otu6078	d:Bacteria(0.8600),p:"Proteobacteria"(0.2600),c:"Bacteroidia"(0.1600),o:"Bacteroidales"(0.1600),f:Chloroplast(0.0900),g:Porphyromonas(0.0900)	+	d:Bacteria
Otu6069	d:Bacteria(1.0000),p:"Proteobacteria"(1.0000),c:Alphaproteobacteria(1.0000),o:Rhizobiales(1.0000),f:Beijerinckiaceae(0.4500),g:Chelatococcus(0.3200)	+	d:Bacteria,p:"Proteobacteria",c:Alphaproteobacteria,o:Rhizobiales
Otu6070	d:Bacteria(1.0000),p:"Proteobacteria"(1.0000),c:Alphaproteobacteria(1.0000),o:Rhodospirillales(1.0000),f:Acetobacteraceae(0.9900),g:Roseomonas(0.9900)	+	d:Bacteria,p:"Proteobacteria",c:Alphaproteobacteria,o:Rhodospirillales,f:Acetobacteraceae,g:Roseomonas
Otu6071	d:Bacteria(1.0000),p:"Bacteroidetes"(1.0000),c:Sphingobacteriia(1.0000),o:"Sphingobacteriales"(1.0000),f:Sphingobacteriaceae(1.0000),g:Pedobacter(1.0000)	+	d:Bacteria,p:"Bacteroidetes",c:Sphingobacteriia,o:"Sphingobacteriales",f:Sphingobacteriaceae,g:Pedobacter
Otu6073	d:Bacteria(1.0000),p:"Proteobacteria"(1.0000),c:Deltaproteobacteria(1.0000),o:Myxococcales(1.0000),f:Labilitrichaceae(0.9200),g:Labilithrix(0.9200)	+	d:Bacteria,p:"Proteobacteria",c:Deltaproteobacteria,o:Myxococcales,f:Labilitrichaceae,g:Labilithrix
Otu6075	d:Bacteria(1.0000),p:"Bacteroidetes"(1.0000),c:Sphingobacteriia(1.0000),o:"Sphingobacteriales"(1.0000),f:Sphingobacteriaceae(1.0000),g:Pedobacter(1.0000)	+	d:Bacteria,p:"Bacteroidetes",c:Sphingobacteriia,o:"Sphingobacteriales",f:Sphingobacteriaceae,g:Pedobacter
Otu6079	d:Bacteria(0.9200),p:"Proteobacteria"(0.3300),c:Gammaproteobacteria(0.1300),o:Clostridiales(0.0900),f:Desulfobulbaceae(0.0500),g:Desulfopila(0.0500)	+	d:Bacteria
Otu6076	d:Bacteria(1.0000),p:"Proteobacteria"(1.0000),c:Alphaproteobacteria(1.0000),o:Caulobacterales(1.0000),f:Caulobacteraceae(1.0000),g:Phenylobacterium(1.0000)	+	d:Bacteria,p:"Proteobacteria",c:Alphaproteobacteria,o:Caulobacterales,f:Caulobacteraceae,g:Phenylobacterium
Otu6072	d:Bacteria(1.0000),p:"Proteobacteria"(1.0000),c:Alphaproteobacteria(1.0000),o:Caulobacterales(0.6300),f:Caulobacteraceae(0.6300),g:Caulobacter(0.5900)	+	d:Bacteria,p:"Proteobacteria",c:Alphaproteobacteria
Otu6074	d:Bacteria(1.0000),p:"Proteobacteria"(1.0000),c:Alphaproteobacteria(1.0000),o:Caulobacterales(1.0000),f:Caulobacteraceae(1.0000),g:Caulobacter(0.6000)	+	d:Bacteria,p:"Proteobacteria",c:Alphaproteobacteria,o:Caulobacterales,f:Caulobacteraceae
Otu6082	d:Bacteria(0.9800),p:"Proteobacteria"(0.5400),c:Gammaproteobacteria(0.4900),o:Gammaproteobacteria_incertae_sedis(0.3400),f:Mycoplasmataceae(0.1500),g:Candidatus_Carsonella(0.3400)	+	d:Bacteria
Otu6081	d:Bacteria(0.9300),p:"Proteobacteria"(0.4900),c:Epsilonproteobacteria(0.2700),o:Campylobacterales(0.2700),f:Campylobacteraceae(0.2400),g:Sulfurospirillum(0.1800)	-	d:Bacteria
Otu6083	d:Bacteria(0.5800),p:"Euryarchaeota"(0.3000),c:Thermoplasmata(0.1600),o:Thermoplasmatales(0.1600),f:Thermoplasmataceae(0.0800),g:Diapherotrites_Incertae_Sedis_AR10(0.1000)	+
Otu6084	d:Bacteria(0.9000),p:"Proteobacteria"(0.2200),c:Clostridia(0.1000),o:Clostridiales(0.0900),f:Planctomycetaceae(0.0900),g:Roseomonas(0.0700)	+	d:Bacteria
Otu6086	d:Bacteria(0.9000),p:Firmicutes(0.1900),c:Clostridia(0.1500),o:Clostridiales(0.1500),f:Lachnospiraceae(0.1200),g:Parcubacteria_genera_incertae_sedis(0.1100)	+	d:Bacteria
Otu6089	d:Bacteria(0.9400),p:"Proteobacteria"(0.4200),c:Betaproteobacteria(0.2300),o:Clostridiales(0.1400),f:Flavobacteriaceae(0.0900),g:Candidatus_Procabacter(0.0700)	+	d:Bacteria
Otu6088	d:Bacteria(1.0000),p:"Proteobacteria"(0.5300),c:Epsilonproteobacteria(0.2500),o:Campylobacterales(0.2500),f:Campylobacteraceae(0.2000),g:Campylobacter(0.1400)	-	d:Bacteria
Otu6080	d:Bacteria(1.0000),p:"Actinobacteria"(1.0000),c:Actinobacteria(1.0000),o:Actinomycetales(1.0000),f:Nocardioidaceae(1.0000),g:Nocardioides(1.0000)	+	d:Bacteria,p:"Actinobacteria",c:Actinobacteria,o:Actinomycetales,f:Nocardioidaceae,g:Nocardioides
Otu6090	d:Bacteria(0.9900),p:"Proteobacteria"(0.5700),c:Gammaproteobacteria(0.2700),o:Rhodospirillales(0.1700),f:Acetobacteraceae(0.1500),g:Humitalea(0.0800)	+	d:Bacteria
Otu6091	d:Bacteria(1.0000),p:"Proteobacteria"(0.5000),c:Gammaproteobacteria(0.2100),o:Burkholderiales(0.1000),f:Oceanospirillaceae(0.0800),g:Marinobacterium(0.0700)	-	d:Bacteria
Otu6087	d:Bacteria(1.0000),p:"Proteobacteria"(0.9900),c:Deltaproteobacteria(0.9900),o:Myxococcales(0.9900),f:Myxococcaceae(0.9900),g:Corallococcus(0.9500)	+	d:Bacteria,p:"Proteobacteria",c:Deltaproteobacteria,o:Myxococcales,f:Myxococcaceae,g:Corallococcus
Otu6094	d:Bacteria(0.9600),p:"Proteobacteria"(0.3800),c:Alphaproteobacteria(0.1200),o:Actinomycetales(0.0900),f:Intrasporangiaceae(0.0800),g:Deinococcus(0.0600)	+	d:Bacteria
Otu6085	d:Bacteria(1.0000),p:"Proteobacteria"(1.0000),c:Gammaproteobacteria(1.0000),o:Pseudomonadales(1.0000),f:Pseudomonadaceae(1.0000),g:Pseudomonas(0.9700)	+	d:Bacteria,p:"Proteobacteria",c:Gammaproteobacteria,o:Pseudomonadales,f:Pseudomonadaceae,g:Pseudomonas
Otu6092	d:Bacteria(1.0000),p:"Bacteroidetes"(1.0000),c:Sphingobacteriia(0.9800),o:"Sphingobacteriales"(0.9800),f:Chitinophagaceae(0.9800),g:Niabella(0.4600)	+	d:Bacteria,p:"Bacteroidetes",c:Sphingobacteriia,o:"Sphingobacteriales",f:Chitinophagaceae
Otu6098	d:Bacteria(0.8800),p:Firmicutes(0.3200),c:Flavobacteriia(0.2100),o:"Flavobacteriales"(0.2100),f:Flavobacteriaceae(0.2100),g:Lactobacillus(0.0900)	+	d:Bacteria
Otu6093	d:Bacteria(1.0000),p:"Actinobacteria"(0.9800),c:Actinobacteria(0.9800),o:Actinomycetales(0.6600),f:Nocardioidaceae(0.2300),g:Aeromicrobium(0.2300)	+	d:Bacteria,p:"Actinobacteria",c:Actinobacteria
Otu6099	d:Bacteria(0.9800),p:"Actinobacteria"(0.4500),c:Actinobacteria(0.4500),o:Actinomycetales(0.4400),f:Pseudonocardiaceae(0.1900),g:Hydrotalea(0.0700)	+	d:Bacteria
Otu6096	d:Bacteria(1.0000),p:"Proteobacteria"(1.0000),c:Alphaproteobacteria(1.0000),o:Rhodospirillales(1.0000),f:Acetobacteraceae(1.0000),g:Granulibacter(0.9800)	+	d:Bacteria,p:"Proteobacteria",c:Alphaproteobacteria,o:Rhodospirillales,f:Acetobacteraceae,g:Granulibacter
Otu6097	d:Bacteria(1.0000),p:Firmicutes(0.6700),c:Bacilli(0.6100),o:Bacillales(0.6100),f:Paenibacillaceae_1(0.1800),g:Paenibacillus(0.1800)	+	d:Bacteria
Otu6095	d:Bacteria(1.0000),p:"Proteobacteria"(1.0000),c:Betaproteobacteria(1.0000),o:Rhodocyclales(0.9700),f:Rhodocyclaceae(0.9700),g:Azoarcus(0.6800)	+	d:Bacteria,p:"Proteobacteria",c:Betaproteobacteria,o:Rhodocyclales,f:Rhodocyclaceae
Otu6102	d:Bacteria(0.8600),p:Firmicutes(0.3100),c:Bacilli(0.2000),o:Bacillales(0.1900),f:Thermaceae(0.1600),g:Thermus(0.1600)	+	d:Bacteria
Otu6101	d:Bacteria(1.0000),p:"Armatimonadetes"(0.2900),c:Ardenticatenia(0.1900),o:Ardenticatenales(0.1900),f:Ardenticatenaceae(0.1900),g:Armatimonadetes_gp5(0.2100)	+	d:Bacteria
Otu6100	d:Bacteria(1.0000),p:Firmicutes(1.0000),c:Bacilli(1.0000),o:Bacillales(1.0000),f:Bacillaceae_2(0.9400),g:Oceanobacillus(0.9400)	+	d:Bacteria,p:Firmicutes,c:Bacilli,o:Bacillales,f:Bacillaceae_2,g:Oceanobacillus
Otu6103	d:Bacteria(1.0000),p:Firmicutes(0.2300),c:Clostridia(0.2300),o:Clostridiales(0.2300),f:Ruminococcaceae(0.2000),g:Parcubacteria_genera_incertae_sedis(0.2300)	+	d:Bacteria
Otu6109	d:Bacteria(0.8000),p:"Verrucomicrobia"(0.2200),c:Spartobacteria(0.1900),o:Thermotogales(0.1200),f:Fervidobacteriaceae(0.0700),g:Spartobacteria_genera_incertae_sedis(0.1900)	+	d:Bacteria
Otu6105	d:Bacteria(1.0000),p:"Bacteroidetes"(1.0000),c:Cytophagia(1.0000),o:Cytophagales(1.0000),g:Chryseolinea(0.5300)	+	d:Bacteria,p:"Bacteroidetes",c:Cytophagia,o:Cytophagales
Otu6106	d:Bacteria(1.0000),p:Firmicutes(0.9500),c:Clostridia(0.9000),o:Clostridiales(0.9000),f:Clostridiaceae_1(0.9000),g:Hathewaya(0.8200)	+	d:Bacteria,p:Firmicutes,c:Clostridia,o:Clostridiales,f:Clostridiaceae_1,g:Hathewaya
Otu6110	d:Bacteria(1.0000),p:"Bacteroidetes"(1.0000),c:Sphingobacteriia(1.0000),o:"Sphingobacteriales"(1.0000),f:Sphingobacteriaceae(1.0000),g:Sphingobacterium(1.0000)	+	d:Bacteria,p:"Bacteroidetes",c:Sphingobacteriia,o:"Sphingobacteriales",f:Sphingobacteriaceae,g:Sphingobacterium
Otu6108	d:Bacteria(1.0000),p:"Chloroflexi"(0.9300),c:Chloroflexia(0.9300),o:"Herpetosiphonales"(0.9300),f:"Herpetosiphonaceae"(0.9300),g:Herpetosiphon(0.9300)	+	d:Bacteria,p:"Chloroflexi",c:Chloroflexia,o:"Herpetosiphonales",f:"Herpetosiphonaceae",g:Herpetosiphon
Otu6104	d:Bacteria(1.0000),p:"Proteobacteria"(1.0000),c:Gammaproteobacteria(1.0000),o:Chromatiales(0.7400),f:Chromatiaceae(0.6200),g:Phaeochromatium(0.2500)	+	d:Bacteria,p:"Proteobacteria",c:Gammaproteobacteria
Otu6113	d:Bacteria(0.9400),p:"Proteobacteria"(0.2700),c:Alphaproteobacteria(0.1800),o:Deinococcales(0.1600),f:Deinococcaceae(0.1600),g:Deinococcus(0.1600)	-	d:Bacteria
Otu6107	d:Bacteria(1.0000),p:"Proteobacteria"(0.8700),c:Deltaproteobacteria(0.8700),o:Myxococcales(0.8700),f:Phaselicystidaceae(0.6000),g:Phaselicystis(0.6000)	+	d:Bacteria,p:"Proteobacteria",c:Deltaproteobacteria,o:Myxococcales
Otu6114	d:Bacteria(1.0000),p:"Bacteroidetes"(1.0000),c:Sphingobacteriia(0.9600),o:"Sphingobacteriales"(0.9600),f:Chitinophagaceae(0.9600),g:Ferruginibacter(0.3800)	+	d:Bacteria,p:"Bacteroidetes",c:Sphingobacteriia,o:"Sphingobacteriales",f:Chitinophagaceae
Otu6111	d:Bacteria(1.0000),p:"Bacteroidetes"(1.0000),c:Flavobacteriia(1.0000),o:"Flavobacteriales"(1.0000),f:Flavobacteriaceae(1.0000),g:Flavobacterium(1.0000)	+	d:Bacteria,p:"Bacteroidetes",c:Flavobacteriia,o:"Flavobacteriales",f:Flavobacteriaceae,g:Flavobacterium
Otu6120	d:Bacteria(0.9800),p:"Proteobacteria"(0.4500),c:Actinobacteria(0.1900),o:Actinomycetales(0.1900),f:Streptomycetaceae(0.1300),g:Streptococcus(0.1200)	+	d:Bacteria
Otu6121	d:Bacteria(0.9600),p:"Proteobacteria"(0.2900),c:Betaproteobacteria(0.1800),o:Burkholderiales(0.1800),f:Alcaligenaceae(0.1300),g:Pelistega(0.1000)	+	d:Bacteria
Otu6112	d:Bacteria(1.0000),p:"Actinobacteria"(1.0000),c:Actinobacteria(1.0000),o:Actinomycetales(1.0000),f:Micrococcaceae(1.0000),g:Arthrobacter(1.0000)	+	d:Bacteria,p:"Actinobacteria",c:Actinobacteria,o:Actinomycetales,f:Micrococcaceae,g:Arthrobacter
Otu6116	d:Bacteria(1.0000),p:"Bacteroidetes"(1.0000),c:Cytophagia(1.0000),o:Cytophagales(1.0000),f:Cytophagaceae(1.0000),g:Hymenobacter(1.0000)	+	d:Bacteria,p:"Bacteroidetes",c:Cytophagia,o:Cytophagales,f:Cytophagaceae,g:Hymenobacter
Otu6115	d:Bacteria(1.0000),p:"Proteobacteria"(1.0000),c:Betaproteobacteria(1.0000),o:Burkholderiales(1.0000),f:Comamonadaceae(1.0000),g:Polaromonas(0.7700)	+	d:Bacteria,p:"Proteobacteria",c:Betaproteobacteria,o:Burkholderiales,f:Comamonadaceae
Otu6123	d:Bacteria(0.9900),p:"Proteobacteria"(0.3600),c:Bacilli(0.3200),o:Bacillales(0.1700),f:Bacillaceae_1(0.1600),g:Bacillus(0.1500)	+	d:Bacteria
Otu6119	d:Bacteria(1.0000),p:"Proteobacteria"(1.0000),c:Betaproteobacteria(1.0000),o:Burkholderiales(1.0000),f:Comamonadaceae(1.0000),g:Comamonas(0.6200)	+	d:Bacteria,p:"Proteobacteria",c:Betaproteobacteria,o:Burkholderiales,f:Comamonadaceae
Otu6124	d:Bacteria(0.7400),p:Firmicutes(0.3000),c:Halobacteria(0.2200),o:Clostridiales(0.1900),f:Haloferacaceae(0.1100),g:Halogranum(0.0700)	+
Otu6118	d:Bacteria(1.0000),p:"Proteobacteria"(1.0000),c:Deltaproteobacteria(1.0000),o:Myxococcales(1.0000),f:Kofleriaceae(0.9400),g:Kofleria(0.9400)	+	d:Bacteria,p:"Proteobacteria",c:Deltaproteobacteria,o:Myxococcales,f:Kofleriaceae,g:Kofleria
Otu6117	d:Bacteria(1.0000),p:"Actinobacteria"(1.0000),c:Actinobacteria(1.0000),o:Actinomycetales(1.0000),f:Microbacteriaceae(1.0000),g:Agromyces(1.0000)	+	d:Bacteria,p:"Actinobacteria",c:Actinobacteria,o:Actinomycetales,f:Microbacteriaceae,g:Agromyces
Otu6125	d:Bacteria(0.9400),p:"Proteobacteria"(0.2100),c:Mollicutes(0.1600),o:Actinomycetales(0.0900),f:Acholeplasmataceae(0.0800),g:Acholeplasma(0.0800)	-	d:Bacteria
Otu6126	d:Bacteria(0.9100),p:"Proteobacteria"(0.2600),c:Alphaproteobacteria(0.1500),o:Actinomycetales(0.0900),f:Rhodobacteraceae(0.0900),g:Kribbella(0.0500)	+	d:Bacteria
Otu6127	d:Bacteria(0.9700),p:"Proteobacteria"(0.5600),c:Alphaproteobacteria(0.3400),o:Sphingomonadales(0.2600),f:Sphingomonadaceae(0.2600),g:Sphingobium(0.2100)	+	d:Bacteria
Otu6128	d:Bacteria(1.0000),p:"Actinobacteria"(0.3900),c:Actinobacteria(0.3900),o:Actinomycetales(0.3900),f:Flavobacteriaceae(0.1100),g:Corynebacterium(0.0800)	+	d:Bacteria
Otu6122	d:Bacteria(1.0000),p:"Proteobacteria"(1.0000),c:Betaproteobacteria(1.0000),o:Burkholderiales(1.0000),f:Oxalobacteraceae(1.0000),g:Massilia(0.5400)	+	d:Bacteria,p:"Proteobacteria",c:Betaproteobacteria,o:Burkholderiales,f:Oxalobacteraceae
Otu6129	d:Bacteria(1.0000),p:Firmicutes(0.4400),c:Clostridia(0.3300),o:Clostridiales(0.3300),f:Lachnospiraceae(0.1700),g:Rhodovulum(0.0700)	-	d:Bacteria
Otu6130	d:Bacteria(0.9700),p:"Proteobacteria"(0.3700),c:Gammaproteobacteria(0.1900),o:Lactobacillales(0.1600),f:Lactobacillaceae(0.1200),g:Lactobacillus(0.1200)	+	d:Bacteria
Otu6132	d:Bacteria(0.6300),p:"Euryarchaeota"(0.3000),c:Halobacteria(0.2900),o:Natrialbales(0.2500),f:Natrialbaceae(0.2500),g:Natronorubrum(0.2200)	+
Otu6133	d:Bacteria(0.8400),p:Firmicutes(0.4200),c:Clostridia(0.3100),o:Clostridiales(0.2900),f:Peptococcaceae_2(0.0800),g:Desulfotomaculum(0.0700)	+	d:Bacteria
Otu6131	d:Bacteria(0.9200),p:"Proteobacteria"(0.4700),c:Betaproteobacteria(0.2400),o:Burkholderiales(0.2400),f:Burkholderiaceae(0.1500),g:Burkholderia(0.1500)	+	d:Bacteria
Otu6135	d:Bacteria(0.9200),p:Firmicutes(0.3200),c:Clostridia(0.1600),o:Clostridiales(0.1500),f:Enterobacteriaceae(0.0900),g:Yersinia(0.0700)	+	d:Bacteria
Otu6134	d:Bacteria(0.9800),p:"Proteobacteria"(0.2200),c:Gammaproteobacteria(0.1600),o:Mycoplasmatales(0.0800),f:Mycoplasmataceae(0.0800),g:Saccharibacteria_genera_incertae_sedis(0.0900)	+	d:Bacteria
Otu6136	d:Bacteria(0.9700),p:Firmicutes(0.3200),c:Bacilli(0.1600),o:Clostridiales(0.1100),f:Mycoplasmataceae(0.0800),g:Mycoplasma(0.0800)	+	d:Bacteria
Otu6137	d:Bacteria(1.0000),p:"Proteobacteria"(0.4800),c:Gammaproteobacteria(0.3900),o:Thiotrichales(0.1500),f:Thiotrichales_incertae_sedis(0.1500),g:Fangia(0.1500)	+	d:Bacteria
Otu6140	d:Bacteria(0.9900),p:"Proteobacteria"(0.3100),c:Flavobacteriia(0.1900),o:"Flavobacteriales"(0.1900),f:Flavobacteriaceae(0.1800),g:Clostridium_sensu_stricto(0.0900)	+	d:Bacteria
Otu6142	d:Bacteria(0.8800),p:"Proteobacteria"(0.3600),c:Gammaproteobacteria(0.1800),o:"Flavobacteriales"(0.1200),f:Flavobacteriaceae(0.1200),g:Mycoplasma(0.1200)	-	d:Bacteria
Otu6141	d:Bacteria(0.9000),p:"Proteobacteria"(0.4000),c:Gammaproteobacteria(0.2800),o:Pseudomonadales(0.1900),f:Moraxellaceae(0.1900),g:Moraxella(0.1100)	+	d:Bacteria
Otu6144	d:Bacteria(0.9900),p:"Proteobacteria"(0.4500),c:Gammaproteobacteria(0.2000),o:Clostridiales(0.1300),f:Desulfovibrionaceae(0.1000),g:Desulfovibrio(0.1000)	-	d:Bacteria
Otu6139	d:Bacteria(1.0000),p:"Bacteroidetes"(1.0000),c:Flavobacteriia(1.0000),o:"Flavobacteriales"(1.0000),f:Flavobacteriaceae(1.0000),g:Flavobacterium(0.6800)	+	d:Bacteria,p:"Bacteroidetes",c:Flavobacteriia,o:"Flavobacteriales",f:Flavobacteriaceae
Otu6138	d:Bacteria(1.0000),p:"Proteobacteria"(1.0000),c:Alphaproteobacteria(1.0000),o:Rhizobiales(1.0000),f:Methylobacteriaceae(1.0000),g:Microvirga(0.8000)	+	d:Bacteria,p:"Proteobacteria",c:Alphaproteobacteria,o:Rhizobiales,f:Methylobacteriaceae,g:Microvirga
Otu6145	d:Bacteria(0.8900),p:"Proteobacteria"(0.2600),c:Aquificae(0.2400),o:Aquificales(0.2400),f:Hydrogenothermaceae(0.2400),g:Sulfurihydrogenibium(0.1800)	+	d:Bacteria
Otu6143	d:Bacteria(1.0000),p:"Proteobacteria"(1.0000),c:Alphaproteobacteria(1.0000),o:Rhodospirillales(1.0000),f:Acetobacteraceae(1.0000),g:Belnapia(1.0000)	+	d:Bacteria,p:"Proteobacteria",c:Alphaproteobacteria,o:Rhodospirillales,f:Acetobacteraceae,g:Belnapia
Otu6146	d:Bacteria(1.0000),p:"Verrucomicrobia"(1.0000),c:Spartobacteria(1.0000),g:Spartobacteria_genera_incertae_sedis(0.9900)	+	d:Bacteria,p:"Verrucomicrobia",c:Spartobacteria,g:Spartobacteria_genera_incertae_sedis
Otu6148	d:Bacteria(1.0000),p:"Planctomycetes"(0.9900),c:Planctomycetia(0.9900),o:Planctomycetales(0.9900),f:Planctomycetaceae(0.9900),g:Singulisphaera(0.5900)	+	d:Bacteria,p:"Planctomycetes",c:Planctomycetia,o:Planctomycetales,f:Planctomycetaceae
Otu6147	d:Bacteria(1.0000),p:"Proteobacteria"(1.0000),c:Alphaproteobacteria(1.0000),o:Rhizobiales(1.0000),f:Methylocystaceae(1.0000),g:Methylopila(1.0000)	+	d:Bacteria,p:"Proteobacteria",c:Alphaproteobacteria,o:Rhizobiales,f:Methylocystaceae,g:Methylopila
Otu6150	d:Bacteria(1.0000),p:"Bacteroidetes"(1.0000),c:Cytophagia(1.0000),o:Cytophagales(1.0000),f:Cytophagaceae(1.0000),g:Adhaeribacter(0.9900)	+	d:Bacteria,p:"Bacteroidetes",c:Cytophagia,o:Cytophagales,f:Cytophagaceae,g:Adhaeribacter
Otu6154	d:Bacteria(1.0000),p:"Proteobacteria"(0.4500),c:Clostridia(0.2800),o:Clostridiales(0.2800),f:Lachnospiraceae(0.0900),g:Filifactor(0.0700)	+	d:Bacteria
Otu6151	d:Bacteria(1.0000),p:"Chloroflexi"(0.8100),c:Chloroflexia(0.8100),o:"Chloroflexales"(0.8100),f:Oscillochloridaceae(0.5100),g:Oscillochloris(0.5100)	+	d:Bacteria,p:"Chloroflexi",c:Chloroflexia,o:"Chloroflexales"
Otu6149	d:Bacteria(1.0000),p:"Acidobacteria"(1.0000),c:Acidobacteria_Gp1(1.0000),g:Gp1(0.9800)	+	d:Bacteria,p:"Acidobacteria",c:Acidobacteria_Gp1,g:Gp1
Otu6155	d:Bacteria(1.0000),p:"Chloroflexi"(0.3900),c:Anaerolineae(0.3200),o:Anaerolineales(0.3200),f:Anaerolineaceae(0.3200),g:Leptolinea(0.1600)	+	d:Bacteria
Otu6153	d:Bacteria(1.0000),p:"Actinobacteria"(1.0000),c:Actinobacteria(1.0000),o:Actinomycetales(1.0000),f:Mycobacteriaceae(1.0000),g:Mycobacterium(1.0000)	+	d:Bacteria,p:"Actinobacteria",c:Actinobacteria,o:Actinomycetales,f:Mycobacteriaceae,g:Mycobacterium
Otu6152	d:Bacteria(1.0000),p:"Proteobacteria"(1.0000),c:Alphaproteobacteria(1.0000),o:Sphingomonadales(1.0000),f:Erythrobacteraceae(1.0000),g:Erythrobacter(0.8100)	+	d:Bacteria,p:"Proteobacteria",c:Alphaproteobacteria,o:Sphingomonadales,f:Erythrobacteraceae,g:Erythrobacter
Otu6156	d:Bacteria(1.0000),p:Cyanobacteria/Chloroplast(0.8700),c:Chloroplast(0.8600),o:Bacillales(0.0500),f:Chloroplast(0.8600),g:Streptophyta(0.8500)	+	d:Bacteria,p:Cyanobacteria/Chloroplast,c:Chloroplast
Otu6158	d:Bacteria(0.9400),p:"Bacteroidetes"(0.4700),c:Flavobacteriia(0.1900),o:"Flavobacteriales"(0.1900),f:Flavobacteriaceae(0.1800),g:Litoribacter(0.0800)	+	d:Bacteria
Otu6157	d:Bacteria(1.0000),p:Cyanobacteria/Chloroplast(1.0000),c:Chloroplast(1.0000),f:Chloroplast(1.0000),g:Chlorophyta(1.0000)	+	d:Bacteria,p:Cyanobacteria/Chloroplast,c:Chloroplast,f:Chloroplast,g:Chlorophyta
Otu6161	d:Bacteria(1.0000),p:"Actinobacteria"(0.6800),c:Actinobacteria(0.6300),o:Rubrobacterales(0.5600),f:Rubrobacteraceae(0.5600),g:Rubrobacter(0.5600)	+	d:Bacteria
Otu6159	d:Bacteria(1.0000),p:"Proteobacteria"(1.0000),c:Alphaproteobacteria(1.0000),o:Sphingomonadales(1.0000),f:Erythrobacteraceae(0.8700),g:Altererythrobacter(0.8700)	+	d:Bacteria,p:"Proteobacteria",c:Alphaproteobacteria,o:Sphingomonadales,f:Erythrobacteraceae,g:Altererythrobacter
Otu6160	d:Bacteria(1.0000),p:"Proteobacteria"(1.0000),c:Alphaproteobacteria(1.0000),o:Rhodobacterales(1.0000),f:Rhodobacteraceae(1.0000),g:Amaricoccus(0.8300)	+	d:Bacteria,p:"Proteobacteria",c:Alphaproteobacteria,o:Rhodobacterales,f:Rhodobacteraceae,g:Amaricoccus
Otu6162	d:Bacteria(1.0000),p:"Proteobacteria"(1.0000),c:Gammaproteobacteria(1.0000),o:Xanthomonadales(1.0000),f:Xanthomonadaceae(1.0000),g:Lysobacter(0.9900)	+	d:Bacteria,p:"Proteobacteria",c:Gammaproteobacteria,o:Xanthomonadales,f:Xanthomonadaceae,g:Lysobacter
Otu6163	d:Bacteria(1.0000),p:"Proteobacteria"(1.0000),c:Alphaproteobacteria(1.0000),o:Rhodospirillales(1.0000),f:Acetobacteraceae(0.9900),g:Roseomonas(0.9400)	+	d:Bacteria,p:"Proteobacteria",c:Alphaproteobacteria,o:Rhodospirillales,f:Acetobacteraceae,g:Roseomonas
Otu6168	d:Bacteria(0.7400),p:"Euryarchaeota"(0.2200),c:Flavobacteriia(0.1800),o:"Flavobacteriales"(0.1800),f:Flavobacteriaceae(0.1800),g:Kangiella(0.1100)	+
Otu6164	d:Bacteria(1.0000),p:"Proteobacteria"(1.0000),c:Alphaproteobacteria(1.0000),o:Sphingomonadales(0.9300),f:Erythrobacteraceae(0.9300),g:Erythrobacter(0.6900)	+	d:Bacteria,p:"Proteobacteria",c:Alphaproteobacteria,o:Sphingomonadales,f:Erythrobacteraceae
Otu6165	d:Bacteria(1.0000),p:Firmicutes(0.5100),c:Bacilli(0.3700),o:Bacillales(0.3700),f:Bacillaceae_1(0.1700),g:Gp16(0.3700)	+	d:Bacteria
Otu6166	d:Bacteria(1.0000),p:"Proteobacteria"(1.0000),c:Alphaproteobacteria(1.0000),o:Sphingomonadales(1.0000),f:Sphingomonadaceae(1.0000),g:Sphingomonas(0.6800)	+	d:Bacteria,p:"Proteobacteria",c:Alphaproteobacteria,o:Sphingomonadales,f:Sphingomonadaceae
Otu6167	d:Bacteria(1.0000),p:"Verrucomicrobia"(0.9200),c:Spartobacteria(0.8600),o:Verrucomicrobiales(0.0600),f:Verrucomicrobiaceae(0.0600),g:Spartobacteria_genera_incertae_sedis(0.8600)	+	d:Bacteria,p:"Verrucomicrobia",c:Spartobacteria
Otu6170	d:Bacteria(0.9800),p:"Tenericutes"(0.4100),c:Mollicutes(0.4100),o:Mycoplasmatales(0.4100),f:Mycoplasmataceae(0.4100),g:Mycoplasma(0.4100)	+	d:Bacteria
Otu6171	d:Bacteria(0.9200),p:"Proteobacteria"(0.2500),c:Chloroplast(0.1000),o:"Bacteroidales"(0.0700),f:Chloroplast(0.1000),g:Streptophyta(0.1000)	+	d:Bacteria
Otu6173	d:Bacteria(0.8800),p:"Proteobacteria"(0.4000),c:Gammaproteobacteria(0.1800),o:Desulfurellales(0.1300),f:Desulfurellaceae(0.1300),g:Desulfurella(0.1300)	+	d:Bacteria
Otu6172	d:Bacteria(0.9900),p:Firmicutes(0.4900),c:Bacilli(0.4300),o:Bacillales(0.3900),f:Bacillaceae_1(0.1200),g:Thermoactinomyces(0.0900)	+	d:Bacteria
Otu6174	d:Bacteria(0.9300),p:"Actinobacteria"(0.3200),c:Actinobacteria(0.3200),o:Actinomycetales(0.3200),f:Corynebacteriaceae(0.2600),g:Corynebacterium(0.2000)	+	d:Bacteria
Otu6176	d:Bacteria(0.9000),p:Firmicutes(0.2500),c:Clostridia(0.1700),o:Clostridiales(0.1600),f:Armatimonadaceae(0.1000),g:Armatimonas/Armatimonadetes_gp1(0.1000)	+	d:Bacteria
Otu6177	d:Bacteria(0.9200),p:"Proteobacteria"(0.3500),c:Bacilli(0.2000),o:Bacillales(0.1000),f:Enterobacteriaceae(0.0700),g:Lactobacillus(0.0500)	+	d:Bacteria
Otu6169	d:Bacteria(1.0000),p:"Acidobacteria"(0.9900),c:Acidobacteria_Gp6(0.9800),o:Xanthomonadales(0.0100),f:Xanthomonadaceae(0.0100),g:Gp6(0.9800)	+	d:Bacteria,p:"Acidobacteria",c:Acidobacteria_Gp6
Otu6178	d:Bacteria(1.0000),p:"Chloroflexi"(0.4600),c:Anaerolineae(0.4100),o:Anaerolineales(0.4100),f:Anaerolineaceae(0.4100),g:Leptolinea(0.2200)	+	d:Bacteria
Otu6175	d:Bacteria(1.0000),p:"Bacteroidetes"(1.0000),c:Cytophagia(1.0000),o:Cytophagales(1.0000),f:Cytophagaceae(1.0000),g:Huanghella(0.8400)	+	d:Bacteria,p:"Bacteroidetes",c:Cytophagia,o:Cytophagales,f:Cytophagaceae,g:Huanghella
Otu6180	d:Bacteria(1.0000),p:"Acidobacteria"(1.0000),c:Acidobacteria_Gp17(1.0000),g:Gp17(1.0000)	+	d:Bacteria,p:"Acidobacteria",c:Acidobacteria_Gp17,g:Gp17
Otu6179	d:Bacteria(1.0000),p:"Proteobacteria"(0.9900),c:Deltaproteobacteria(0.5600),o:Myxococcales(0.5400),f:Sandaracinaceae(0.5100),g:Sandaracinus(0.5100)	+	d:Bacteria,p:"Proteobacteria"
Otu6188	d:Bacteria(0.9900),p:"Tenericutes"(0.3400),c:Mollicutes(0.3400),o:Mycoplasmatales(0.3100),f:Mycoplasmataceae(0.3100),g:Mycoplasma(0.3100)	+	d:Bacteria
Otu6182	d:Bacteria(0.9900),p:Firmicutes(0.5000),c:Clostridia(0.3900),o:"Chloroflexales"(0.2200),f:Chloroflexaceae(0.2200),g:Chloroflexus(0.2100)	+	d:Bacteria
Otu6181	d:Bacteria(1.0000),p:"Proteobacteria"(1.0000),c:Gammaproteobacteria(0.9400),o:Xanthomonadales(0.7500),f:Xanthomonadaceae(0.7500),g:Luteibacter(0.6000)	+	d:Bacteria,p:"Proteobacteria",c:Gammaproteobacteria
Otu6184	d:Bacteria(1.0000),p:Firmicutes(0.5800),c:Bacilli(0.4500),o:Bacillales(0.4100),f:Thermoactinomycetaceae_2(0.3400),g:Seinonella(0.3400)	+	d:Bacteria
Otu6183	d:Bacteria(1.0000),p:Firmicutes(0.4200),c:Bacilli(0.3300),o:Bacillales(0.3200),f:Thermoactinomycetaceae_2(0.2700),g:Seinonella(0.2700)	+	d:Bacteria
Otu6186	d:Bacteria(1.0000),p:"Proteobacteria"(1.0000),c:Alphaproteobacteria(1.0000),o:Rhodospirillales(1.0000),f:Acetobacteraceae(1.0000),g:Acidicaldus(0.7900)	+	d:Bacteria,p:"Proteobacteria",c:Alphaproteobacteria,o:Rhodospirillales,f:Acetobacteraceae
Otu6185	d:Bacteria(1.0000),p:"Actinobacteria"(0.9900),c:Actinobacteria(0.9900),o:Acidimicrobiales(0.9600),f:Iamiaceae(0.8300),g:Iamia(0.6500)	+	d:Bacteria,p:"Actinobacteria",c:Actinobacteria,o:Acidimicrobiales,f:Iamiaceae
Otu6187	d:Bacteria(1.0000),p:candidate_division_WPS-1(0.9700),c:Phycisphaerae(0.0300),o:Tepidisphaerales(0.0300),f:Tepidisphaeraceae(0.0300),g:WPS-1_genera_incertae_sedis(0.9700)	+	d:Bacteria,p:candidate_division_WPS-1
Otu6190	d:Bacteria(0.9700),p:"Tenericutes"(0.3800),c:Mollicutes(0.3800),o:Mycoplasmatales(0.3500),f:Mycoplasmataceae(0.3500),g:Mycoplasma(0.3200)	+	d:Bacteria
Otu6191	d:Bacteria(0.9300),p:Firmicutes(0.3400),c:Clostridia(0.2300),o:Clostridiales(0.2300),f:Flavobacteriaceae(0.1300),g:Flavobacterium(0.0700)	+	d:Bacteria
Otu6189	d:Bacteria(1.0000),p:"Bacteroidetes"(0.2500),c:"Bacteroidia"(0.1900),o:"Bacteroidales"(0.1900),f:Mycoplasmataceae(0.1500),g:Mycoplasma(0.1500)	-	d:Bacteria
Otu6192	d:Bacteria(0.9900),p:"Proteobacteria"(0.4300),c:Gammaproteobacteria(0.2700),o:Cytophagales(0.0800),f:Enterobacteriaceae(0.0700),g:Adhaeribacter(0.0600)	+	d:Bacteria
Otu6195	d:Bacteria(0.9700),p:"Proteobacteria"(0.3200),c:Gammaproteobacteria(0.1900),o:Clostridiales(0.0900),f:Mycoplasmataceae(0.0800),g:Pseudoalteromonas(0.0500)	+	d:Bacteria
Otu6194	d:Bacteria(0.8500),p:"Proteobacteria"(0.2900),c:Gammaproteobacteria(0.1500),o:Clostridiales(0.1000),f:Thermococcaceae(0.1000),g:Thermococcus(0.0900)	+	d:Bacteria
Otu6193	d:Bacteria(0.9500),p:"Proteobacteria"(0.4000),c:Betaproteobacteria(0.2400),o:Burkholderiales(0.2300),f:Comamonadaceae(0.1200),g:Burkholderia(0.0900)	+	d:Bacteria
Otu6196	d:Bacteria(0.9100),p:Firmicutes(0.4500),c:Bacilli(0.3000),o:Lactobacillales(0.2800),f:Leuconostocaceae(0.1500),g:Weissella(0.1000)	+	d:Bacteria
Otu6197	d:Bacteria(0.6700),p:"Euryarchaeota"(0.2400),c:Gammaproteobacteria(0.1200),o:Thermococcales(0.1200),f:Thermococcaceae(0.1200),g:Euglenida(0.1000)	+
Otu6198	d:Bacteria(0.7100),p:"Proteobacteria"(0.3200),c:Actinobacteria(0.1800),o:Actinomycetales(0.1700),f:Streptomycetaceae(0.1300),g:Streptomyces(0.1200)	+
Otu6200	d:Bacteria(1.0000),p:"Proteobacteria"(0.8200),c:Deltaproteobacteria(0.3800),o:Bdellovibrionales(0.3000),f:Bdellovibrionaceae(0.3000),g:Bdellovibrio(0.3000)	+	d:Bacteria,p:"Proteobacteria"
Otu6199	d:Bacteria(1.0000),p:"Proteobacteria"(1.0000),c:Alphaproteobacteria(1.0000),o:Rhizobiales(0.9800),f:Rhizobiales_incertae_sedis(0.5400),g:Vasilyevaea(0.3000)	+	d:Bacteria,p:"Proteobacteria",c:Alphaproteobacteria,o:Rhizobiales
Otu6206	d:Bacteria(0.9700),p:"Proteobacteria"(0.5100),c:Gammaproteobacteria(0.4400),o:Pseudomonadales(0.2500),f:Pseudomonadaceae(0.1400),g:Pseudomonas(0.1400)	+	d:Bacteria
Otu6201	d:Bacteria(1.0000),p:"Proteobacteria"(1.0000),c:Alphaproteobacteria(1.0000),o:Rhodospirillales(1.0000),g:Reyranella(1.0000)	+	d:Bacteria,p:"Proteobacteria",c:Alphaproteobacteria,o:Rhodospirillales,g:Reyranella
Otu6204	d:Bacteria(1.0000),p:Cyanobacteria/Chloroplast(1.0000),c:Chloroplast(1.0000),f:Chloroplast(1.0000),g:Streptophyta(1.0000)	+	d:Bacteria,p:Cyanobacteria/Chloroplast,c:Chloroplast,f:Chloroplast,g:Streptophyta
Otu6203	d:Bacteria(1.0000),p:"Acidobacteria"(0.8200),c:Acidobacteria_Gp6(0.4100),o:Rhodospirillales(0.0600),f:Acetobacteraceae(0.0500),g:Gp6(0.4100)	+	d:Bacteria,p:"Acidobacteria"
Otu6202	d:Bacteria(1.0000),p:"Proteobacteria"(1.0000),c:Deltaproteobacteria(0.9900),o:Myxococcales(0.9900),f:Polyangiaceae(0.9900),g:Chondromyces(0.7200)	+	d:Bacteria,p:"Proteobacteria",c:Deltaproteobacteria,o:Myxococcales,f:Polyangiaceae
Otu6205	d:Bacteria(1.0000),p:"Bacteroidetes"(1.0000),c:Flavobacteriia(1.0000),o:"Flavobacteriales"(1.0000),f:Flavobacteriaceae(1.0000),g:Moheibacter(0.9900)	+	d:Bacteria,p:"Bacteroidetes",c:Flavobacteriia,o:"Flavobacteriales",f:Flavobacteriaceae,g:Moheibacter
Otu6207	d:Bacteria(1.0000),p:"Bacteroidetes"(1.0000),c:Sphingobacteriia(0.7400),o:"Sphingobacteriales"(0.7400),f:Chitinophagaceae(0.7400),g:Hydrotalea(0.2000)	+	d:Bacteria,p:"Bacteroidetes"
Otu6208	d:Bacteria(1.0000),p:"Proteobacteria"(1.0000),c:Betaproteobacteria(0.9400),o:Ferritrophicales(0.3600),f:Ferritrophicaceae(0.3600),g:Ferritrophicum(0.3600)	+	d:Bacteria,p:"Proteobacteria",c:Betaproteobacteria
Otu6210	d:Archaea(1.0000),p:"Thaumarchaeota"(1.0000),o:Nitrososphaerales(1.0000),f:Nitrososphaeraceae(1.0000),g:Nitrososphaera(1.0000)	+	d:Archaea,p:"Thaumarchaeota",o:Nitrososphaerales,f:Nitrososphaeraceae,g:Nitrososphaera
Otu6215	d:Bacteria(0.9700),p:"Proteobacteria"(0.3700),c:Clostridia(0.2900),o:Rhodobacterales(0.2200),f:Rhodobacteraceae(0.2200),g:Halanaerobium(0.1700)	+	d:Bacteria
Otu6214	d:Bacteria(0.9300),p:"Proteobacteria"(0.4400),c:Alphaproteobacteria(0.1800),o:Neisseriales(0.1300),f:Neisseriaceae(0.1300),g:Neisseria(0.1000)	+	d:Bacteria
Otu6216	d:Bacteria(1.0000),p:"Proteobacteria"(0.5000),c:Betaproteobacteria(0.2400),o:Bacillales(0.1700),f:Burkholderiaceae(0.1200),g:Burkholderia(0.1200)	-	d:Bacteria
Otu6213	d:Bacteria(1.0000),p:"Chloroflexi"(0.8100),c:Chloroflexia(0.8100),o:"Chloroflexales"(0.8100),f:Oscillochloridaceae(0.7200),g:Oscillochloris(0.7200)	+	d:Bacteria,p:"Chloroflexi",c:Chloroflexia,o:"Chloroflexales"
Otu6209	d:Bacteria(1.0000),p:"Proteobacteria"(1.0000),c:Alphaproteobacteria(1.0000),o:Rhizobiales(0.9900),f:Hyphomicrobiaceae(0.5500),g:Rhodoplanes(0.5000)	+	d:Bacteria,p:"Proteobacteria",c:Alphaproteobacteria,o:Rhizobiales
Otu6211	d:Bacteria(1.0000),p:"Proteobacteria"(1.0000),c:Alphaproteobacteria(1.0000),o:Sphingomonadales(0.9800),f:Sphingomonadaceae(0.9800),g:Sphingopyxis(0.7400)	+	d:Bacteria,p:"Proteobacteria",c:Alphaproteobacteria,o:Sphingomonadales,f:Sphingomonadaceae
Otu6212	d:Bacteria(1.0000),p:"Proteobacteria"(1.0000),c:Gammaproteobacteria(1.0000),o:Xanthomonadales(1.0000),f:Xanthomonadaceae(1.0000),g:Stenotrophomonas(0.8300)	+	d:Bacteria,p:"Proteobacteria",c:Gammaproteobacteria,o:Xanthomonadales,f:Xanthomonadaceae,g:Stenotrophomonas
Otu6217	d:Bacteria(1.0000),p:"Proteobacteria"(0.3100),c:Alphaproteobacteria(0.2200),o:Rhodospirillales(0.1900),f:Rhodospirillaceae(0.1800),g:Alicyclobacillus(0.1700)	+	d:Bacteria
Otu6220	d:Bacteria(1.0000),p:Firmicutes(0.3100),c:Clostridia(0.2900),o:Clostridiales(0.2900),f:Clostridiaceae_1(0.1500),g:Clostridium_sensu_stricto(0.1400)	+	d:Bacteria
Otu6225	d:Bacteria(0.9500),p:Firmicutes(0.2500),c:Clostridia(0.2000),o:Clostridiales(0.1300),f:Mycoplasmataceae(0.1300),g:Mycoplasma(0.1300)	-	d:Bacteria
Otu6222	d:Bacteria(0.9800),p:Firmicutes(0.4000),c:Bacilli(0.3100),o:Bacillales(0.2400),f:Paenibacillaceae_1(0.1300),g:Paenibacillus(0.1300)	+	d:Bacteria
Otu6224	d:Bacteria(1.0000),p:Firmicutes(0.4200),c:Clostridia(0.2400),o:Clostridiales(0.1800),f:Paenibacillaceae_2(0.0900),g:Aneurinibacillus(0.0900)	+	d:Bacteria
Otu6227	d:Bacteria(0.9300),p:Firmicutes(0.3400),c:Clostridia(0.1600),o:Clostridiales(0.1200),f:Clostridiaceae_1(0.0600),g:Granulicella(0.0800)	+	d:Bacteria
Otu6218	d:Bacteria(1.0000),p:"Proteobacteria"(1.0000),c:Betaproteobacteria(0.9700),o:Nitrosomonadales(0.9000),f:Nitrosomonadaceae(0.9000),g:Nitrosospira(0.9000)	+	d:Bacteria,p:"Proteobacteria",c:Betaproteobacteria,o:Nitrosomonadales,f:Nitrosomonadaceae,g:Nitrosospira
Otu6226	d:Bacteria(0.9900),p:"Proteobacteria"(0.2000),c:Gammaproteobacteria(0.1800),o:Actinomycetales(0.1000),f:Deinococcaceae(0.0800),g:Spartobacteria_genera_incertae_sedis(0.0900)	-	d:Bacteria
Otu6228	d:Bacteria(0.9300),p:"Bacteroidetes"(0.3200),c:Mollicutes(0.2200),o:Mycoplasmatales(0.2000),f:Mycoplasmataceae(0.2000),g:Mycoplasma(0.2000)	+	d:Bacteria
Otu6219	d:Bacteria(1.0000),p:"Proteobacteria"(1.0000),c:Alphaproteobacteria(1.0000),o:Rhizobiales(1.0000),f:Beijerinckiaceae(0.6700),g:Chelatococcus(0.4700)	+	d:Bacteria,p:"Proteobacteria",c:Alphaproteobacteria,o:Rhizobiales
Otu6223	d:Bacteria(1.0000),p:"Actinobacteria"(0.8400),c:Actinobacteria(0.8400),o:Actinomycetales(0.8400),f:Cryptosporangiaceae(0.5100),g:Jatrophihabitans(0.2900)	+	d:Bacteria,p:"Actinobacteria",c:Actinobacteria,o:Actinomycetales
Otu6221	d:Bacteria(1.0000),p:"Proteobacteria"(1.0000),c:Gammaproteobacteria(1.0000),o:Pseudomonadales(1.0000),f:Pseudomonadaceae(1.0000),g:Pseudomonas(1.0000)	+	d:Bacteria,p:"Proteobacteria",c:Gammaproteobacteria,o:Pseudomonadales,f:Pseudomonadaceae,g:Pseudomonas
Otu6230	d:Bacteria(0.8800),p:"Proteobacteria"(0.3800),c:Gammaproteobacteria(0.2400),o:Campylobacterales(0.0800),f:Campylobacteraceae(0.0800),g:Arcobacter(0.0700)	+	d:Bacteria
Otu6232	d:Bacteria(1.0000),p:Firmicutes(0.5800),c:Clostridia(0.2200),o:Clostridiales(0.2200),f:Streptococcaceae(0.1500),g:Streptococcus(0.1000)	+	d:Bacteria
Otu6231	d:Bacteria(0.9300),p:Firmicutes(0.2600),c:Actinobacteria(0.1900),o:Actinomycetales(0.1700),f:Flavobacteriaceae(0.1600),g:Chryseobacterium(0.1000)	+	d:Bacteria
Otu6233	d:Bacteria(0.9700),p:Firmicutes(0.3500),c:Bacilli(0.2200),o:Bacillales(0.1500),f:Bacillaceae_2(0.0700),g:Chthonomonas/Armatimonadetes_gp3(0.0700)	+	d:Bacteria
Otu6236	d:Bacteria(0.8900),p:Firmicutes(0.4200),c:Clostridia(0.2700),o:Clostridiales(0.2200),f:Methanococcaceae(0.0800),g:Methanococcus(0.0800)	-	d:Bacteria
Otu6235	d:Bacteria(1.0000),p:"Proteobacteria"(0.3500),c:Gammaproteobacteria(0.1600),o:Pasteurellales(0.1100),f:Pasteurellaceae(0.1100),g:Haemophilus(0.0900)	+	d:Bacteria
Otu6237	d:Bacteria(0.9800),p:"Proteobacteria"(0.3400),c:Alphaproteobacteria(0.1500),o:Actinomycetales(0.0900),f:Acetobacteraceae(0.0700),g:Acholeplasma(0.0600)	+	d:Bacteria
Otu6229	d:Bacteria(1.0000),p:"Proteobacteria"(0.7100),c:Deltaproteobacteria(0.7000),o:Desulfuromonadales(0.6700),f:Desulfuromonadaceae(0.5300),g:Desulfuromonas(0.3100)	+	d:Bacteria
Otu6238	d:Bacteria(0.9700),p:"Actinobacteria"(0.2700),c:Actinobacteria(0.2700),o:Actinomycetales(0.2600),f:Spirochaetaceae(0.0700),g:Gp6(0.1100)	+	d:Bacteria
Otu6242	d:Bacteria(0.9000),p:"Proteobacteria"(0.2800),c:Gammaproteobacteria(0.1300),o:Clostridiales(0.1200),f:Spirochaetaceae(0.0600),g:Clostridium_III(0.0600)	+	d:Bacteria
Otu6240	d:Bacteria(0.9900),p:"Proteobacteria"(0.3000),c:Actinobacteria(0.2600),o:Actinomycetales(0.2600),f:Micromonosporaceae(0.1200),g:Catellatospora(0.1200)	+	d:Bacteria
Otu6241	d:Bacteria(1.0000),p:"Proteobacteria"(0.4900),c:Gammaproteobacteria(0.1900),o:Oceanospirillales(0.1000),f:Rhodobacteraceae(0.0900),g:Oceanospirillum(0.0700)	+	d:Bacteria
Otu6244	d:Bacteria(0.9600),p:"Bacteroidetes"(0.2700),c:Sphingobacteriia(0.1500),o:"Sphingobacteriales"(0.1500),f:Spirochaetaceae(0.1000),g:Treponema(0.1000)	-	d:Bacteria
Otu6234	d:Bacteria(1.0000),p:"Actinobacteria"(0.9500),c:Actinobacteria(0.9500),o:Gaiellales(0.4000),f:Gaiellaceae(0.4000),g:Gaiella(0.4000)	+	d:Bacteria,p:"Actinobacteria",c:Actinobacteria
Otu6245	d:Bacteria(0.8800),p:"Bacteroidetes"(0.2600),c:Cytophagia(0.1800),o:Cytophagales(0.1800),f:Cytophagaceae(0.1500),g:Hymenobacter(0.1200)	-	d:Bacteria
Otu6247	d:Bacteria(0.9300),p:"Proteobacteria"(0.2900),c:Epsilonproteobacteria(0.1300),o:Campylobacterales(0.1300),f:Spirochaetaceae(0.1000),g:Borrelia(0.0800)	+	d:Bacteria
Otu6248	d:Bacteria(0.9800),p:"Bacteroidetes"(0.2700),c:Flavobacteriia(0.1400),o:"Flavobacteriales"(0.1400),f:Flavobacteriaceae(0.1400),g:Mycoplasma(0.1000)	-	d:Bacteria
Otu6239	d:Bacteria(1.0000),p:"Actinobacteria"(1.0000),c:Actinobacteria(1.0000),o:Actinomycetales(1.0000),f:Pseudonocardiaceae(0.9400),g:Kibdelosporangium(0.8700)	+	d:Bacteria,p:"Actinobacteria",c:Actinobacteria,o:Actinomycetales,f:Pseudonocardiaceae,g:Kibdelosporangium
Otu6243	d:Bacteria(0.9900),p:"Actinobacteria"(0.2800),c:Actinobacteria(0.2100),o:Armatimonadales(0.1800),f:Armatimonadaceae(0.1800),g:Armatimonas/Armatimonadetes_gp1(0.1800)	+	d:Bacteria
Otu6251	d:Bacteria(0.9600),p:"Bacteroidetes"(0.2500),c:Cytophagia(0.1700),o:Cytophagales(0.1700),f:Mycoplasmataceae(0.1000),g:BRC1_genera_incertae_sedis(0.1000)	+	d:Bacteria
Otu6250	d:Bacteria(0.9300),p:"Proteobacteria"(0.3800),c:Gammaproteobacteria(0.2200),o:Bacillales(0.1500),f:Xanthomonadaceae(0.0800),g:Bacillus(0.0500)	+	d:Bacteria
Otu6249	d:Bacteria(1.0000),p:"Actinobacteria"(0.5000),c:Actinobacteria(0.5000),o:Actinomycetales(0.4000),f:Thermomonosporaceae(0.1400),g:Bifidobacterium(0.1000)	+	d:Bacteria
Otu6253	d:Bacteria(0.8500),p:"Thermotogae"(0.2400),c:Thermotogae(0.2400),o:Petrotogales(0.2400),f:Petrotogaceae(0.2400),g:Petrotoga(0.1300)	-	d:Bacteria
Otu6255	d:Bacteria(0.9400),p:"Proteobacteria"(0.4300),c:Gammaproteobacteria(0.3400),o:Xanthomonadales(0.0900),f:Xanthomonadaceae(0.0900),g:Mycoplasma(0.0800)	+	d:Bacteria
Otu6246	d:Bacteria(1.0000),p:"Proteobacteria"(1.0000),c:Betaproteobacteria(1.0000),o:Burkholderiales(1.0000),f:Alcaligenaceae(1.0000),g:Achromobacter(0.9000)	+	d:Bacteria,p:"Proteobacteria",c:Betaproteobacteria,o:Burkholderiales,f:Alcaligenaceae,g:Achromobacter
Otu6260	d:Bacteria(0.8500),p:"Planctomycetes"(0.2200),c:Planctomycetia(0.2200),o:Planctomycetales(0.2200),f:Planctomycetaceae(0.2200),g:Gimesia(0.2100)	-	d:Bacteria
Otu6252	d:Bacteria(1.0000),p:"Proteobacteria"(1.0000),c:Alphaproteobacteria(1.0000),o:Rhizobiales(1.0000),f:Phyllobacteriaceae(1.0000),g:Mesorhizobium(1.0000)	+	d:Bacteria,p:"Proteobacteria",c:Alphaproteobacteria,o:Rhizobiales,f:Phyllobacteriaceae,g:Mesorhizobium
Otu6262	d:Bacteria(0.8200),p:"Proteobacteria"(0.2700),c:Actinobacteria(0.2200),o:Actinomycetales(0.1900),f:Natrialbaceae(0.1100),g:Haloterrigena(0.0600)	+	d:Bacteria
Otu6261	d:Bacteria(1.0000),p:"Proteobacteria"(0.5000),c:Gammaproteobacteria(0.4300),o:Thiotrichales(0.1800),f:Erysipelotrichaceae(0.1300),g:Sulfurivirga(0.1300)	+	d:Bacteria
Otu6263	d:Bacteria(0.8800),p:Firmicutes(0.4600),c:Negativicutes(0.3500),o:Selenomonadales(0.3500),f:Veillonellaceae(0.3500),g:Sporomusa(0.2700)	-	d:Bacteria
Otu6258	d:Bacteria(1.0000),p:"Actinobacteria"(0.7100),c:Actinobacteria(0.6900),o:Actinomycetales(0.5800),f:Streptomycetaceae(0.2600),g:Streptomyces(0.2600)	+	d:Bacteria
Otu6254	d:Bacteria(1.0000),p:"Proteobacteria"(0.9900),c:Betaproteobacteria(0.9200),o:Rhodocyclales(0.7300),f:Rhodocyclaceae(0.7300),g:Uliginosibacterium(0.2600)	+	d:Bacteria,p:"Proteobacteria",c:Betaproteobacteria
Otu6256	d:Bacteria(1.0000),p:"Proteobacteria"(1.0000),c:Alphaproteobacteria(1.0000),o:Rhizobiales(1.0000),f:Hyphomicrobiaceae(0.6200),g:Prosthecomicrobium(0.3500)	+	d:Bacteria,p:"Proteobacteria",c:Alphaproteobacteria,o:Rhizobiales
Otu6259	d:Bacteria(1.0000),p:"Proteobacteria"(1.0000),c:Gammaproteobacteria(1.0000),o:Pseudomonadales(1.0000),f:Pseudomonadaceae(1.0000),g:Cellvibrio(1.0000)	+	d:Bacteria,p:"Proteobacteria",c:Gammaproteobacteria,o:Pseudomonadales,f:Pseudomonadaceae,g:Cellvibrio
Otu6257	d:Bacteria(1.0000),p:"Proteobacteria"(1.0000),c:Alphaproteobacteria(1.0000),o:Rhodospirillales(1.0000),f:Rhodospirillaceae(1.0000),g:Skermanella(0.9600)	+	d:Bacteria,p:"Proteobacteria",c:Alphaproteobacteria,o:Rhodospirillales,f:Rhodospirillaceae,g:Skermanella
Otu6268	d:Bacteria(0.9400),p:"Proteobacteria"(0.3000),c:Actinobacteria(0.2200),o:Actinomycetales(0.2000),f:Acetobacteraceae(0.1100),g:Streptomyces(0.0900)	+	d:Bacteria
Otu6269	d:Bacteria(0.9800),p:"Proteobacteria"(0.4900),c:Deltaproteobacteria(0.3000),o:Bdellovibrionales(0.2500),f:Bacteriovoracaceae(0.2500),g:Bacteriovorax(0.2500)	-	d:Bacteria
Otu6270	d:Bacteria(0.9400),p:Firmicutes(0.4400),c:Bacilli(0.3100),o:Lactobacillales(0.2300),f:Lactobacillaceae(0.1200),g:Lactobacillus(0.1100)	-	d:Bacteria
Otu6272	d:Bacteria(0.9900),p:"Proteobacteria"(0.2700),c:Gammaproteobacteria(0.2000),o:Chromatiales(0.1600),f:Chromatiaceae(0.1300),g:Mycoplasma(0.0500)	+	d:Bacteria
Otu6273	d:Bacteria(0.7100),p:"Euryarchaeota"(0.2600),c:Halobacteria(0.1900),o:Halobacteriales(0.1300),f:Halobacteriaceae(0.1300),g:Lactobacillus(0.0700)	+
Otu6264	d:Bacteria(1.0000),p:"Proteobacteria"(0.9600),c:Deltaproteobacteria(0.9600),o:Myxococcales(0.9300),f:Polyangiaceae(0.9300),g:Byssovorax(0.7900)	+	d:Bacteria,p:"Proteobacteria",c:Deltaproteobacteria,o:Myxococcales,f:Polyangiaceae
Otu6271	d:Bacteria(1.0000),p:"Bacteroidetes"(1.0000),c:"Bacteroidia"(1.0000),o:"Bacteroidales"(1.0000),f:Bacteroidaceae(0.7600),g:Bacteroides(0.7600)	+	d:Bacteria,p:"Bacteroidetes",c:"Bacteroidia",o:"Bacteroidales"
Otu6265	d:Bacteria(1.0000),p:"Proteobacteria"(1.0000),c:Alphaproteobacteria(1.0000),o:Rhodospirillales(1.0000),f:Acetobacteraceae(1.0000),g:Humitalea(0.9800)	+	d:Bacteria,p:"Proteobacteria",c:Alphaproteobacteria,o:Rhodospirillales,f:Acetobacteraceae,g:Humitalea
Otu6274	d:Bacteria(0.9300),p:"Spirochaetes"(0.2600),c:Spirochaetia(0.2600),o:Spirochaetales(0.2600),f:Spirochaetaceae(0.2600),g:Borrelia(0.1300)	-	d:Bacteria
Otu6267	d:Bacteria(1.0000),p:"Proteobacteria"(1.0000),c:Alphaproteobacteria(1.0000),o:Rhodospirillales(1.0000),f:Acetobacteraceae(1.0000),g:Roseomonas(0.6500)	+	d:Bacteria,p:"Proteobacteria",c:Alphaproteobacteria,o:Rhodospirillales,f:Acetobacteraceae
Otu6266	d:Bacteria(1.0000),p:"Proteobacteria"(1.0000),c:Alphaproteobacteria(0.9500),o:Caulobacterales(0.7900),f:Caulobacteraceae(0.7900),g:Phenylobacterium(0.4300)	+	d:Bacteria,p:"Proteobacteria",c:Alphaproteobacteria
Otu6277	d:Bacteria(0.9700),p:"Tenericutes"(0.2900),c:Mollicutes(0.2900),o:Mycoplasmatales(0.2700),f:Mycoplasmataceae(0.2700),g:Mycoplasma(0.2500)	+	d:Bacteria
Otu6276	d:Bacteria(1.0000),p:Firmicutes(0.3900),c:Clostridia(0.2700),o:Clostridiales(0.2700),f:Lachnospiraceae(0.1900),g:Clostridium_XlVa(0.0900)	-	d:Bacteria
Otu6275	d:Bacteria(0.7400),p:"Proteobacteria"(0.2600),c:Bacilli(0.2300),o:Lactobacillales(0.2000),f:Lactobacillaceae(0.1300),g:Lactobacillus(0.1300)	+
Otu6278	d:Bacteria(1.0000),p:"Proteobacteria"(0.4400),c:Gammaproteobacteria(0.2000),o:Desulfobacterales(0.1400),f:Desulfobacteraceae(0.1400),g:Saccharibacteria_genera_incertae_sedis(0.1000)	-	d:Bacteria
Otu6282	d:Bacteria(0.9400),p:"Actinobacteria"(0.3600),c:Actinobacteria(0.3600),o:Actinomycetales(0.2300),f:Bifidobacteriaceae(0.1300),g:Bifidobacterium(0.1100)	-	d:Bacteria
Otu6285	d:Bacteria(0.9300),p:"Proteobacteria"(0.5600),c:Gammaproteobacteria(0.3300),o:Alteromonadales(0.1300),f:Oceanospirillaceae(0.1200),g:Desulfocella(0.1200)	-	d:Bacteria
Otu6286	d:Bacteria(0.9700),p:"Proteobacteria"(0.3800),c:Gammaproteobacteria(0.2500),o:Clostridiales(0.1800),f:Lachnospiraceae(0.1600),g:Photobacterium(0.1000)	+	d:Bacteria
Otu6284	d:Bacteria(0.9000),p:"Proteobacteria"(0.2900),c:Gammaproteobacteria(0.1300),o:Clostridiales(0.1000),f:Bifidobacteriaceae(0.1000),g:Bifidobacterium(0.1000)	+	d:Bacteria
Otu6283	d:Bacteria(0.9200),p:"Actinobacteria"(0.3200),c:Actinobacteria(0.3200),o:Actinomycetales(0.3000),f:Streptomycetaceae(0.2700),g:Streptomyces(0.2200)	+	d:Bacteria
Otu6281	d:Bacteria(1.0000),p:"Bacteroidetes"(1.0000),c:Sphingobacteriia(1.0000),o:"Sphingobacteriales"(1.0000),f:"Rhodothermaceae"(1.0000),g:Rubrivirga(0.8700)	+	d:Bacteria,p:"Bacteroidetes",c:Sphingobacteriia,o:"Sphingobacteriales",f:"Rhodothermaceae",g:Rubrivirga
Otu6279	d:Bacteria(1.0000),p:"Bacteroidetes"(1.0000),c:Cytophagia(1.0000),o:Cytophagales(1.0000),f:Cytophagaceae(1.0000),g:Hymenobacter(1.0000)	+	d:Bacteria,p:"Bacteroidetes",c:Cytophagia,o:Cytophagales,f:Cytophagaceae,g:Hymenobacter
Otu6280	d:Bacteria(1.0000),p:"Bacteroidetes"(1.0000),c:Cytophagia(0.9900),o:Cytophagales(0.9900),f:Cytophagaceae(0.9600),g:Hymenobacter(0.4400)	+	d:Bacteria,p:"Bacteroidetes",c:Cytophagia,o:Cytophagales,f:Cytophagaceae
Otu6294	d:Bacteria(0.9300),p:Firmicutes(0.5100),c:Clostridia(0.3000),o:Clostridiales(0.2600),f:Lachnospiraceae(0.1300),g:Streptomyces(0.0600)	+	d:Bacteria
Otu6293	d:Bacteria(0.9000),p:"Bacteroidetes"(0.2200),c:Actinobacteria(0.1800),o:Actinomycetales(0.1800),f:Thermaceae(0.1300),g:Meiothermus(0.1300)	+	d:Bacteria
Otu6287	d:Bacteria(1.0000),p:"Proteobacteria"(1.0000),c:Betaproteobacteria(1.0000),o:Burkholderiales(0.6800),f:Burkholderiales_incertae_sedis(0.5500),g:Vitreoscilla(0.3200)	+	d:Bacteria,p:"Proteobacteria",c:Betaproteobacteria
Otu6288	d:Bacteria(1.0000),p:"Actinobacteria"(0.9900),c:Actinobacteria(0.9900),o:Solirubrobacterales(0.5300),f:Solirubrobacteraceae(0.5200),g:Solirubrobacter(0.5200)	+	d:Bacteria,p:"Actinobacteria",c:Actinobacteria
Otu6289	d:Bacteria(1.0000),p:"Bacteroidetes"(1.0000),c:Cytophagia(1.0000),o:Cytophagales(1.0000),f:Cytophagaceae(1.0000),g:Spirosoma(1.0000)	+	d:Bacteria,p:"Bacteroidetes",c:Cytophagia,o:Cytophagales,f:Cytophagaceae,g:Spirosoma
Otu6292	d:Bacteria(1.0000),p:"Bacteroidetes"(1.0000),c:Flavobacteriia(1.0000),o:"Flavobacteriales"(1.0000),f:Flavobacteriaceae(1.0000),g:Chryseobacterium(1.0000)	+	d:Bacteria,p:"Bacteroidetes",c:Flavobacteriia,o:"Flavobacteriales",f:Flavobacteriaceae,g:Chryseobacterium
Otu6291	d:Bacteria(1.0000),p:"Bacteroidetes"(1.0000),c:Cytophagia(1.0000),o:Cytophagales(1.0000),f:Cytophagaceae(1.0000),g:Hymenobacter(1.0000)	+	d:Bacteria,p:"Bacteroidetes",c:Cytophagia,o:Cytophagales,f:Cytophagaceae,g:Hymenobacter
Otu6296	d:Bacteria(1.0000),p:"Actinobacteria"(0.3900),c:Actinobacteria(0.3900),o:Planctomycetales(0.2800),f:Planctomycetaceae(0.2800),g:Rhodopirellula(0.2200)	+	d:Bacteria
Otu6290	d:Bacteria(1.0000),p:Firmicutes(0.5200),c:Deltaproteobacteria(0.3800),o:Clostridiales(0.3300),f:Syntrophomonadaceae(0.2400),g:Syntrophomonas(0.2200)	+	d:Bacteria
Otu6295	d:Bacteria(1.0000),p:Cyanobacteria/Chloroplast(0.9800),c:Chloroplast(0.9700),o:Nautiliales(0.0200),f:Chloroplast(0.9700),g:Streptophyta(0.7300)	+	d:Bacteria,p:Cyanobacteria/Chloroplast,c:Chloroplast
Otu6300	d:Bacteria(0.9000),p:"Proteobacteria"(0.3600),c:Actinobacteria(0.1700),o:Actinomycetales(0.1600),f:Glycomycetaceae(0.0800),g:Aquicella(0.0800)	+	d:Bacteria
Otu6302	d:Archaea(0.6700),p:"Euryarchaeota"(0.6300),c:Halobacteria(0.6200),o:Natrialbales(0.3400),f:Natrialbaceae(0.3400),g:Natrialba(0.1700)	-
Otu6303	d:Bacteria(0.8200),p:"Deinococcus-Thermus"(0.2800),c:Deinococci(0.2800),o:Thermales(0.2300),f:Thermaceae(0.2300),g:Meiothermus(0.2300)	+	d:Bacteria
Otu6298	d:Bacteria(1.0000),p:"Bacteroidetes"(1.0000),c:Cytophagia(1.0000),o:Cytophagales(1.0000),f:Cytophagaceae(1.0000),g:Spirosoma(1.0000)	+	d:Bacteria,p:"Bacteroidetes",c:Cytophagia,o:Cytophagales,f:Cytophagaceae,g:Spirosoma
Otu6297	d:Bacteria(1.0000),p:"Deinococcus-Thermus"(1.0000),c:Deinococci(1.0000),o:Deinococcales(1.0000),f:Deinococcaceae(1.0000),g:Deinococcus(1.0000)	+	d:Bacteria,p:"Deinococcus-Thermus",c:Deinococci,o:Deinococcales,f:Deinococcaceae,g:Deinococcus
Otu6301	d:Bacteria(1.0000),p:"Bacteroidetes"(0.9900),c:Cytophagia(0.8900),o:Cytophagales(0.8900),f:Cytophagaceae(0.5800),g:Hymenobacter(0.2400)	+	d:Bacteria,p:"Bacteroidetes",c:Cytophagia,o:Cytophagales
Otu6305	d:Bacteria(0.9800),p:Firmicutes(0.3500),c:Clostridia(0.2200),o:Clostridiales(0.2000),f:Flavobacteriaceae(0.0900),g:Desulfotomaculum(0.0900)	+	d:Bacteria
Otu6304	d:Bacteria(1.0000),p:"Bacteroidetes"(1.0000),c:Flavobacteriia(0.9700),o:"Flavobacteriales"(0.9700),f:Flavobacteriaceae(0.8600),g:Flavobacterium(0.8600)	+	d:Bacteria,p:"Bacteroidetes",c:Flavobacteriia,o:"Flavobacteriales",f:Flavobacteriaceae,g:Flavobacterium
Otu6299	d:Bacteria(1.0000),p:"Proteobacteria"(1.0000),c:Alphaproteobacteria(0.6100),o:Rhodospirillales(0.4800),f:Acetobacteraceae(0.2700),g:Acidocella(0.2300)	+	d:Bacteria,p:"Proteobacteria"
Otu6308	d:Bacteria(0.9400),p:"Proteobacteria"(0.2700),c:Actinobacteria(0.1500),o:Actinomycetales(0.1400),f:Actinomycetaceae(0.0800),g:Actinotignum(0.0800)	-	d:Bacteria
Otu6307	d:Bacteria(0.5400),p:"Euryarchaeota"(0.4600),c:Halobacteria(0.4500),o:Haloferacales(0.4300),f:Haloferacaceae(0.4300),g:Haloquadratum(0.3600)	+
Otu6306	d:Bacteria(1.0000),p:"Proteobacteria"(0.6600),c:Oligoflexia(0.5600),o:Oligoflexales(0.5600),f:Oligoflexaceae(0.5600),g:Oligoflexus(0.5600)	+	d:Bacteria
Otu6310	d:Bacteria(0.9400),p:Firmicutes(0.4400),c:Bacilli(0.3100),o:Lactobacillales(0.2900),f:Lactobacillaceae(0.2500),g:Lactobacillus(0.2500)	-	d:Bacteria
Otu6312	d:Bacteria(1.0000),p:Firmicutes(0.3300),c:Bacilli(0.2300),o:Bacillales(0.1800),f:Spirochaetaceae(0.0600),g:Sporolactobacillaceae_incertae_sedis(0.0500)	+	d:Bacteria
Otu6311	d:Bacteria(0.8800),p:"Proteobacteria"(0.4600),c:Gammaproteobacteria(0.3000),o:Pasteurellales(0.1900),f:Pasteurellaceae(0.1900),g:Actinobacillus(0.1400)	-	d:Bacteria
Otu6309	d:Bacteria(0.9800),p:"Proteobacteria"(0.4300),c:Actinobacteria(0.3000),o:Actinomycetales(0.3000),f:Streptomycetaceae(0.1200),g:Streptacidiphilus(0.1000)	+	d:Bacteria
Otu6313	d:Bacteria(0.9900),p:"Proteobacteria"(0.2600),c:Bacilli(0.1800),o:Bacillales(0.1600),f:Acetobacteraceae(0.1100),g:Spartobacteria_genera_incertae_sedis(0.0700)	-	d:Bacteria
Otu6314	d:Bacteria(0.8100),p:"Euryarchaeota"(0.1900),c:Halobacteria(0.1900),o:Halobacteriales(0.1900),f:Halobacteriaceae(0.1900),g:Halococcus(0.1200)	-	d:Bacteria
Otu6315	d:Bacteria(0.7100),p:Firmicutes(0.2100),c:Mollicutes(0.1900),o:Mycoplasmatales(0.1700),f:Mycoplasmataceae(0.1700),g:Mycoplasma(0.1700)	-
Otu6316	d:Bacteria(0.8700),p:Firmicutes(0.2300),c:Actinobacteria(0.1300),o:Actinomycetales(0.1100),f:"Prevotellaceae"(0.1100),g:Prevotella(0.1000)	+	d:Bacteria
Otu6317	d:Bacteria(0.7700),p:Firmicutes(0.2600),c:Clostridia(0.1900),o:Clostridiales(0.1900),f:Spirochaetaceae(0.1000),g:Desulfotomaculum(0.0900)	+
Otu6318	d:Bacteria(0.8900),p:"Proteobacteria"(0.4000),c:Alphaproteobacteria(0.1800),o:Actinomycetales(0.0900),f:Rhodobacteraceae(0.0400),g:Nitrosomonas(0.0400)	+	d:Bacteria
Otu6319	d:Bacteria(0.9700),p:"Actinobacteria"(0.2200),c:Actinobacteria(0.2200),o:Actinomycetales(0.1700),f:Micromonosporaceae(0.0600),g:Dactylosporangium(0.0500)	-	d:Bacteria
Otu6322	d:Bacteria(0.8700),p:"Tenericutes"(0.2600),c:Mollicutes(0.2600),o:Mycoplasmatales(0.2600),f:Mycoplasmataceae(0.2600),g:Mycoplasma(0.2600)	+	d:Bacteria
Otu6323	d:Bacteria(0.7500),p:Firmicutes(0.2000),c:Clostridia(0.1500),o:Clostridiales(0.1500),f:Lachnospiraceae(0.1100),g:"Candidatus_Korarchaeum"(0.1300)	+
Otu6321	d:Bacteria(1.0000),p:"Verrucomicrobia"(0.9800),c:Subdivision3(0.5500),o:Verrucomicrobiales(0.0600),f:Verrucomicrobiaceae(0.0300),g:Subdivision3_genera_incertae_sedis(0.5500)	+	d:Bacteria,p:"Verrucomicrobia"
Otu6320	d:Bacteria(1.0000),p:"Deinococcus-Thermus"(1.0000),c:Deinococci(1.0000),o:Deinococcales(1.0000),f:Deinococcaceae(1.0000),g:Deinococcus(1.0000)	+	d:Bacteria,p:"Deinococcus-Thermus",c:Deinococci,o:Deinococcales,f:Deinococcaceae,g:Deinococcus
Otu6324	d:Bacteria(1.0000),p:"Proteobacteria"(0.5200),c:Actinobacteria(0.2100),o:Actinomycetales(0.2100),f:Nitrosomonadaceae(0.1200),g:Nitrosomonas(0.1200)	+	d:Bacteria
Otu6327	d:Bacteria(1.0000),p:"Chloroflexi"(0.4000),c:Anaerolineae(0.3600),o:Anaerolineales(0.3600),f:Anaerolineaceae(0.3600),g:Leptolinea(0.2000)	+	d:Bacteria
Otu6325	d:Bacteria(1.0000),p:"Bacteroidetes"(1.0000),c:Cytophagia(1.0000),o:Cytophagales(1.0000),f:Cytophagaceae(1.0000),g:Spirosoma(0.6700)	+	d:Bacteria,p:"Bacteroidetes",c:Cytophagia,o:Cytophagales,f:Cytophagaceae
Otu6328	d:Bacteria(1.0000),p:"Bacteroidetes"(1.0000),c:Sphingobacteriia(0.9900),o:"Sphingobacteriales"(0.9900),f:Chitinophagaceae(0.9900),g:Ferruginibacter(0.5000)	+	d:Bacteria,p:"Bacteroidetes",c:Sphingobacteriia,o:"Sphingobacteriales",f:Chitinophagaceae
Otu6329	d:Bacteria(1.0000),p:"Actinobacteria"(0.9700),c:Actinobacteria(0.9700),o:Gaiellales(0.9400),f:Gaiellaceae(0.9400),g:Gaiella(0.9400)	+	d:Bacteria,p:"Actinobacteria",c:Actinobacteria,o:Gaiellales,f:Gaiellaceae,g:Gaiella
Otu6326	d:Bacteria(1.0000),p:"Actinobacteria"(1.0000),c:Actinobacteria(1.0000),o:Actinomycetales(1.0000),f:Intrasporangiaceae(0.9800),g:Phycicoccus(0.5500)	+	d:Bacteria,p:"Actinobacteria",c:Actinobacteria,o:Actinomycetales,f:Intrasporangiaceae
Otu6330	d:Bacteria(1.0000),p:"Proteobacteria"(1.0000),c:Betaproteobacteria(1.0000),o:Burkholderiales(1.0000),f:Burkholderiaceae(1.0000),g:Burkholderia(1.0000)	+	d:Bacteria,p:"Proteobacteria",c:Betaproteobacteria,o:Burkholderiales,f:Burkholderiaceae,g:Burkholderia
Otu6334	d:Bacteria(1.0000),p:"Proteobacteria"(0.4900),c:Gammaproteobacteria(0.4200),o:Thiotrichales(0.2500),f:Thiotrichales_incertae_sedis(0.2500),g:Fangia(0.2500)	+	d:Bacteria
Otu6336	d:Bacteria(1.0000),p:Firmicutes(0.3900),c:Clostridia(0.2900),o:Clostridiales(0.2900),f:Mycoplasmataceae(0.2200),g:Mycoplasma(0.2200)	+	d:Bacteria
Otu6332	d:Bacteria(1.0000),p:"Proteobacteria"(1.0000),c:Alphaproteobacteria(1.0000),o:Rhizobiales(1.0000),f:Hyphomicrobiaceae(0.4400),g:Devosia(0.4400)	+	d:Bacteria,p:"Proteobacteria",c:Alphaproteobacteria,o:Rhizobiales
Otu6331	d:Bacteria(1.0000),p:Firmicutes(1.0000),c:Bacilli(1.0000),o:Bacillales(1.0000),f:Staphylococcaceae(1.0000),g:Staphylococcus(1.0000)	+	d:Bacteria,p:Firmicutes,c:Bacilli,o:Bacillales,f:Staphylococcaceae,g:Staphylococcus
Otu6337	d:Bacteria(0.7100),p:"Proteobacteria"(0.3500),c:Actinobacteria(0.2200),o:Actinomycetales(0.2100),f:Sphingomonadaceae(0.1100),g:"Candidatus_Korarchaeum"(0.1400)	+
Otu6333	d:Bacteria(1.0000),p:"Proteobacteria"(1.0000),c:Gammaproteobacteria(0.5000),o:Gallionellales(0.2400),f:Gallionellaceae(0.2400),g:Gallionella(0.2400)	+	d:Bacteria,p:"Proteobacteria"
Otu6335	d:Bacteria(1.0000),p:"Proteobacteria"(1.0000),c:Alphaproteobacteria(1.0000),o:Sphingomonadales(1.0000),f:Sphingomonadaceae(1.0000),g:Sphingomonas(0.7400)	+	d:Bacteria,p:"Proteobacteria",c:Alphaproteobacteria,o:Sphingomonadales,f:Sphingomonadaceae
Otu6338	d:Bacteria(1.0000),p:Cyanobacteria/Chloroplast(0.8800),c:Chloroplast(0.8400),o:Bacillales(0.0400),f:Chloroplast(0.8400),g:Streptophyta(0.8300)	+	d:Bacteria,p:Cyanobacteria/Chloroplast,c:Chloroplast
Otu6343	d:Bacteria(0.7800),p:"Proteobacteria"(0.4000),c:Alphaproteobacteria(0.2400),o:Sphingomonadales(0.2000),f:Sphingomonadaceae(0.1900),g:"Candidatus_Korarchaeum"(0.1500)	+
Otu6344	d:Bacteria(0.9800),p:Firmicutes(0.3900),c:Clostridia(0.2200),o:Clostridiales(0.1900),f:Chloroplast(0.1200),g:Streptophyta(0.1200)	-	d:Bacteria
Otu6339	d:Bacteria(1.0000),p:"Armatimonadetes"(1.0000),c:Armatimonadia(1.0000),o:Armatimonadales(1.0000),f:Armatimonadaceae(1.0000),g:Armatimonas/Armatimonadetes_gp1(1.0000)	+	d:Bacteria,p:"Armatimonadetes",c:Armatimonadia,o:Armatimonadales,f:Armatimonadaceae,g:Armatimonas/Armatimonadetes_gp1
Otu6345	d:Bacteria(0.9900),p:SR1(0.3300),c:Clostridia(0.1100),o:Clostridiales(0.1100),f:Clostridiaceae_1(0.0500),g:SR1_genera_incertae_sedis(0.3300)	-	d:Bacteria
Otu6340	d:Bacteria(1.0000),p:Cyanobacteria/Chloroplast(0.9700),c:Chloroplast(0.6800),o:Bacillales(0.0100),f:Chloroplast(0.6800),g:Streptophyta(0.5800)	+	d:Bacteria,p:Cyanobacteria/Chloroplast
Otu6346	d:Bacteria(0.8600),p:"Tenericutes"(0.5200),c:Mollicutes(0.5200),o:Mycoplasmatales(0.5000),f:Mycoplasmataceae(0.5000),g:Mycoplasma(0.4900)	+	d:Bacteria
Otu6342	d:Bacteria(1.0000),p:"Actinobacteria"(1.0000),c:Actinobacteria(1.0000),o:Solirubrobacterales(1.0000),f:Solirubrobacteraceae(0.9900),g:Solirubrobacter(0.9900)	+	d:Bacteria,p:"Actinobacteria",c:Actinobacteria,o:Solirubrobacterales,f:Solirubrobacteraceae,g:Solirubrobacter
Otu6341	d:Bacteria(1.0000),p:Firmicutes(1.0000),c:Bacilli(1.0000),o:Bacillales(1.0000),f:Bacillaceae_1(1.0000),g:Bacillus(1.0000)	+	d:Bacteria,p:Firmicutes,c:Bacilli,o:Bacillales,f:Bacillaceae_1,g:Bacillus
Otu6348	d:Bacteria(0.9200),p:"Actinobacteria"(0.6200),c:Actinobacteria(0.6200),o:Actinomycetales(0.6000),f:Microbacteriaceae(0.1500),g:Arthrobacter(0.1000)	+	d:Bacteria
Otu6353	d:Bacteria(0.8800),p:"Bacteroidetes"(0.3400),c:Gammaproteobacteria(0.1200),o:"Bacteroidales"(0.1200),f:Flavobacteriaceae(0.1000),g:Mycoplasma(0.0900)	+	d:Bacteria
Otu6347	d:Bacteria(1.0000),p:Cyanobacteria/Chloroplast(1.0000),c:Chloroplast(1.0000),f:Chloroplast(1.0000),g:Streptophyta(1.0000)	-	d:Bacteria,p:Cyanobacteria/Chloroplast,c:Chloroplast,f:Chloroplast,g:Streptophyta
Otu6352	d:Bacteria(1.0000),p:"Proteobacteria"(0.3300),c:Spirochaetia(0.1600),o:Spirochaetales(0.1600),f:Spirochaetaceae(0.1600),g:Treponema(0.1600)	+	d:Bacteria
Otu6350	d:Bacteria(1.0000),p:"Planctomycetes"(1.0000),c:Planctomycetia(1.0000),o:Planctomycetales(1.0000),f:Planctomycetaceae(1.0000),g:Thermogutta(0.7000)	+	d:Bacteria,p:"Planctomycetes",c:Planctomycetia,o:Planctomycetales,f:Planctomycetaceae
Otu6354	d:Bacteria(1.0000),p:candidate_division_WPS-1(0.5500),c:Deltaproteobacteria(0.2300),o:Desulfovibrionales(0.2300),f:Desulfohalobiaceae(0.2200),g:WPS-1_genera_incertae_sedis(0.5500)	+	d:Bacteria
Otu6349	d:Bacteria(1.0000),p:"Acidobacteria"(1.0000),c:Acidobacteria_Gp6(1.0000),g:Gp6(1.0000)	+	d:Bacteria,p:"Acidobacteria",c:Acidobacteria_Gp6,g:Gp6
Otu6351	d:Bacteria(1.0000),p:"Proteobacteria"(1.0000),c:Alphaproteobacteria(1.0000),o:Rhizobiales(1.0000),f:Rhizobiales_incertae_sedis(0.3500),g:Variibacter(0.3300)	+	d:Bacteria,p:"Proteobacteria",c:Alphaproteobacteria,o:Rhizobiales
Otu6355	d:Bacteria(1.0000),p:"Bacteroidetes"(1.0000),c:Sphingobacteriia(1.0000),o:"Sphingobacteriales"(1.0000),f:Chitinophagaceae(1.0000),g:Segetibacter(0.9000)	+	d:Bacteria,p:"Bacteroidetes",c:Sphingobacteriia,o:"Sphingobacteriales",f:Chitinophagaceae,g:Segetibacter
Otu6358	d:Bacteria(1.0000),p:Firmicutes(0.3400),c:Bacilli(0.2200),o:Lactobacillales(0.2100),f:Aerococcaceae(0.1200),g:Spartobacteria_genera_incertae_sedis(0.1200)	+	d:Bacteria
Otu6356	d:Bacteria(1.0000),p:"Verrucomicrobia"(0.9200),c:Spartobacteria(0.6000),o:Verrucomicrobiales(0.3200),f:Verrucomicrobiaceae(0.3200),g:Terrimicrobium(0.4100)	+	d:Bacteria,p:"Verrucomicrobia"
Otu6359	d:Bacteria(1.0000),p:"Acidobacteria"(0.4700),c:Acidobacteria_Gp17(0.3200),o:Chromatiales(0.1900),f:Ectothiorhodospiraceae(0.1900),g:Gp17(0.3200)	+	d:Bacteria
Otu6357	d:Bacteria(1.0000),p:"Proteobacteria"(1.0000),c:Alphaproteobacteria(1.0000),o:Rhizobiales(1.0000),f:Bradyrhizobiaceae(1.0000),g:Bradyrhizobium(0.9400)	+	d:Bacteria,p:"Proteobacteria",c:Alphaproteobacteria,o:Rhizobiales,f:Bradyrhizobiaceae,g:Bradyrhizobium
Otu6361	d:Bacteria(1.0000),p:Candidatus_Saccharibacteria(0.9700),g:Saccharibacteria_genera_incertae_sedis(0.9700)	+	d:Bacteria,p:Candidatus_Saccharibacteria,g:Saccharibacteria_genera_incertae_sedis
Otu6360	d:Bacteria(1.0000),p:"Proteobacteria"(0.5600),c:Gammaproteobacteria(0.5300),o:"Enterobacteriales"(0.4500),f:Enterobacteriaceae(0.4500),g:Photorhabdus(0.1200)	+	d:Bacteria
Otu6364	d:Bacteria(0.9900),p:Firmicutes(0.3700),c:Clostridia(0.2200),o:Clostridiales(0.1800),f:"Rhodothermaceae"(0.0700),g:Salinibacter(0.0700)	+	d:Bacteria
Otu6363	d:Bacteria(0.9900),p:"Proteobacteria"(0.6800),c:Gammaproteobacteria(0.5000),o:Alteromonadales(0.2700),f:Colwelliaceae(0.1200),g:Colwellia(0.1200)	-	d:Bacteria
Otu6365	d:Bacteria(0.9300),p:"Proteobacteria"(0.4600),c:Gammaproteobacteria(0.2900),o:Bacillales(0.1000),f:Pasteurellaceae(0.0700),g:Helicobacter(0.0700)	+	d:Bacteria
Otu6366	d:Bacteria(0.9500),p:"Proteobacteria"(0.3800),c:Clostridia(0.2600),o:Clostridiales(0.2600),f:Lachnospiraceae(0.1500),g:Cellulosilyticum(0.1300)	-	d:Bacteria
Otu6367	d:Bacteria(0.8800),p:"Bacteroidetes"(0.1800),c:Alphaproteobacteria(0.1000),o:Thermales(0.0800),f:Thermaceae(0.0800),g:Sneathiella(0.0500)	+	d:Bacteria
Otu6362	d:Bacteria(1.0000),p:"Proteobacteria"(1.0000),c:Alphaproteobacteria(1.0000),o:Rhodobacterales(0.9100),f:Rhodobacteraceae(0.9100),g:Rubribacterium(0.2200)	+	d:Bacteria,p:"Proteobacteria",c:Alphaproteobacteria,o:Rhodobacterales,f:Rhodobacteraceae
Otu6368	d:Bacteria(0.8400),p:"Proteobacteria"(0.2900),c:Alphaproteobacteria(0.1500),o:Rhodospirillales(0.1100),f:Halobacteriaceae(0.0900),g:Chrysiogenes(0.0700)	+	d:Bacteria
Otu6369	d:Bacteria(0.8700),p:Firmicutes(0.2300),c:Clostridia(0.1900),o:Clostridiales(0.1900),f:Clostridiaceae_1(0.0900),g:Clostridium_sensu_stricto(0.0900)	+	d:Bacteria
Otu6370	d:Bacteria(0.9700),p:"Actinobacteria"(0.3600),c:Actinobacteria(0.3600),o:Actinomycetales(0.3400),f:Deinococcaceae(0.2500),g:Deinococcus(0.2200)	-	d:Bacteria
Otu6371	d:Bacteria(0.9900),p:"Bacteroidetes"(0.3100),c:Clostridia(0.2600),o:Clostridiales(0.2500),f:Ruminococcaceae(0.1500),g:Sphingomonas(0.0800)	+	d:Bacteria
Otu6373	d:Bacteria(1.0000),p:"Planctomycetes"(0.8800),c:Planctomycetia(0.8800),o:Planctomycetales(0.8800),f:Planctomycetaceae(0.8800),g:Zavarzinella(0.7200)	+	d:Bacteria,p:"Planctomycetes",c:Planctomycetia,o:Planctomycetales,f:Planctomycetaceae
Otu6374	d:Bacteria(0.9900),p:"Proteobacteria"(0.4500),c:Gammaproteobacteria(0.3200),o:Actinomycetales(0.1900),f:Propionibacteriaceae(0.1500),g:Propionibacterium(0.1400)	-	d:Bacteria
Otu6372	d:Bacteria(1.0000),p:"Bacteroidetes"(0.9900),c:Sphingobacteriia(0.9300),o:"Sphingobacteriales"(0.9300),f:Chitinophagaceae(0.9300),g:Taibaiella(0.4700)	+	d:Bacteria,p:"Bacteroidetes",c:Sphingobacteriia,o:"Sphingobacteriales",f:Chitinophagaceae
Otu6378	d:Bacteria(0.9000),p:"Deinococcus-Thermus"(0.1900),c:Deinococci(0.1900),o:Deinococcales(0.1100),f:Thermaceae(0.0800),g:Meiothermus(0.0800)	+	d:Bacteria
Otu6375	d:Bacteria(1.0000),p:"Proteobacteria"(0.6600),c:Deltaproteobacteria(0.5900),o:Bdellovibrionales(0.5700),f:Bacteriovoracaceae(0.5600),g:Peredibacter(0.4600)	+	d:Bacteria
Otu6376	d:Bacteria(1.0000),p:"Bacteroidetes"(1.0000),c:Sphingobacteriia(1.0000),o:"Sphingobacteriales"(1.0000),f:Chitinophagaceae(1.0000),g:Parasegetibacter(0.4900)	+	d:Bacteria,p:"Bacteroidetes",c:Sphingobacteriia,o:"Sphingobacteriales",f:Chitinophagaceae
Otu6379	d:Bacteria(1.0000),p:Firmicutes(0.5400),c:Bacilli(0.4500),o:Bacillales(0.4500),f:Bacillaceae_2(0.4100),g:Lentibacillus(0.2400)	+	d:Bacteria
Otu6382	d:Bacteria(0.9800),p:"Proteobacteria"(0.3600),c:Gammaproteobacteria(0.2400),o:Actinomycetales(0.2000),f:Moraxellaceae(0.1000),g:Moraxella(0.0800)	+	d:Bacteria
Otu6377	d:Bacteria(1.0000),p:"Bacteroidetes"(1.0000),c:Sphingobacteriia(0.9900),o:"Sphingobacteriales"(0.9900),f:Chitinophagaceae(0.9900),g:Ferruginibacter(0.6400)	+	d:Bacteria,p:"Bacteroidetes",c:Sphingobacteriia,o:"Sphingobacteriales",f:Chitinophagaceae
Otu6380	d:Bacteria(1.0000),p:"Proteobacteria"(1.0000),c:Deltaproteobacteria(1.0000),o:Myxococcales(1.0000),f:Polyangiaceae(1.0000),g:Chondromyces(0.5800)	+	d:Bacteria,p:"Proteobacteria",c:Deltaproteobacteria,o:Myxococcales,f:Polyangiaceae
Otu6381	d:Bacteria(1.0000),p:"Actinobacteria"(1.0000),c:Actinobacteria(1.0000),o:Actinomycetales(1.0000),f:Corynebacteriaceae(1.0000),g:Corynebacterium(1.0000)	+	d:Bacteria,p:"Actinobacteria",c:Actinobacteria,o:Actinomycetales,f:Corynebacteriaceae,g:Corynebacterium
Otu6383	d:Bacteria(1.0000),p:"Proteobacteria"(0.9500),c:Betaproteobacteria(0.3400),o:Rhodospirillales(0.1500),f:Rhodospirillaceae(0.1500),g:Azospirillum(0.1400)	+	d:Bacteria,p:"Proteobacteria"
Otu6384	d:Bacteria(1.0000),p:"Proteobacteria"(1.0000),c:Alphaproteobacteria(1.0000),o:Rhodospirillales(1.0000),g:Reyranella(1.0000)	+	d:Bacteria,p:"Proteobacteria",c:Alphaproteobacteria,o:Rhodospirillales,g:Reyranella
Otu6389	d:Bacteria(1.0000),p:Firmicutes(0.3000),c:Bacilli(0.1600),o:Lactobacillales(0.1100),f:Lactobacillaceae(0.0900),g:Lactobacillus(0.0700)	-	d:Bacteria
Otu6391	d:Bacteria(0.9900),p:Firmicutes(0.4500),c:Bacilli(0.2400),o:Clostridiales(0.1900),f:Lactobacillaceae(0.1200),g:Lactobacillus(0.1200)	+	d:Bacteria
Otu6390	d:Bacteria(0.9900),p:"Actinobacteria"(0.4300),c:Actinobacteria(0.4300),o:Actinomycetales(0.2400),f:Cytophagaceae(0.1800),g:Ferrimicrobium(0.1500)	-	d:Bacteria
Otu6386	d:Bacteria(1.0000),p:Firmicutes(1.0000),c:Clostridia(1.0000),o:Clostridiales(1.0000),f:Peptococcaceae_1(1.0000),g:Desulfosporosinus(1.0000)	+	d:Bacteria,p:Firmicutes,c:Clostridia,o:Clostridiales,f:Peptococcaceae_1,g:Desulfosporosinus
Otu6385	d:Bacteria(1.0000),p:"Proteobacteria"(1.0000),c:Alphaproteobacteria(1.0000),o:Sphingomonadales(1.0000),f:Erythrobacteraceae(0.9500),g:Porphyrobacter(0.7900)	+	d:Bacteria,p:"Proteobacteria",c:Alphaproteobacteria,o:Sphingomonadales,f:Erythrobacteraceae
Otu6388	d:Bacteria(1.0000),p:"Proteobacteria"(1.0000),c:Alphaproteobacteria(1.0000),o:Rhizobiales(1.0000),f:Rhizobiales_incertae_sedis(0.4700),g:Bauldia(0.3100)	+	d:Bacteria,p:"Proteobacteria",c:Alphaproteobacteria,o:Rhizobiales
Otu6392	d:Bacteria(0.9700),p:"Proteobacteria"(0.2800),c:Clostridia(0.1700),o:Actinomycetales(0.1300),f:Synergistaceae(0.1000),g:Pyramidobacter(0.0900)	+	d:Bacteria
Otu6387	d:Bacteria(1.0000),p:"Proteobacteria"(1.0000),c:Betaproteobacteria(1.0000),o:Rhodocyclales(0.9700),f:Rhodocyclaceae(0.9700),g:Azoarcus(0.6700)	+	d:Bacteria,p:"Proteobacteria",c:Betaproteobacteria,o:Rhodocyclales,f:Rhodocyclaceae
Otu6394	d:Bacteria(0.9800),p:"Proteobacteria"(0.3600),c:Clostridia(0.2300),o:Clostridiales(0.2200),f:Campylobacteraceae(0.1700),g:Arcobacter(0.1200)	-	d:Bacteria
Otu6393	d:Bacteria(1.0000),p:"Proteobacteria"(0.4800),c:Alphaproteobacteria(0.3100),o:Rhizobiales(0.1500),f:Acetobacteraceae(0.1000),g:Acidiphilium(0.1000)	+	d:Bacteria
Otu6397	d:Bacteria(0.7700),p:Firmicutes(0.2300),c:Halobacteria(0.2000),o:Halobacteriales(0.1500),f:Halobacteriaceae(0.1500),g:Parcubacteria_genera_incertae_sedis(0.1000)	+
Otu6396	d:Bacteria(0.9400),p:"Actinobacteria"(0.3900),c:Actinobacteria(0.3900),o:Actinomycetales(0.3600),f:Chlorobiaceae(0.0900),g:Prosthecochloris(0.0900)	-	d:Bacteria
Otu6395	d:Bacteria(0.9800),p:"Proteobacteria"(0.3600),c:Actinobacteria(0.1600),o:Actinomycetales(0.1000),f:Neisseriaceae(0.0900),g:Bifidobacterium(0.0600)	+	d:Bacteria
Otu6401	d:Bacteria(0.8600),p:"Actinobacteria"(0.3700),c:Actinobacteria(0.3700),o:Actinomycetales(0.3700),f:Actinomycetaceae(0.1300),g:Actinomyces(0.1300)	+	d:Bacteria
Otu6400	d:Bacteria(0.9800),p:"Proteobacteria"(0.2200),c:Chloroplast(0.1600),o:Entomoplasmatales(0.1500),f:Chloroplast(0.1600),g:Streptophyta(0.1600)	-	d:Bacteria
Otu6399	d:Bacteria(0.9900),p:"Proteobacteria"(0.4500),c:Betaproteobacteria(0.2600),o:Burkholderiales(0.1600),f:Burkholderiaceae(0.1200),g:Labrys(0.0800)	+	d:Bacteria
Otu6403	d:Bacteria(0.8600),p:"Tenericutes"(0.2300),c:Mollicutes(0.2300),o:Mycoplasmatales(0.2000),f:Mycoplasmataceae(0.2000),g:Ureaplasma(0.1800)	+	d:Bacteria
Otu6402	d:Bacteria(0.9900),p:"Proteobacteria"(0.4100),c:Gammaproteobacteria(0.1600),o:Clostridiales(0.1100),f:Peptococcaceae_2(0.0700),g:Desulfotomaculum(0.0700)	+	d:Bacteria
Otu6404	d:Bacteria(0.8400),p:"Proteobacteria"(0.2500),c:Gammaproteobacteria(0.1300),o:Cytophagales(0.0800),f:Moraxellaceae(0.0600),g:Psychrobacter(0.0600)	+	d:Bacteria
Otu6405	d:Bacteria(0.9700),p:"Proteobacteria"(0.3700),c:Gammaproteobacteria(0.1400),o:Lactobacillales(0.1000),f:Deinococcaceae(0.0600),g:Deinococcus(0.0600)	+	d:Bacteria
Otu6407	d:Bacteria(0.9400),p:"Proteobacteria"(0.3700),c:Clostridia(0.1800),o:Clostridiales(0.1400),f:Chlamydiaceae(0.0700),g:Gp6(0.0600)	+	d:Bacteria
Otu6406	d:Bacteria(0.9800),p:Firmicutes(0.3000),c:Bacilli(0.1500),o:Bacillales(0.0800),f:Veillonellaceae(0.0800),g:Propionispira(0.0700)	+	d:Bacteria
Otu6398	d:Bacteria(1.0000),p:"Actinobacteria"(0.8300),c:Actinobacteria(0.8000),o:Solirubrobacterales(0.6700),f:Conexibacteraceae(0.5500),g:Conexibacter(0.5500)	+	d:Bacteria,p:"Actinobacteria",c:Actinobacteria
Otu6410	d:Bacteria(1.0000),p:"Actinobacteria"(1.0000),c:Actinobacteria(1.0000),o:Actinomycetales(1.0000),f:Nocardiaceae(1.0000),g:Nocardia(1.0000)	+	d:Bacteria,p:"Actinobacteria",c:Actinobacteria,o:Actinomycetales,f:Nocardiaceae,g:Nocardia
Otu6408	d:Bacteria(1.0000),p:"Proteobacteria"(1.0000),c:Betaproteobacteria(0.9900),o:Burkholderiales(0.9900),f:Comamonadaceae(0.9900),g:Giesbergeria(0.4600)	+	d:Bacteria,p:"Proteobacteria",c:Betaproteobacteria,o:Burkholderiales,f:Comamonadaceae
Otu6415	d:Bacteria(1.0000),p:"Bacteroidetes"(1.0000),c:Sphingobacteriia(1.0000),o:"Sphingobacteriales"(1.0000),f:Chitinophagaceae(1.0000),g:Terrimonas(0.9200)	+	d:Bacteria,p:"Bacteroidetes",c:Sphingobacteriia,o:"Sphingobacteriales",f:Chitinophagaceae,g:Terrimonas
Otu6409	d:Bacteria(1.0000),p:"Proteobacteria"(0.8800),c:Alphaproteobacteria(0.8800),o:Rhizobiales(0.8400),f:"Aurantimonadaceae"(0.8300),g:Aureimonas(0.8300)	+	d:Bacteria,p:"Proteobacteria",c:Alphaproteobacteria,o:Rhizobiales,f:"Aurantimonadaceae",g:Aureimonas
Otu6414	d:Bacteria(1.0000),p:"Proteobacteria"(1.0000),c:Alphaproteobacteria(1.0000),o:Rhodobacterales(1.0000),f:Rhodobacteraceae(1.0000),g:Amaricoccus(0.9400)	+	d:Bacteria,p:"Proteobacteria",c:Alphaproteobacteria,o:Rhodobacterales,f:Rhodobacteraceae,g:Amaricoccus
Otu6411	d:Bacteria(1.0000),p:"Proteobacteria"(0.9700),c:Gammaproteobacteria(0.9200),o:Xanthomonadales(0.9000),f:Sinobacteraceae(0.9000),g:Steroidobacter(0.8100)	+	d:Bacteria,p:"Proteobacteria",c:Gammaproteobacteria,o:Xanthomonadales,f:Sinobacteraceae,g:Steroidobacter
Otu6412	d:Bacteria(1.0000),p:"Actinobacteria"(0.9500),c:Actinobacteria(0.9500),o:Gaiellales(0.9500),f:Gaiellaceae(0.9500),g:Gaiella(0.9500)	+	d:Bacteria,p:"Actinobacteria",c:Actinobacteria,o:Gaiellales,f:Gaiellaceae,g:Gaiella
Otu6416	d:Bacteria(1.0000),p:"Proteobacteria"(0.9900),c:Alphaproteobacteria(0.9900),o:Rhodobacterales(0.9900),f:Rhodobacteraceae(0.9900),g:Rhodovulum(0.4000)	+	d:Bacteria,p:"Proteobacteria",c:Alphaproteobacteria,o:Rhodobacterales,f:Rhodobacteraceae
Otu6413	d:Bacteria(1.0000),p:"Actinobacteria"(0.8100),c:Actinobacteria(0.8100),o:Solirubrobacterales(0.4900),f:Solirubrobacteraceae(0.2800),g:Solirubrobacter(0.2800)	+	d:Bacteria,p:"Actinobacteria",c:Actinobacteria
Otu6417	d:Bacteria(1.0000),p:"Proteobacteria"(1.0000),c:Alphaproteobacteria(1.0000),o:Sphingomonadales(1.0000),f:Sphingomonadaceae(1.0000),g:Sphingomonas(1.0000)	+	d:Bacteria,p:"Proteobacteria",c:Alphaproteobacteria,o:Sphingomonadales,f:Sphingomonadaceae,g:Sphingomonas
Otu6420	d:Bacteria(0.9600),p:"Proteobacteria"(0.2200),c:Mollicutes(0.1900),o:Mycoplasmatales(0.1900),f:Mycoplasmataceae(0.1900),g:Ureaplasma(0.1300)	-	d:Bacteria
Otu6421	d:Bacteria(0.9400),p:"Bacteroidetes"(0.3100),c:Clostridia(0.1600),o:Clostridiales(0.1400),f:Flavobacteriaceae(0.1400),g:Flavobacterium(0.1100)	+	d:Bacteria
Otu6422	d:Bacteria(0.7900),p:"Proteobacteria"(0.1900),c:"Chlorobia"(0.1500),o:Chlorobiales(0.1500),f:Chlorobiaceae(0.1500),g:Chlorobium(0.1300)	+
Otu6418	d:Bacteria(1.0000),p:"Actinobacteria"(0.7700),c:Actinobacteria(0.6100),o:Solirubrobacterales(0.5700),f:Solirubrobacteraceae(0.5100),g:Solirubrobacter(0.5100)	+	d:Bacteria
Otu6419	d:Bacteria(1.0000),p:"Proteobacteria"(1.0000),c:Gammaproteobacteria(1.0000),o:Legionellales(1.0000),f:Legionellaceae(1.0000),g:Legionella(1.0000)	+	d:Bacteria,p:"Proteobacteria",c:Gammaproteobacteria,o:Legionellales,f:Legionellaceae,g:Legionella
Otu6428	d:Bacteria(0.9300),p:"Proteobacteria"(0.4100),c:Gammaproteobacteria(0.1700),o:Campylobacterales(0.1000),f:Xanthomonadaceae(0.0900),g:Prosthecochloris(0.0700)	+	d:Bacteria
Otu6429	d:Bacteria(0.8700),p:"Proteobacteria"(0.4700),c:Gammaproteobacteria(0.2600),o:Campylobacterales(0.0900),f:Campylobacteraceae(0.0600),g:Campylobacter(0.0600)	-	d:Bacteria
Otu6430	d:Bacteria(1.0000),p:"Proteobacteria"(0.3700),c:Gammaproteobacteria(0.2000),o:Actinomycetales(0.1200),f:Halomonadaceae(0.0900),g:Legionella(0.0800)	+	d:Bacteria
Otu6427	d:Bacteria(1.0000),p:Cyanobacteria/Chloroplast(1.0000),c:Chloroplast(1.0000),f:Chloroplast(1.0000),g:Streptophyta(1.0000)	+	d:Bacteria,p:Cyanobacteria/Chloroplast,c:Chloroplast,f:Chloroplast,g:Streptophyta
Otu6425	d:Bacteria(1.0000),p:"Proteobacteria"(1.0000),c:Alphaproteobacteria(1.0000),o:Rhizobiales(1.0000),f:Phyllobacteriaceae(1.0000),g:Aminobacter(1.0000)	+	d:Bacteria,p:"Proteobacteria",c:Alphaproteobacteria,o:Rhizobiales,f:Phyllobacteriaceae,g:Aminobacter
Otu6423	d:Bacteria(1.0000),p:"Proteobacteria"(1.0000),c:Alphaproteobacteria(1.0000),o:Rhodospirillales(1.0000),f:Acetobacteraceae(1.0000),g:Roseomonas(1.0000)	+	d:Bacteria,p:"Proteobacteria",c:Alphaproteobacteria,o:Rhodospirillales,f:Acetobacteraceae,g:Roseomonas
Otu6431	d:Bacteria(0.9900),p:"Proteobacteria"(0.2400),c:Gammaproteobacteria(0.1600),o:"Fusobacteriales"(0.1600),f:"Leptotrichiaceae"(0.1500),g:Sebaldella(0.1400)	+	d:Bacteria
Otu6426	d:Bacteria(1.0000),p:"Proteobacteria"(0.6800),c:Deltaproteobacteria(0.6600),o:Desulfuromonadales(0.6300),f:Desulfuromonadaceae(0.5000),g:Desulfuromonas(0.3000)	+	d:Bacteria
Otu6424	d:Bacteria(1.0000),p:"Proteobacteria"(1.0000),c:Alphaproteobacteria(1.0000),o:Rhodospirillales(1.0000),f:Acetobacteraceae(1.0000),g:Roseomonas(0.7800)	+	d:Bacteria,p:"Proteobacteria",c:Alphaproteobacteria,o:Rhodospirillales,f:Acetobacteraceae
Otu6432	d:Bacteria(0.9800),p:Firmicutes(0.4300),c:Bacilli(0.2400),o:Clostridiales(0.1500),f:Staphylococcaceae(0.0800),g:Staphylococcus(0.0700)	+	d:Bacteria
Otu6433	d:Bacteria(1.0000),p:"Proteobacteria"(0.2600),c:Flavobacteriia(0.1300),o:"Flavobacteriales"(0.1300),f:Flavobacteriaceae(0.1300),g:Mycoplasma(0.1100)	-	d:Bacteria
Otu6436	d:Bacteria(0.9800),p:"Proteobacteria"(0.2700),c:Mollicutes(0.2000),o:Clostridiales(0.1800),f:Mycoplasmataceae(0.1800),g:Mycoplasma(0.1800)	+	d:Bacteria
Otu6435	d:Bacteria(0.9200),p:Firmicutes(0.2700),c:Bacilli(0.1500),o:Chlorobiales(0.0900),f:Chlorobiaceae(0.0900),g:Prosthecochloris(0.0900)	+	d:Bacteria
Otu6440	d:Bacteria(0.8900),p:"Proteobacteria"(0.3200),c:Gammaproteobacteria(0.1400),o:"Flavobacteriales"(0.1200),f:Flavobacteriaceae(0.1200),g:Burkholderia(0.0700)	+	d:Bacteria
Otu6437	d:Bacteria(1.0000),p:Firmicutes(0.5700),c:Bacilli(0.4700),o:Lactobacillales(0.4500),f:Lactobacillaceae(0.3900),g:Lactobacillus(0.3300)	-	d:Bacteria
Otu6441	d:Bacteria(0.9600),p:"Proteobacteria"(0.4500),c:Gammaproteobacteria(0.3200),o:"Bacteroidales"(0.1700),f:"Prevotellaceae"(0.1500),g:Candidatus_Carsonella(0.1700)	-	d:Bacteria
Otu6434	d:Bacteria(1.0000),p:"Actinobacteria"(1.0000),c:Actinobacteria(1.0000),o:Actinomycetales(1.0000),f:Promicromonosporaceae(1.0000),g:Promicromonospora(1.0000)	+	d:Bacteria,p:"Actinobacteria",c:Actinobacteria,o:Actinomycetales,f:Promicromonosporaceae,g:Promicromonospora
Otu6438	d:Bacteria(1.0000),p:Cyanobacteria/Chloroplast(1.0000),c:Chloroplast(1.0000),f:Chloroplast(1.0000),g:Streptophyta(1.0000)	+	d:Bacteria,p:Cyanobacteria/Chloroplast,c:Chloroplast,f:Chloroplast,g:Streptophyta
Otu6439	d:Bacteria(1.0000),p:"Proteobacteria"(0.8800),c:Alphaproteobacteria(0.7400),o:Rhodospirillales(0.5200),f:Rhodospirillaceae(0.4800),g:Azospirillum(0.3100)	+	d:Bacteria,p:"Proteobacteria"
Otu6446	d:Bacteria(0.9900),p:"Actinobacteria"(0.3800),c:Actinobacteria(0.3800),o:Actinomycetales(0.3700),f:Microbacteriaceae(0.2600),g:Microbacterium(0.2200)	+	d:Bacteria
Otu6443	d:Bacteria(1.0000),p:"Gemmatimonadetes"(0.9000),c:Gemmatimonadetes(0.9000),o:Gemmatimonadales(0.9000),f:Gemmatimonadaceae(0.9000),g:Gemmatimonas(0.9000)	+	d:Bacteria,p:"Gemmatimonadetes",c:Gemmatimonadetes,o:Gemmatimonadales,f:Gemmatimonadaceae,g:Gemmatimonas
Otu6442	d:Bacteria(1.0000),p:"Actinobacteria"(1.0000),c:Actinobacteria(1.0000),o:Actinomycetales(1.0000),f:Corynebacteriaceae(1.0000),g:Corynebacterium(1.0000)	+	d:Bacteria,p:"Actinobacteria",c:Actinobacteria,o:Actinomycetales,f:Corynebacteriaceae,g:Corynebacterium
Otu6445	d:Bacteria(1.0000),p:"Bacteroidetes"(1.0000),c:Sphingobacteriia(1.0000),o:"Sphingobacteriales"(1.0000),f:Chitinophagaceae(1.0000),g:Arachidicoccus(0.9600)	+	d:Bacteria,p:"Bacteroidetes",c:Sphingobacteriia,o:"Sphingobacteriales",f:Chitinophagaceae,g:Arachidicoccus
Otu6449	d:Bacteria(0.9700),p:Firmicutes(0.2700),c:Clostridia(0.2600),o:Clostridiales(0.2100),f:Peptococcaceae_2(0.0600),g:Mycoplasma(0.0500)	-	d:Bacteria
Otu6447	d:Bacteria(1.0000),p:"Bacteroidetes"(1.0000),c:Sphingobacteriia(1.0000),o:"Sphingobacteriales"(1.0000),f:Chitinophagaceae(1.0000),g:Parasegetibacter(0.9000)	+	d:Bacteria,p:"Bacteroidetes",c:Sphingobacteriia,o:"Sphingobacteriales",f:Chitinophagaceae,g:Parasegetibacter
Otu6450	d:Bacteria(0.9100),p:"Proteobacteria"(0.2200),c:Alphaproteobacteria(0.1700),o:Rhizobiales(0.1400),f:Spirochaetaceae(0.0800),g:Treponema(0.0800)	+	d:Bacteria
Otu6444	d:Bacteria(1.0000),p:"Actinobacteria"(1.0000),c:Actinobacteria(1.0000),o:Actinomycetales(1.0000),f:Cryptosporangiaceae(0.9800),g:Jatrophihabitans(0.9600)	+	d:Bacteria,p:"Actinobacteria",c:Actinobacteria,o:Actinomycetales,f:Cryptosporangiaceae,g:Jatrophihabitans
Otu6448	d:Bacteria(1.0000),p:"Actinobacteria"(1.0000),c:Actinobacteria(1.0000),o:Actinomycetales(1.0000),f:Geodermatophilaceae(1.0000),g:Blastococcus(1.0000)	+	d:Bacteria,p:"Actinobacteria",c:Actinobacteria,o:Actinomycetales,f:Geodermatophilaceae,g:Blastococcus
Otu6457	d:Bacteria(0.9700),p:"Bacteroidetes"(0.3400),c:Flavobacteriia(0.1700),o:"Flavobacteriales"(0.1700),f:Flavobacteriaceae(0.1600),g:Aquimarina(0.0800)	+	d:Bacteria
Otu6456	d:Bacteria(1.0000),p:"Actinobacteria"(0.3100),c:Actinobacteria(0.3000),o:Actinomycetales(0.3000),f:Actinomycetaceae(0.1400),g:Actinomyces(0.1400)	-	d:Bacteria
Otu6454	d:Bacteria(1.0000),p:"Bacteroidetes"(0.9900),c:Cytophagia(0.5200),o:Cytophagales(0.5200),f:Cytophagaceae(0.4400),g:Taibaiella(0.4100)	+	d:Bacteria,p:"Bacteroidetes"
Otu6451	d:Bacteria(1.0000),p:"Proteobacteria"(1.0000),c:Gammaproteobacteria(1.0000),o:Pseudomonadales(1.0000),f:Pseudomonadaceae(1.0000),g:Pseudomonas(1.0000)	+	d:Bacteria,p:"Proteobacteria",c:Gammaproteobacteria,o:Pseudomonadales,f:Pseudomonadaceae,g:Pseudomonas
Otu6455	d:Bacteria(1.0000),p:Firmicutes(0.2700),c:Clostridia(0.2700),o:Clostridiales(0.2700),f:Ruminococcaceae(0.2600),g:Pseudoflavonifractor(0.1600)	+	d:Bacteria
Otu6460	d:Bacteria(0.8300),p:"Proteobacteria"(0.2100),c:Actinobacteria(0.1400),o:Natrialbales(0.1200),f:Natrialbaceae(0.1200),g:Faecalicoccus(0.0800)	-	d:Bacteria
Otu6452	d:Bacteria(1.0000),p:"Actinobacteria"(1.0000),c:Actinobacteria(1.0000),o:Actinomycetales(1.0000),f:Nocardioidaceae(0.9900),g:Nocardioides(0.9800)	+	d:Bacteria,p:"Actinobacteria",c:Actinobacteria,o:Actinomycetales,f:Nocardioidaceae,g:Nocardioides
Otu6453	d:Bacteria(1.0000),p:"Bacteroidetes"(1.0000),c:Flavobacteriia(1.0000),o:"Flavobacteriales"(1.0000),f:Flavobacteriaceae(1.0000),g:Flavobacterium(0.9400)	+	d:Bacteria,p:"Bacteroidetes",c:Flavobacteriia,o:"Flavobacteriales",f:Flavobacteriaceae,g:Flavobacterium
Otu6459	d:Bacteria(1.0000),p:"Bacteroidetes"(1.0000),c:Sphingobacteriia(0.9900),o:"Sphingobacteriales"(0.9900),f:Chitinophagaceae(0.9900),g:Chitinophaga(0.4600)	+	d:Bacteria,p:"Bacteroidetes",c:Sphingobacteriia,o:"Sphingobacteriales",f:Chitinophagaceae
Otu6458	d:Bacteria(1.0000),p:"Proteobacteria"(1.0000),c:Gammaproteobacteria(1.0000),o:Legionellales(1.0000),f:Legionellaceae(1.0000),g:Legionella(1.0000)	+	d:Bacteria,p:"Proteobacteria",c:Gammaproteobacteria,o:Legionellales,f:Legionellaceae,g:Legionella
Otu6463	d:Bacteria(0.9400),p:Firmicutes(0.2400),c:Bacilli(0.1300),o:Bacillales(0.0900),f:Flavobacteriaceae(0.0500),g:Armatimonadetes_gp5(0.0500)	+	d:Bacteria
Otu6461	d:Bacteria(1.0000),p:"Bacteroidetes"(1.0000),c:Sphingobacteriia(1.0000),o:"Sphingobacteriales"(1.0000),f:Chitinophagaceae(1.0000),g:Taibaiella(0.9100)	+	d:Bacteria,p:"Bacteroidetes",c:Sphingobacteriia,o:"Sphingobacteriales",f:Chitinophagaceae,g:Taibaiella
Otu6462	d:Bacteria(1.0000),p:"Bacteroidetes"(1.0000),c:Flavobacteriia(1.0000),o:"Flavobacteriales"(1.0000),f:Flavobacteriaceae(1.0000),g:Chryseobacterium(1.0000)	+	d:Bacteria,p:"Bacteroidetes",c:Flavobacteriia,o:"Flavobacteriales",f:Flavobacteriaceae,g:Chryseobacterium
Otu6464	d:Bacteria(1.0000),p:"Bacteroidetes"(0.9900),c:Cytophagia(0.9400),o:Cytophagales(0.9400),f:Cytophagaceae(0.9000),g:Persicitalea(0.8000)	+	d:Bacteria,p:"Bacteroidetes",c:Cytophagia,o:Cytophagales,f:Cytophagaceae,g:Persicitalea
Otu6466	d:Bacteria(1.0000),p:"Bacteroidetes"(1.0000),c:Flavobacteriia(1.0000),o:"Flavobacteriales"(1.0000),f:Flavobacteriaceae(1.0000),g:Flavobacterium(1.0000)	+	d:Bacteria,p:"Bacteroidetes",c:Flavobacteriia,o:"Flavobacteriales",f:Flavobacteriaceae,g:Flavobacterium
Otu6468	d:Bacteria(1.0000),p:"Bacteroidetes"(0.9100),c:Cytophagia(0.8800),o:Cytophagales(0.8800),f:Cytophagaceae(0.6700),g:Spirosoma(0.6300)	+	d:Bacteria,p:"Bacteroidetes",c:Cytophagia,o:Cytophagales
Otu6471	d:Bacteria(0.8000),p:"Proteobacteria"(0.2800),c:Methanococci(0.1900),o:Methanococcales(0.1900),f:Methanococcaceae(0.1900),g:Methanococcus(0.1500)	-	d:Bacteria
Otu6465	d:Bacteria(1.0000),p:"Proteobacteria"(0.9800),c:Deltaproteobacteria(0.9800),o:Myxococcales(0.9800),f:Polyangiaceae(0.9200),g:Byssovorax(0.9100)	+	d:Bacteria,p:"Proteobacteria",c:Deltaproteobacteria,o:Myxococcales,f:Polyangiaceae,g:Byssovorax
Otu6467	d:Bacteria(1.0000),p:"Actinobacteria"(1.0000),c:Actinobacteria(1.0000),o:Actinomycetales(1.0000),f:Pseudonocardiaceae(0.6300),g:Actinophytocola(0.6000)	+	d:Bacteria,p:"Actinobacteria",c:Actinobacteria,o:Actinomycetales
Otu6469	d:Bacteria(1.0000),p:"Proteobacteria"(1.0000),c:Betaproteobacteria(1.0000),o:Burkholderiales(0.9600),f:Burkholderiaceae(0.6400),g:Paucimonas(0.5000)	+	d:Bacteria,p:"Proteobacteria",c:Betaproteobacteria,o:Burkholderiales
Otu6470	d:Bacteria(1.0000),p:"Proteobacteria"(1.0000),c:Betaproteobacteria(1.0000),o:Burkholderiales(0.9900),f:Oxalobacteraceae(0.9800),g:Collimonas(0.4600)	+	d:Bacteria,p:"Proteobacteria",c:Betaproteobacteria,o:Burkholderiales,f:Oxalobacteraceae
Otu6473	d:Bacteria(1.0000),p:"Proteobacteria"(0.9600),c:Deltaproteobacteria(0.9600),o:Bdellovibrionales(0.9600),f:Bacteriovoracaceae(0.9600),g:Peredibacter(0.9300)	+	d:Bacteria,p:"Proteobacteria",c:Deltaproteobacteria,o:Bdellovibrionales,f:Bacteriovoracaceae,g:Peredibacter
Otu6472	d:Bacteria(1.0000),p:"Proteobacteria"(1.0000),c:Betaproteobacteria(1.0000),o:Methylophilales(1.0000),f:Methylophilaceae(1.0000),g:Methylotenera(0.9400)	+	d:Bacteria,p:"Proteobacteria",c:Betaproteobacteria,o:Methylophilales,f:Methylophilaceae,g:Methylotenera
Otu6476	d:Bacteria(0.9800),p:"Actinobacteria"(0.3100),c:Actinobacteria(0.3100),o:Actinomycetales(0.3000),f:Micrococcaceae(0.1100),g:Corynebacterium(0.0800)	-	d:Bacteria
Otu6478	d:Bacteria(0.9700),p:"Proteobacteria"(0.4300),c:Gammaproteobacteria(0.1800),o:Syntrophobacterales(0.1200),f:Syntrophobacteraceae(0.1200),g:Syntrophobacter(0.1200)	-	d:Bacteria
Otu6479	d:Bacteria(0.7500),p:"Euryarchaeota"(0.2500),c:Deinococci(0.2300),o:Haloferacales(0.2100),f:Haloferacaceae(0.2100),g:Meiothermus(0.1200)	+
Otu6480	d:Bacteria(0.7600),p:"Deinococcus-Thermus"(0.2500),c:Deinococci(0.2500),o:Haloferacales(0.1900),f:Haloferacaceae(0.1900),g:Meiothermus(0.1100)	+
Otu6481	d:Bacteria(0.8500),p:Firmicutes(0.3200),c:Clostridia(0.1900),o:Clostridiales(0.1900),f:Chloroplast(0.0800),g:Streptophyta(0.0700)	+	d:Bacteria
Otu6475	d:Bacteria(1.0000),p:"Proteobacteria"(0.9600),c:Gammaproteobacteria(0.4800),o:Rhodospirillales(0.4100),f:Rhodospirillaceae(0.3800),g:Marinobacterium(0.1800)	+	d:Bacteria,p:"Proteobacteria"
Otu6482	d:Bacteria(0.9500),p:"Proteobacteria"(0.3500),c:Gammaproteobacteria(0.2400),o:"Nitrospirales"(0.1600),f:"Nitrospiraceae"(0.1600),g:Thermodesulfovibrio(0.1500)	+	d:Bacteria
Otu6483	d:Bacteria(0.7900),p:"Euryarchaeota"(0.1900),c:Halobacteria(0.1400),o:Clostridiales(0.1200),f:Halobacteriaceae(0.1000),g:Parcubacteria_genera_incertae_sedis(0.0600)	+
Otu6474	d:Bacteria(1.0000),p:"Proteobacteria"(1.0000),c:Gammaproteobacteria(1.0000),o:Xanthomonadales(1.0000),f:Xanthomonadaceae(1.0000),g:Lysobacter(1.0000)	+	d:Bacteria,p:"Proteobacteria",c:Gammaproteobacteria,o:Xanthomonadales,f:Xanthomonadaceae,g:Lysobacter
Otu6485	d:Bacteria(0.9800),p:Firmicutes(0.3300),c:Clostridia(0.1700),o:Clostridiales(0.1700),f:Lachnospiraceae(0.1400),g:Halomonas(0.0700)	+	d:Bacteria
Otu6477	d:Bacteria(1.0000),p:"Actinobacteria"(1.0000),c:Actinobacteria(1.0000),o:Actinomycetales(1.0000),f:Mycobacteriaceae(0.9900),g:Mycobacterium(0.9900)	+	d:Bacteria,p:"Actinobacteria",c:Actinobacteria,o:Actinomycetales,f:Mycobacteriaceae,g:Mycobacterium
Otu6484	d:Bacteria(0.9900),p:"Proteobacteria"(0.5000),c:Alphaproteobacteria(0.2100),o:Rhodospirillales(0.1000),f:Acetobacteraceae(0.1000),g:Deinococcus(0.0500)	+	d:Bacteria
Otu6487	d:Bacteria(0.9700),p:"Proteobacteria"(0.3700),c:Gammaproteobacteria(0.2200),o:Bacillales(0.1300),f:Bacillaceae_1(0.0800),g:Bacillus(0.0800)	+	d:Bacteria
Otu6488	d:Bacteria(0.9700),p:Firmicutes(0.3600),c:Bacilli(0.2500),o:Lactobacillales(0.2000),f:Chrysiogenaceae(0.0900),g:Chrysiogenes(0.0700)	+	d:Bacteria
Otu6486	d:Bacteria(0.9800),p:"Proteobacteria"(0.4500),c:Alphaproteobacteria(0.2600),o:Actinomycetales(0.2200),f:Acetobacteraceae(0.1200),g:Brevibacterium(0.0800)	+	d:Bacteria
Otu6490	d:Bacteria(0.9500),p:"Proteobacteria"(0.3500),c:Alphaproteobacteria(0.2000),o:Caulobacterales(0.1200),f:Hyphomonadaceae(0.1200),g:Hyphomonas(0.1000)	-	d:Bacteria
Otu6491	d:Bacteria(1.0000),p:"Proteobacteria"(0.3200),c:Mollicutes(0.1600),o:Mycoplasmatales(0.1400),f:Mycoplasmataceae(0.1400),g:Mycoplasma(0.1300)	-	d:Bacteria
Otu6489	d:Bacteria(0.9900),p:"Proteobacteria"(0.3600),c:Betaproteobacteria(0.1900),o:Actinomycetales(0.1000),f:Flavobacteriaceae(0.0900),g:Neisseria(0.0700)	+	d:Bacteria
Otu6492	d:Bacteria(0.7000),p:"Euryarchaeota"(0.2800),c:Gammaproteobacteria(0.1600),o:Pseudomonadales(0.1500),f:Pseudomonadaceae(0.1200),g:Pseudomonas(0.1000)	-
Otu6493	d:Bacteria(0.9900),p:"Proteobacteria"(0.4600),c:Betaproteobacteria(0.2800),o:Burkholderiales(0.2700),f:Burkholderiaceae(0.1400),g:Paenibacillus(0.1000)	+	d:Bacteria
Otu6494	d:Bacteria(0.9900),p:Firmicutes(0.3500),c:Bacilli(0.1900),o:Clostridiales(0.1500),f:Lachnospiraceae(0.0800),g:Subdivision5_genera_incertae_sedis(0.1400)	+	d:Bacteria
Otu6497	d:Bacteria(0.9400),p:Firmicutes(0.3000),c:Gammaproteobacteria(0.2300),o:Bacillales(0.1700),f:Paenibacillaceae_1(0.1100),g:Aeromonas(0.1100)	-	d:Bacteria
Otu6499	d:Bacteria(0.9300),p:Firmicutes(0.3700),c:Bacilli(0.2800),o:Lactobacillales(0.1700),f:Lactobacillaceae(0.0800),g:Lactobacillus(0.0800)	+	d:Bacteria
Otu6501	d:Bacteria(0.8100),p:"Actinobacteria"(0.1700),c:Actinobacteria(0.1700),o:Actinomycetales(0.1700),f:Microbacteriaceae(0.1500),g:Agromyces(0.1400)	+	d:Bacteria
Otu6498	d:Bacteria(0.9400),p:"Proteobacteria"(0.4200),c:Alphaproteobacteria(0.1700),o:Rhizobiales(0.1100),f:Rhizobiaceae(0.0600),g:Rhizobium(0.0600)	-	d:Bacteria
Otu6500	d:Bacteria(0.9800),p:Firmicutes(0.2800),c:Clostridia(0.1800),o:Clostridiales(0.1800),f:"Nitrospiraceae"(0.1500),g:Leptospirillum(0.1500)	+	d:Bacteria
Otu6502	d:Bacteria(1.0000),p:Cyanobacteria/Chloroplast(1.0000),c:Chloroplast(1.0000),f:Chloroplast(1.0000),g:Streptophyta(1.0000)	+	d:Bacteria,p:Cyanobacteria/Chloroplast,c:Chloroplast,f:Chloroplast,g:Streptophyta
Otu6507	d:Bacteria(0.9700),p:"Bacteroidetes"(0.2800),c:Mollicutes(0.2700),o:Mycoplasmatales(0.2000),f:Mycoplasmataceae(0.2000),g:Mycoplasma(0.1100)	-	d:Bacteria
Otu6496	d:Bacteria(1.0000),p:"Actinobacteria"(1.0000),c:Actinobacteria(1.0000),o:Actinomycetales(1.0000),f:Propionibacteriaceae(1.0000),g:Microlunatus(0.2800)	+	d:Bacteria,p:"Actinobacteria",c:Actinobacteria,o:Actinomycetales,f:Propionibacteriaceae
Otu6495	d:Bacteria(1.0000),p:"Actinobacteria"(1.0000),c:Actinobacteria(1.0000),o:Actinomycetales(1.0000),f:Pseudonocardiaceae(1.0000),g:Saccharothrix(1.0000)	+	d:Bacteria,p:"Actinobacteria",c:Actinobacteria,o:Actinomycetales,f:Pseudonocardiaceae,g:Saccharothrix
Otu6506	d:Bacteria(1.0000),p:"Planctomycetes"(0.9900),c:Planctomycetia(0.9900),o:Planctomycetales(0.9900),f:Planctomycetaceae(0.9900),g:Singulisphaera(0.6900)	+	d:Bacteria,p:"Planctomycetes",c:Planctomycetia,o:Planctomycetales,f:Planctomycetaceae
Otu6505	d:Bacteria(1.0000),p:"Verrucomicrobia"(0.9400),c:Opitutae(0.9400),o:Opitutales(0.8900),f:Opitutaceae(0.8900),g:Opitutus(0.8800)	+	d:Bacteria,p:"Verrucomicrobia",c:Opitutae,o:Opitutales,f:Opitutaceae,g:Opitutus
Otu6504	d:Bacteria(1.0000),p:"Actinobacteria"(1.0000),c:Actinobacteria(1.0000),o:Solirubrobacterales(1.0000),f:Solirubrobacteraceae(1.0000),g:Solirubrobacter(1.0000)	+	d:Bacteria,p:"Actinobacteria",c:Actinobacteria,o:Solirubrobacterales,f:Solirubrobacteraceae,g:Solirubrobacter
Otu6508	d:Bacteria(0.9700),p:Firmicutes(0.2800),c:Clostridia(0.2400),o:Thermoanaerobacterales(0.1600),f:Thermoanaerobacteraceae(0.1600),g:Thermoanaerobacter(0.1600)	+	d:Bacteria
Otu6509	d:Bacteria(1.0000),p:"Verrucomicrobia"(1.0000),c:Spartobacteria(1.0000),g:Spartobacteria_genera_incertae_sedis(0.9900)	+	d:Bacteria,p:"Verrucomicrobia",c:Spartobacteria,g:Spartobacteria_genera_incertae_sedis
Otu6503	d:Bacteria(1.0000),p:"Proteobacteria"(1.0000),c:Alphaproteobacteria(1.0000),o:Sphingomonadales(0.9800),f:Sphingomonadaceae(0.9800),g:Sphingomonas(0.9500)	+	d:Bacteria,p:"Proteobacteria",c:Alphaproteobacteria,o:Sphingomonadales,f:Sphingomonadaceae,g:Sphingomonas
Otu6512	d:Bacteria(1.0000),p:Firmicutes(0.4600),c:Bacilli(0.2800),o:Bacillales(0.2800),f:Alicyclobacillaceae(0.2300),g:Alicyclobacillus(0.2200)	+	d:Bacteria
Otu6510	d:Bacteria(1.0000),p:"Bacteroidetes"(1.0000),c:Cytophagia(1.0000),o:Cytophagales(1.0000),f:Cytophagaceae(1.0000),g:Spirosoma(0.9600)	+	d:Bacteria,p:"Bacteroidetes",c:Cytophagia,o:Cytophagales,f:Cytophagaceae,g:Spirosoma
Otu6511	d:Bacteria(1.0000),p:"Bacteroidetes"(1.0000),c:Cytophagia(1.0000),o:Cytophagales(1.0000),f:Cytophagaceae(1.0000),g:Spirosoma(1.0000)	+	d:Bacteria,p:"Bacteroidetes",c:Cytophagia,o:Cytophagales,f:Cytophagaceae,g:Spirosoma
Otu6518	d:Bacteria(0.9500),p:"Bacteroidetes"(0.5500),c:Sphingobacteriia(0.2900),o:"Sphingobacteriales"(0.2900),f:Flavobacteriaceae(0.2000),g:Saprospira(0.1300)	+	d:Bacteria
Otu6515	d:Bacteria(1.0000),p:BRC1(0.3300),c:Actinobacteria(0.2000),o:Rubrobacterales(0.1700),f:Rubrobacteraceae(0.1700),g:BRC1_genera_incertae_sedis(0.3300)	+	d:Bacteria
Otu6516	d:Bacteria(1.0000),p:"Proteobacteria"(0.3800),c:Gammaproteobacteria(0.2300),o:Chromatiales(0.1600),f:Anaerolineaceae(0.1300),g:Defluviicoccus(0.1100)	+	d:Bacteria
Otu6517	d:Bacteria(1.0000),p:"Armatimonadetes"(1.0000),c:Armatimonadia(1.0000),o:Armatimonadales(1.0000),f:Armatimonadaceae(1.0000),g:Armatimonas/Armatimonadetes_gp1(1.0000)	+	d:Bacteria,p:"Armatimonadetes",c:Armatimonadia,o:Armatimonadales,f:Armatimonadaceae,g:Armatimonas/Armatimonadetes_gp1
Otu6514	d:Bacteria(1.0000),p:Firmicutes(0.7300),c:Bacilli(0.5300),o:Bacillales(0.5300),f:Bacillaceae_1(0.2500),g:Caldibacillus(0.2100)	+	d:Bacteria
Otu6513	d:Bacteria(1.0000),p:"Proteobacteria"(1.0000),c:Alphaproteobacteria(1.0000),o:Sphingomonadales(0.8800),f:Sphingomonadaceae(0.8800),g:Sphingomicrobium(0.6500)	+	d:Bacteria,p:"Proteobacteria",c:Alphaproteobacteria,o:Sphingomonadales,f:Sphingomonadaceae
Otu6519	d:Bacteria(1.0000),p:"Planctomycetes"(0.9600),c:Planctomycetia(0.9600),o:Planctomycetales(0.9600),f:Planctomycetaceae(0.9600),g:Gemmata(0.8600)	+	d:Bacteria,p:"Planctomycetes",c:Planctomycetia,o:Planctomycetales,f:Planctomycetaceae,g:Gemmata
Otu6523	d:Bacteria(0.6700),p:"Crenarchaeota"(0.2500),c:Thermoprotei(0.2500),o:Sulfolobales(0.1300),f:Sulfolobaceae(0.1300),g:Sulfolobus(0.1200)	+
Otu6522	d:Bacteria(1.0000),p:"Bacteroidetes"(0.4700),c:Cytophagia(0.3300),o:Cytophagales(0.3300),f:Cyclobacteriaceae(0.1600),g:Nitritalea(0.1600)	+	d:Bacteria
Otu6525	d:Bacteria(0.9900),p:"Proteobacteria"(0.4500),c:Epsilonproteobacteria(0.2800),o:Campylobacterales(0.2800),f:Helicobacteraceae(0.2100),g:Helicobacter(0.2100)	+	d:Bacteria
Otu6521	d:Bacteria(1.0000),p:"Actinobacteria"(1.0000),c:Actinobacteria(1.0000),o:Actinomycetales(1.0000),f:Kineosporiaceae(0.9800),g:Kineosporia(0.4900)	+	d:Bacteria,p:"Actinobacteria",c:Actinobacteria,o:Actinomycetales,f:Kineosporiaceae
Otu6520	d:Bacteria(1.0000),p:"Actinobacteria"(1.0000),c:Actinobacteria(1.0000),o:Actinomycetales(1.0000),g:Motilibacter(1.0000)	+	d:Bacteria,p:"Actinobacteria",c:Actinobacteria,o:Actinomycetales,g:Motilibacter
Otu6527	d:Bacteria(1.0000),p:"Planctomycetes"(0.9600),c:Planctomycetia(0.9600),o:Planctomycetales(0.9600),f:Planctomycetaceae(0.9600),g:Zavarzinella(0.5200)	+	d:Bacteria,p:"Planctomycetes",c:Planctomycetia,o:Planctomycetales,f:Planctomycetaceae
Otu6528	d:Bacteria(1.0000),p:Cyanobacteria/Chloroplast(1.0000),c:Chloroplast(1.0000),f:Chloroplast(1.0000),g:Bacillariophyta(1.0000)	+	d:Bacteria,p:Cyanobacteria/Chloroplast,c:Chloroplast,f:Chloroplast,g:Bacillariophyta
Otu6529	d:Bacteria(1.0000),p:"Bacteroidetes"(1.0000),c:Sphingobacteriia(1.0000),o:"Sphingobacteriales"(1.0000),f:Chitinophagaceae(1.0000),g:Cnuella(0.9300)	+	d:Bacteria,p:"Bacteroidetes",c:Sphingobacteriia,o:"Sphingobacteriales",f:Chitinophagaceae,g:Cnuella
Otu6524	d:Bacteria(1.0000),p:"Proteobacteria"(1.0000),c:Alphaproteobacteria(1.0000),o:Rhodospirillales(1.0000),f:Acetobacteraceae(1.0000),g:Roseomonas(0.6600)	+	d:Bacteria,p:"Proteobacteria",c:Alphaproteobacteria,o:Rhodospirillales,f:Acetobacteraceae
Otu6530	d:Bacteria(1.0000),p:candidate_division_WPS-1(1.0000),g:WPS-1_genera_incertae_sedis(1.0000)	+	d:Bacteria,p:candidate_division_WPS-1,g:WPS-1_genera_incertae_sedis
Otu6526	d:Bacteria(1.0000),p:"Proteobacteria"(1.0000),c:Gammaproteobacteria(1.0000),o:Xanthomonadales(1.0000),f:Xanthomonadaceae(1.0000),g:Lysobacter(1.0000)	+	d:Bacteria,p:"Proteobacteria",c:Gammaproteobacteria,o:Xanthomonadales,f:Xanthomonadaceae,g:Lysobacter
Otu6535	d:Bacteria(1.0000),p:Firmicutes(0.2100),c:Mollicutes(0.1700),o:Clostridiales(0.1600),f:Mycoplasmataceae(0.1400),g:Mycoplasma(0.0800)	+	d:Bacteria
Otu6536	d:Bacteria(1.0000),p:"Actinobacteria"(0.3400),c:Actinobacteria(0.3400),o:Actinomycetales(0.3200),f:Propionibacteriaceae(0.0800),g:Nocardioides(0.0700)	+	d:Bacteria
Otu6537	d:Bacteria(0.8900),p:"Proteobacteria"(0.3000),c:Actinobacteria(0.2500),o:Actinomycetales(0.2500),f:Streptomycetaceae(0.2300),g:Streptomyces(0.2200)	+	d:Bacteria
Otu6538	d:Bacteria(0.9900),p:"Bacteroidetes"(0.3900),c:Flavobacteriia(0.2700),o:"Flavobacteriales"(0.2700),f:Flavobacteriaceae(0.2600),g:Flavobacterium(0.1400)	-	d:Bacteria
Otu6531	d:Bacteria(1.0000),p:"Actinobacteria"(1.0000),c:Actinobacteria(1.0000),o:Actinomycetales(1.0000),f:Geodermatophilaceae(1.0000),g:Modestobacter(0.8000)	+	d:Bacteria,p:"Actinobacteria",c:Actinobacteria,o:Actinomycetales,f:Geodermatophilaceae,g:Modestobacter
Otu6533	d:Bacteria(1.0000),p:"Actinobacteria"(1.0000),c:Actinobacteria(1.0000),o:Actinomycetales(1.0000),f:Nocardioidaceae(1.0000),g:Nocardioides(1.0000)	+	d:Bacteria,p:"Actinobacteria",c:Actinobacteria,o:Actinomycetales,f:Nocardioidaceae,g:Nocardioides
Otu6534	d:Bacteria(1.0000),p:"Actinobacteria"(1.0000),c:Actinobacteria(1.0000),o:Actinomycetales(1.0000),f:Propionibacteriaceae(1.0000),g:Friedmanniella(1.0000)	+	d:Bacteria,p:"Actinobacteria",c:Actinobacteria,o:Actinomycetales,f:Propionibacteriaceae,g:Friedmanniella
Otu6532	d:Bacteria(1.0000),p:"Proteobacteria"(1.0000),c:Betaproteobacteria(0.5800),o:Gallionellales(0.3000),f:Gallionellaceae(0.3000),g:Gallionella(0.3000)	+	d:Bacteria,p:"Proteobacteria"
Otu6539	d:Bacteria(1.0000),p:"Proteobacteria"(1.0000),c:Alphaproteobacteria(1.0000),o:Rhodospirillales(1.0000),f:Acetobacteraceae(1.0000),g:Roseomonas(0.5700)	+	d:Bacteria,p:"Proteobacteria",c:Alphaproteobacteria,o:Rhodospirillales,f:Acetobacteraceae
Otu6540	d:Bacteria(1.0000),p:"Actinobacteria"(1.0000),c:Actinobacteria(1.0000),o:Solirubrobacterales(0.9700),f:Solirubrobacteraceae(0.9300),g:Solirubrobacter(0.9300)	+	d:Bacteria,p:"Actinobacteria",c:Actinobacteria,o:Solirubrobacterales,f:Solirubrobacteraceae,g:Solirubrobacter
Otu6541	d:Bacteria(1.0000),p:"Bacteroidetes"(1.0000),c:Sphingobacteriia(1.0000),o:"Sphingobacteriales"(1.0000),f:Chitinophagaceae(1.0000),g:Terrimonas(0.4100)	+	d:Bacteria,p:"Bacteroidetes",c:Sphingobacteriia,o:"Sphingobacteriales",f:Chitinophagaceae
Otu6547	d:Bacteria(0.9400),p:Firmicutes(0.4000),c:Clostridia(0.2100),o:Clostridiales(0.2100),f:Chloroplast(0.0800),g:Anaerobranca(0.0600)	+	d:Bacteria
Otu6548	d:Bacteria(0.8200),p:"Proteobacteria"(0.2700),c:Actinobacteria(0.1400),o:Actinomycetales(0.1400),f:Haloferacaceae(0.0900),g:Weissella(0.0800)	+	d:Bacteria
Otu6543	d:Bacteria(1.0000),p:"Bacteroidetes"(1.0000),c:Sphingobacteriia(1.0000),o:"Sphingobacteriales"(1.0000),f:Chitinophagaceae(1.0000),g:Filimonas(0.5700)	+	d:Bacteria,p:"Bacteroidetes",c:Sphingobacteriia,o:"Sphingobacteriales",f:Chitinophagaceae
Otu6546	d:Bacteria(0.8800),p:"Proteobacteria"(0.2800),c:Actinobacteria(0.2000),o:Actinomycetales(0.1800),f:Bacteroidaceae(0.0800),g:Bacteroides(0.0800)	+	d:Bacteria
Otu6542	d:Bacteria(1.0000),p:"Proteobacteria"(1.0000),c:Alphaproteobacteria(1.0000),o:Rhizobiales(0.9800),f:Beijerinckiaceae(0.7900),g:Methylovirgula(0.7900)	+	d:Bacteria,p:"Proteobacteria",c:Alphaproteobacteria,o:Rhizobiales
Otu6544	d:Bacteria(1.0000),p:"Bacteroidetes"(1.0000),c:Cytophagia(1.0000),o:Cytophagales(1.0000),f:Cytophagaceae(1.0000),g:Pontibacter(1.0000)	+	d:Bacteria,p:"Bacteroidetes",c:Cytophagia,o:Cytophagales,f:Cytophagaceae,g:Pontibacter
Otu6545	d:Bacteria(1.0000),p:"Proteobacteria"(0.6800),c:Deltaproteobacteria(0.3500),o:Desulfobacterales(0.3100),f:Desulfobacteraceae(0.3000),g:Desulfatiglans(0.2100)	+	d:Bacteria
Otu6549	d:Bacteria(0.9700),p:Firmicutes(0.4200),c:Bacilli(0.1900),o:Lactobacillales(0.1500),f:Lactobacillaceae(0.0600),g:Lactobacillus(0.0600)	+	d:Bacteria
Otu6551	d:Bacteria(0.8700),p:"Actinobacteria"(0.3900),c:Actinobacteria(0.3900),o:Actinomycetales(0.3600),f:Nocardioidaceae(0.1100),g:Nocardioides(0.1000)	+	d:Bacteria
Otu6553	d:Bacteria(0.9500),p:Firmicutes(0.3700),c:Clostridia(0.2300),o:Clostridiales(0.2200),f:Eubacteriaceae(0.1100),g:Acetobacterium(0.1100)	+	d:Bacteria
Otu6552	d:Bacteria(0.8700),p:"Bacteroidetes"(0.2900),c:Flavobacteriia(0.1900),o:"Flavobacteriales"(0.1900),f:Flavobacteriaceae(0.1800),g:Orientia(0.0700)	-	d:Bacteria
Otu6555	d:Bacteria(0.9800),p:"Bacteroidetes"(0.2200),c:Mollicutes(0.1900),o:Mycoplasmatales(0.1800),f:Mycoplasmataceae(0.1800),g:Mycoplasma(0.1800)	+	d:Bacteria
Otu6554	d:Bacteria(0.8000),p:"Tenericutes"(0.3600),c:Mollicutes(0.3600),o:Mycoplasmatales(0.2900),f:Mycoplasmataceae(0.2900),g:Mycoplasma(0.2300)	+	d:Bacteria
Otu6550	d:Bacteria(1.0000),p:Firmicutes(0.7300),c:Clostridia(0.4500),o:Clostridiales(0.4400),f:Clostridiaceae_1(0.1300),g:Clostridium_sensu_stricto(0.1300)	+	d:Bacteria
Otu6556	d:Bacteria(0.8500),p:"Proteobacteria"(0.3100),c:Gammaproteobacteria(0.1800),o:"Vibrionales"(0.1300),f:Vibrionaceae(0.1300),g:Vibrio(0.1300)	+	d:Bacteria
Otu6557	d:Bacteria(0.8900),p:"Bacteroidetes"(0.2300),c:Clostridia(0.1500),o:Campylobacterales(0.1400),f:Flavobacteriaceae(0.1200),g:Mycoplasma(0.0800)	+	d:Bacteria
Otu6558	d:Bacteria(0.9700),p:Firmicutes(0.3700),c:Bacilli(0.2200),o:Lactobacillales(0.2000),f:Leuconostocaceae(0.1200),g:Leuconostoc(0.1200)	+	d:Bacteria
Otu6559	d:Bacteria(0.8400),p:Firmicutes(0.3000),c:Bacilli(0.2000),o:Actinomycetales(0.1400),f:Lactobacillaceae(0.1000),g:Woesearchaeota_Incertae_Sedis_AR16(0.0800)	+	d:Bacteria
Otu6560	d:Bacteria(0.8000),p:Firmicutes(0.3000),c:Bacilli(0.1600),o:Actinomycetales(0.1100),f:Lactobacillaceae(0.1000),g:Lactobacillus(0.0900)	+	d:Bacteria
Otu6561	d:Bacteria(1.0000),p:Cyanobacteria/Chloroplast(0.9200),c:Cyanobacteria(0.9200),o:Lactobacillales(0.0700),f:Family_VIII(0.6400),g:GpVIII(0.6400)	+	d:Bacteria,p:Cyanobacteria/Chloroplast,c:Cyanobacteria
Otu6562	d:Bacteria(1.0000),p:"Bacteroidetes"(0.9800),c:Cytophagia(0.7500),o:Cytophagales(0.7500),f:Cytophagaceae(0.2400),g:Ohtaekwangia(0.1900)	+	d:Bacteria,p:"Bacteroidetes"
Otu6563	d:Bacteria(1.0000),p:"Proteobacteria"(0.7300),c:Deltaproteobacteria(0.5100),o:Desulfobacterales(0.4700),f:Desulfobulbaceae(0.3200),g:Desulfobulbus(0.2500)	+	d:Bacteria
Otu6565	d:Bacteria(1.0000),p:"Bacteroidetes"(1.0000),c:Sphingobacteriia(1.0000),o:"Sphingobacteriales"(1.0000),f:Chitinophagaceae(1.0000),g:Sediminibacterium(0.4800)	+	d:Bacteria,p:"Bacteroidetes",c:Sphingobacteriia,o:"Sphingobacteriales",f:Chitinophagaceae
Otu6566	d:Bacteria(1.0000),p:"Bacteroidetes"(1.0000),c:Sphingobacteriia(1.0000),o:"Sphingobacteriales"(1.0000),f:Chitinophagaceae(1.0000),g:Chitinophaga(0.5200)	+	d:Bacteria,p:"Bacteroidetes",c:Sphingobacteriia,o:"Sphingobacteriales",f:Chitinophagaceae
Otu6564	d:Bacteria(1.0000),p:"Proteobacteria"(1.0000),c:Alphaproteobacteria(1.0000),o:Sphingomonadales(1.0000),f:Sphingomonadaceae(1.0000),g:Sphingomonas(0.5700)	+	d:Bacteria,p:"Proteobacteria",c:Alphaproteobacteria,o:Sphingomonadales,f:Sphingomonadaceae
Otu6568	d:Bacteria(1.0000),p:Firmicutes(1.0000),c:Bacilli(1.0000),o:Lactobacillales(1.0000),f:Carnobacteriaceae(1.0000),g:Atopostipes(1.0000)	+	d:Bacteria,p:Firmicutes,c:Bacilli,o:Lactobacillales,f:Carnobacteriaceae,g:Atopostipes
Otu6567	d:Bacteria(1.0000),p:"Proteobacteria"(1.0000),c:Gammaproteobacteria(1.0000),o:Xanthomonadales(0.9900),f:Sinobacteraceae(0.9800),g:Steroidobacter(0.9800)	+	d:Bacteria,p:"Proteobacteria",c:Gammaproteobacteria,o:Xanthomonadales,f:Sinobacteraceae,g:Steroidobacter
Otu6569	d:Bacteria(1.0000),p:"Proteobacteria"(1.0000),c:Deltaproteobacteria(1.0000),o:Myxococcales(1.0000),f:Labilitrichaceae(0.8600),g:Labilithrix(0.8600)	+	d:Bacteria,p:"Proteobacteria",c:Deltaproteobacteria,o:Myxococcales,f:Labilitrichaceae,g:Labilithrix
Otu6570	d:Bacteria(1.0000),p:"Bacteroidetes"(1.0000),c:Sphingobacteriia(0.8700),o:"Sphingobacteriales"(0.8700),f:Chitinophagaceae(0.8700),g:Hydrotalea(0.3900)	+	d:Bacteria,p:"Bacteroidetes",c:Sphingobacteriia,o:"Sphingobacteriales",f:Chitinophagaceae
Otu6573	d:Bacteria(1.0000),p:Firmicutes(0.9500),c:Clostridia(0.9200),o:Clostridiales(0.9200),f:Clostridiaceae_1(0.9100),g:Clostridium_sensu_stricto(0.9000)	+	d:Bacteria,p:Firmicutes,c:Clostridia,o:Clostridiales,f:Clostridiaceae_1,g:Clostridium_sensu_stricto
Otu6579	d:Bacteria(0.8900),p:Firmicutes(0.2700),c:Mollicutes(0.2500),o:Mycoplasmatales(0.2500),f:Mycoplasmataceae(0.2500),g:Mycoplasma(0.2500)	-	d:Bacteria
Otu6571	d:Bacteria(1.0000),p:"Proteobacteria"(1.0000),c:Deltaproteobacteria(0.9900),o:Myxococcales(0.9900),f:Labilitrichaceae(0.9900),g:Labilithrix(0.9900)	+	d:Bacteria,p:"Proteobacteria",c:Deltaproteobacteria,o:Myxococcales,f:Labilitrichaceae,g:Labilithrix
Otu6576	d:Bacteria(1.0000),p:"Proteobacteria"(0.5400),c:Gammaproteobacteria(0.5100),o:"Enterobacteriales"(0.4300),f:Enterobacteriaceae(0.4300),g:Xenorhabdus(0.1000)	+	d:Bacteria
Otu6580	d:Bacteria(0.9800),p:"Bacteroidetes"(0.5300),c:Flavobacteriia(0.4400),o:"Flavobacteriales"(0.4400),f:Flavobacteriaceae(0.4400),g:Aequorivita(0.1200)	+	d:Bacteria
Otu6572	d:Bacteria(1.0000),p:"Proteobacteria"(1.0000),c:Alphaproteobacteria(1.0000),o:Rhizobiales(0.6400),f:Brucellaceae(0.3200),g:Pseudochrobactrum(0.2100)	+	d:Bacteria,p:"Proteobacteria",c:Alphaproteobacteria
Otu6574	d:Bacteria(1.0000),p:"Actinobacteria"(1.0000),c:Actinobacteria(1.0000),o:Actinomycetales(1.0000),f:Micromonosporaceae(1.0000),g:Actinoplanes(1.0000)	+	d:Bacteria,p:"Actinobacteria",c:Actinobacteria,o:Actinomycetales,f:Micromonosporaceae,g:Actinoplanes
Otu6575	d:Bacteria(1.0000),p:Firmicutes(1.0000),c:Clostridia(1.0000),o:Clostridiales(1.0000),f:Syntrophomonadaceae(0.9900),g:Syntrophomonas(0.9700)	+	d:Bacteria,p:Firmicutes,c:Clostridia,o:Clostridiales,f:Syntrophomonadaceae,g:Syntrophomonas
Otu6577	d:Bacteria(1.0000),p:"Bacteroidetes"(1.0000),c:Cytophagia(1.0000),o:Cytophagales(1.0000),f:Cytophagaceae(1.0000),g:Spirosoma(1.0000)	+	d:Bacteria,p:"Bacteroidetes",c:Cytophagia,o:Cytophagales,f:Cytophagaceae,g:Spirosoma
Otu6581	d:Bacteria(0.9800),p:Firmicutes(0.4500),c:Erysipelotrichia(0.2600),o:Erysipelotrichales(0.2600),f:Erysipelotrichaceae(0.2600),g:Faecalicoccus(0.2600)	+	d:Bacteria
Otu6582	d:Bacteria(0.9700),p:"Bacteroidetes"(0.2800),c:Mollicutes(0.1800),o:"Sphingobacteriales"(0.1500),f:Spiroplasmataceae(0.1200),g:Spiroplasma(0.1200)	-	d:Bacteria
Otu6578	d:Bacteria(1.0000),p:"Actinobacteria"(1.0000),c:Actinobacteria(1.0000),o:Actinomycetales(1.0000),f:Corynebacteriaceae(1.0000),g:Corynebacterium(1.0000)	+	d:Bacteria,p:"Actinobacteria",c:Actinobacteria,o:Actinomycetales,f:Corynebacteriaceae,g:Corynebacterium
Otu6584	d:Bacteria(1.0000),p:"Actinobacteria"(0.9300),c:Actinobacteria(0.9300),o:Acidimicrobiales(0.8300),f:Iamiaceae(0.4100),g:Aquihabitans(0.4000)	+	d:Bacteria,p:"Actinobacteria",c:Actinobacteria,o:Acidimicrobiales
Otu6585	d:Bacteria(1.0000),p:"Acidobacteria"(1.0000),c:Acidobacteria_Gp1(1.0000),g:Edaphobacter(1.0000)	+	d:Bacteria,p:"Acidobacteria",c:Acidobacteria_Gp1,g:Edaphobacter
Otu6590	d:Bacteria(0.7700),p:Firmicutes(0.2900),c:Bacilli(0.2200),o:Methanosarcinales(0.2000),f:Methanosarcinaceae(0.1900),g:Methanolobus(0.0900)	+
Otu6583	d:Bacteria(1.0000),p:"Proteobacteria"(1.0000),c:Betaproteobacteria(0.9700),o:Sulfuricellales(0.4800),f:Sulfuricellaceae(0.4800),g:Sulfuriferula(0.4700)	+	d:Bacteria,p:"Proteobacteria",c:Betaproteobacteria
Otu6587	d:Bacteria(1.0000),p:"Actinobacteria"(1.0000),c:Actinobacteria(1.0000),o:Actinomycetales(1.0000),f:Nocardioidaceae(1.0000),g:Nocardioides(1.0000)	+	d:Bacteria,p:"Actinobacteria",c:Actinobacteria,o:Actinomycetales,f:Nocardioidaceae,g:Nocardioides
Otu6588	d:Bacteria(1.0000),p:"Proteobacteria"(1.0000),c:Alphaproteobacteria(1.0000),o:Rhodobacterales(0.8200),f:Rhodobacteraceae(0.8200),g:Rhodobacter(0.6500)	+	d:Bacteria,p:"Proteobacteria",c:Alphaproteobacteria,o:Rhodobacterales,f:Rhodobacteraceae
Otu6589	d:Bacteria(1.0000),p:"Proteobacteria"(1.0000),c:Betaproteobacteria(1.0000),o:Neisseriales(1.0000),f:Neisseriaceae(1.0000),g:Vogesella(1.0000)	+	d:Bacteria,p:"Proteobacteria",c:Betaproteobacteria,o:Neisseriales,f:Neisseriaceae,g:Vogesella
Otu6591	d:Bacteria(1.0000),p:"Proteobacteria"(1.0000),c:Deltaproteobacteria(1.0000),o:Bdellovibrionales(1.0000),f:Bacteriovoracaceae(1.0000),g:Bacteriovorax(1.0000)	+	d:Bacteria,p:"Proteobacteria",c:Deltaproteobacteria,o:Bdellovibrionales,f:Bacteriovoracaceae,g:Bacteriovorax
Otu6593	d:Bacteria(0.8200),p:Cyanobacteria/Chloroplast(0.2400),c:Chloroplast(0.2400),o:Deinococcales(0.1000),f:Chloroplast(0.2400),g:Euglenida(0.2300)	+	d:Bacteria
Otu6586	d:Bacteria(1.0000),p:"Proteobacteria"(0.9000),c:Gammaproteobacteria(0.8800),o:Pseudomonadales(0.7500),f:Pseudomonadaceae(0.7500),g:Pseudomonas(0.7500)	+	d:Bacteria,p:"Proteobacteria",c:Gammaproteobacteria
Otu6596	d:Bacteria(0.8200),p:"Proteobacteria"(0.2800),c:Alphaproteobacteria(0.1800),o:Actinomycetales(0.1100),f:Erythrobacteraceae(0.0600),g:Streptococcus(0.0600)	+	d:Bacteria
Otu6595	d:Bacteria(0.9900),p:"Proteobacteria"(0.2400),c:Flavobacteriia(0.1300),o:"Flavobacteriales"(0.1300),f:Flavobacteriaceae(0.1300),g:Deinococcus(0.1100)	+	d:Bacteria
Otu6597	d:Bacteria(0.9700),p:"Proteobacteria"(0.3900),c:Bacilli(0.1800),o:Lactobacillales(0.1500),f:Streptococcaceae(0.1000),g:Lactococcus(0.1000)	+	d:Bacteria
Otu6592	d:Bacteria(1.0000),p:"Proteobacteria"(0.9100),c:Alphaproteobacteria(0.9100),o:Sphingomonadales(0.7300),f:Sphingomonadaceae(0.6700),g:Sphingorhabdus(0.4700)	+	d:Bacteria,p:"Proteobacteria",c:Alphaproteobacteria
Otu6599	d:Bacteria(0.9800),p:Firmicutes(0.6300),c:Bacilli(0.4100),o:Lactobacillales(0.2800),f:Lactobacillaceae(0.1300),g:Lactobacillus(0.1300)	+	d:Bacteria
Otu6598	d:Bacteria(0.9500),p:"Bacteroidetes"(0.2500),c:Alphaproteobacteria(0.1700),o:"Bacteroidales"(0.1200),f:"Prevotellaceae"(0.1200),g:Prevotella(0.1200)	+	d:Bacteria
Otu6594	d:Bacteria(1.0000),p:"Proteobacteria"(1.0000),c:Betaproteobacteria(0.9900),o:Burkholderiales(0.9200),f:Oxalobacteraceae(0.7100),g:Noviherbaspirillum(0.7100)	+	d:Bacteria,p:"Proteobacteria",c:Betaproteobacteria,o:Burkholderiales
Otu6602	d:Bacteria(0.7700),p:"Bacteroidetes"(0.2800),c:Flavobacteriia(0.1900),o:"Flavobacteriales"(0.1900),f:Flavobacteriaceae(0.1900),g:Methanobacterium(0.0900)	+
Otu6605	d:Bacteria(0.8500),p:"Proteobacteria"(0.1700),c:Betaproteobacteria(0.1300),o:Burkholderiales(0.1100),f:Chloroplast(0.0700),g:Woesearchaeota_Incertae_Sedis_AR16(0.0700)	+	d:Bacteria
Otu6603	d:Bacteria(0.8100),p:Firmicutes(0.3100),c:Bacilli(0.1800),o:Actinomycetales(0.1400),f:Methanococcaceae(0.1100),g:Methanococcus(0.0600)	-	d:Bacteria
Otu6604	d:Bacteria(0.9700),p:"Proteobacteria"(0.3500),c:Alphaproteobacteria(0.1400),o:Rhizobiales(0.1100),f:Phyllobacteriaceae(0.1100),g:Chelativorans(0.1100)	+	d:Bacteria
Otu6606	d:Bacteria(0.9700),p:"Proteobacteria"(0.5200),c:Betaproteobacteria(0.1800),o:Desulfovibrionales(0.1500),f:Desulfovibrionaceae(0.1400),g:Bilophila(0.1000)	-	d:Bacteria
Otu6607	d:Bacteria(0.9600),p:"Proteobacteria"(0.2700),c:Mollicutes(0.2200),o:Mycoplasmatales(0.1300),f:Mycoplasmataceae(0.1300),g:Mycoplasma(0.1300)	+	d:Bacteria
Otu6601	d:Bacteria(1.0000),p:"Bacteroidetes"(1.0000),c:Sphingobacteriia(1.0000),o:"Sphingobacteriales"(1.0000),f:Chitinophagaceae(1.0000),g:Segetibacter(1.0000)	+	d:Bacteria,p:"Bacteroidetes",c:Sphingobacteriia,o:"Sphingobacteriales",f:Chitinophagaceae,g:Segetibacter
Otu6608	d:Bacteria(1.0000),p:"Proteobacteria"(0.3600),c:Alphaproteobacteria(0.2100),o:Rhodobacterales(0.1000),f:Rhodobacteraceae(0.1000),g:Aliiroseovarius(0.0600)	-	d:Bacteria
Otu6600	d:Bacteria(1.0000),p:"Bacteroidetes"(1.0000),c:Flavobacteriia(1.0000),o:"Flavobacteriales"(1.0000),f:Flavobacteriaceae(1.0000),g:Flavobacterium(0.9900)	+	d:Bacteria,p:"Bacteroidetes",c:Flavobacteriia,o:"Flavobacteriales",f:Flavobacteriaceae,g:Flavobacterium
Otu6611	d:Bacteria(0.9100),p:"Proteobacteria"(0.3900),c:Gammaproteobacteria(0.1900),o:Actinomycetales(0.1000),f:Sphingobacteriaceae(0.0700),g:Lactobacillus(0.0600)	+	d:Bacteria
Otu6609	d:Bacteria(0.8800),p:"Proteobacteria"(0.3200),c:Gammaproteobacteria(0.1800),o:Actinomycetales(0.1000),f:Spirochaetaceae(0.0800),g:Ureaplasma(0.0500)	-	d:Bacteria
Otu6612	d:Bacteria(1.0000),p:Firmicutes(0.3900),c:Clostridia(0.2900),o:Clostridiales(0.2200),f:Mycoplasmataceae(0.0900),g:Mycoplasma(0.0900)	-	d:Bacteria
Otu6613	d:Bacteria(0.9200),p:Firmicutes(0.2300),c:Bacilli(0.1300),o:Bacillales(0.1000),f:Peptococcaceae_2(0.0400),g:Armatimonadetes_gp4(0.0800)	-	d:Bacteria
Otu6614	d:Bacteria(0.9700),p:"Proteobacteria"(0.3000),c:Bacilli(0.2200),o:Lactobacillales(0.1500),f:Lactobacillaceae(0.0900),g:Lactobacillus(0.0900)	+	d:Bacteria
Otu6615	d:Bacteria(0.7000),p:"Bacteroidetes"(0.2700),c:Halobacteria(0.2100),o:Halobacteriales(0.1800),f:Halobacteriaceae(0.1800),g:Halalkalicoccus(0.1200)	+
Otu6616	d:Bacteria(1.0000),p:"Actinobacteria"(0.2300),c:Actinobacteria(0.2300),o:Actinomycetales(0.2300),f:Flavobacteriaceae(0.1700),g:Flavobacterium(0.1000)	+	d:Bacteria
Otu6617	d:Bacteria(0.9700),p:"Actinobacteria"(0.3400),c:Actinobacteria(0.3400),o:Actinomycetales(0.2300),f:Streptomycetaceae(0.0700),g:Burkholderia(0.0700)	+	d:Bacteria
Otu6618	d:Bacteria(0.8200),p:"Actinobacteria"(0.2800),c:Actinobacteria(0.2800),o:Actinomycetales(0.2000),f:Bifidobacteriaceae(0.0800),g:Nonomuraea(0.0500)	+	d:Bacteria
Otu6619	d:Bacteria(0.9300),p:Firmicutes(0.2300),c:Alphaproteobacteria(0.1600),o:Clostridiales(0.1200),f:Peptostreptococcaceae(0.0800),g:Elusimicrobium(0.0800)	-	d:Bacteria
Otu6620	d:Bacteria(0.9600),p:"Proteobacteria"(0.3400),c:Alphaproteobacteria(0.1400),o:Mycoplasmatales(0.1200),f:Mycoplasmataceae(0.1200),g:Mycoplasma(0.1200)	-	d:Bacteria
Otu6623	d:Bacteria(0.7500),p:"Actinobacteria"(0.2500),c:Actinobacteria(0.2500),o:Actinomycetales(0.2500),f:Halobacteriaceae(0.1400),g:Actinomyces(0.0800)	-
Otu6621	d:Bacteria(1.0000),p:Firmicutes(0.3800),c:Gammaproteobacteria(0.2200),o:Clostridiales(0.1600),f:Xanthomonadaceae(0.0500),g:Lactobacillus(0.0500)	+	d:Bacteria
Otu6622	d:Bacteria(0.9700),p:"Proteobacteria"(0.4000),c:Alphaproteobacteria(0.3400),o:Rhodospirillales(0.1600),f:Acetobacteraceae(0.1600),g:Labrenzia(0.0800)	-	d:Bacteria
Otu6610	d:Bacteria(1.0000),p:"Proteobacteria"(1.0000),c:Betaproteobacteria(1.0000),o:Burkholderiales(0.8400),f:Comamonadaceae(0.5400),g:Simplicispira(0.5200)	+	d:Bacteria,p:"Proteobacteria",c:Betaproteobacteria,o:Burkholderiales
Otu6631	d:Bacteria(0.9200),p:"Proteobacteria"(0.3500),c:Gammaproteobacteria(0.2400),o:"Flavobacteriales"(0.1300),f:Flavobacteriaceae(0.1300),g:Shewanella(0.0900)	-	d:Bacteria
Otu6629	d:Bacteria(0.8500),p:"Proteobacteria"(0.1900),c:Bacilli(0.1400),o:Actinomycetales(0.1200),f:Thermaceae(0.0700),g:Meiothermus(0.0700)	+	d:Bacteria
Otu6633	d:Bacteria(0.8900),p:"Bacteroidetes"(0.4100),c:Flavobacteriia(0.2300),o:"Flavobacteriales"(0.2300),f:Flavobacteriaceae(0.2300),g:Chryseobacterium(0.1200)	+	d:Bacteria
Otu6632	d:Bacteria(0.8200),p:Firmicutes(0.2800),c:Bacilli(0.2100),o:Bacillales(0.1300),f:Lactobacillaceae(0.0700),g:Lactobacillus(0.0600)	+	d:Bacteria
Otu6624	d:Bacteria(1.0000),p:"Bacteroidetes"(1.0000),c:Flavobacteriia(1.0000),o:"Flavobacteriales"(1.0000),f:Flavobacteriaceae(1.0000),g:Epilithonimonas(0.9600)	+	d:Bacteria,p:"Bacteroidetes",c:Flavobacteriia,o:"Flavobacteriales",f:Flavobacteriaceae,g:Epilithonimonas
Otu6625	d:Bacteria(1.0000),p:"Bacteroidetes"(1.0000),c:Cytophagia(1.0000),o:Cytophagales(1.0000),f:Cytophagaceae(0.9700),g:Pontibacter(0.9400)	+	d:Bacteria,p:"Bacteroidetes",c:Cytophagia,o:Cytophagales,f:Cytophagaceae,g:Pontibacter
Otu6628	d:Bacteria(1.0000),p:"Proteobacteria"(1.0000),c:Alphaproteobacteria(1.0000),o:Sphingomonadales(1.0000),f:Sphingomonadaceae(1.0000),g:Sphingomonas(0.9800)	+	d:Bacteria,p:"Proteobacteria",c:Alphaproteobacteria,o:Sphingomonadales,f:Sphingomonadaceae,g:Sphingomonas
Otu6630	d:Bacteria(1.0000),p:"Proteobacteria"(0.6300),c:Alphaproteobacteria(0.5900),o:Rhizobiales(0.2200),f:Sphingomonadaceae(0.1700),g:Sneathiella(0.1400)	+	d:Bacteria
Otu6627	d:Bacteria(1.0000),p:"Proteobacteria"(1.0000),c:Alphaproteobacteria(1.0000),o:Rhizobiales(1.0000),f:Hyphomicrobiaceae(1.0000),g:Devosia(1.0000)	+	d:Bacteria,p:"Proteobacteria",c:Alphaproteobacteria,o:Rhizobiales,f:Hyphomicrobiaceae,g:Devosia
Otu6626	d:Bacteria(1.0000),p:"Actinobacteria"(0.8500),c:Actinobacteria(0.8500),o:Actinomycetales(0.8500),f:Microbacteriaceae(0.3800),g:Pseudoclavibacter(0.3500)	+	d:Bacteria,p:"Actinobacteria",c:Actinobacteria,o:Actinomycetales
Otu6635	d:Bacteria(0.9400),p:Firmicutes(0.3100),c:Clostridia(0.2400),o:Clostridiales(0.2400),f:Mycoplasmataceae(0.1500),g:Mycoplasma(0.1400)	+	d:Bacteria
Otu6634	d:Bacteria(0.6900),p:"Crenarchaeota"(0.2800),c:Thermoprotei(0.2800),o:Sulfolobales(0.2000),f:Sulfolobaceae(0.2000),g:Acidianus(0.1100)	+
Otu6638	d:Bacteria(0.9200),p:Firmicutes(0.4400),c:Clostridia(0.3600),o:Clostridiales(0.2800),f:Eubacteriaceae(0.0800),g:Syntrophomonas(0.0600)	+	d:Bacteria
Otu6639	d:Bacteria(0.9900),p:"Tenericutes"(0.4200),c:Mollicutes(0.4200),o:Mycoplasmatales(0.4200),f:Mycoplasmataceae(0.4200),g:Mycoplasma(0.4100)	+	d:Bacteria
Otu6640	d:Bacteria(0.9600),p:"Proteobacteria"(0.3000),c:Gammaproteobacteria(0.1300),o:Coriobacteriales(0.0700),f:Coriobacteriaceae(0.0700),g:Ornatilinea(0.0400)	+	d:Bacteria
Otu6643	d:Bacteria(0.9700),p:Firmicutes(0.4800),c:Bacilli(0.4000),o:Lactobacillales(0.3100),f:Lactobacillaceae(0.2800),g:Lactobacillus(0.2800)	+	d:Bacteria
Otu6642	d:Bacteria(0.8200),p:Firmicutes(0.3800),c:Bacilli(0.3600),o:Bacillales(0.2600),f:Bacillales_Incertae_Sedis_XI(0.2500),g:Gemella(0.2500)	-	d:Bacteria
Otu6644	d:Bacteria(0.9900),p:"Proteobacteria"(0.4100),c:Betaproteobacteria(0.3200),o:Burkholderiales(0.2200),f:Flavobacteriaceae(0.1600),g:Burkholderia(0.0700)	+	d:Bacteria
Otu6641	d:Bacteria(0.9800),p:Firmicutes(0.4800),c:Clostridia(0.3500),o:Clostridiales(0.3500),f:Lachnospiraceae(0.1400),g:Paenibacillus(0.0700)	-	d:Bacteria
Otu6645	d:Bacteria(0.9800),p:Firmicutes(0.3600),c:Clostridia(0.1600),o:Bacillales(0.1500),f:Mycoplasmataceae(0.1100),g:Mycoplasma(0.1100)	+	d:Bacteria
Otu6636	d:Bacteria(1.0000),p:"Bacteroidetes"(1.0000),c:Flavobacteriia(1.0000),o:"Flavobacteriales"(1.0000),f:Flavobacteriaceae(1.0000),g:Flavobacterium(0.9600)	+	d:Bacteria,p:"Bacteroidetes",c:Flavobacteriia,o:"Flavobacteriales",f:Flavobacteriaceae,g:Flavobacterium
Otu6647	d:Bacteria(0.7200),p:"Euryarchaeota"(0.2800),c:Gammaproteobacteria(0.2100),o:Methanobacteriales(0.1200),f:Methanobacteriaceae(0.1200),g:Methanobacterium(0.1100)	+
Otu6646	d:Bacteria(0.9600),p:"Bacteroidetes"(0.3700),c:Bacilli(0.2100),o:"Flavobacteriales"(0.1700),f:Flavobacteriaceae(0.1700),g:Marivirga(0.0900)	-	d:Bacteria
Otu6648	d:Bacteria(1.0000),p:"Proteobacteria"(0.3900),c:Actinobacteria(0.1800),o:Actinomycetales(0.1800),f:Desulfobacteraceae(0.1300),g:Desulfobacter(0.1200)	+	d:Bacteria
Otu6637	d:Bacteria(1.0000),p:"Proteobacteria"(0.9300),c:Alphaproteobacteria(0.9300),o:Rhodospirillales(0.6800),f:Rhodospirillaceae(0.6800),g:Dongia(0.5100)	+	d:Bacteria,p:"Proteobacteria",c:Alphaproteobacteria
Otu6652	d:Bacteria(0.8300),p:"Proteobacteria"(0.3000),c:Alphaproteobacteria(0.2000),o:Mycoplasmatales(0.1000),f:Mycoplasmataceae(0.1000),g:Mycoplasma(0.1000)	+	d:Bacteria
Otu6651	d:Bacteria(0.7400),p:"Proteobacteria"(0.2500),c:Methanobacteria(0.1500),o:Methanobacteriales(0.1500),f:Methanobacteriaceae(0.1200),g:Methanobacterium(0.1100)	+
Otu6649	d:Bacteria(0.9800),p:"Actinobacteria"(0.2700),c:Actinobacteria(0.2700),o:Actinomycetales(0.2700),f:Paenibacillaceae_1(0.1200),g:Paenibacillus(0.1200)	+	d:Bacteria
Otu6653	d:Bacteria(0.8300),p:"Proteobacteria"(0.3300),c:Bacilli(0.2000),o:Actinomycetales(0.1500),f:Moraxellaceae(0.1100),g:Moraxella(0.1100)	+	d:Bacteria
Otu6654	d:Bacteria(1.0000),p:"Actinobacteria"(0.3100),c:Actinobacteria(0.3100),o:Actinomycetales(0.2900),f:Hyphomonadaceae(0.1100),g:Mycoplasma(0.0900)	+	d:Bacteria
Otu6655	d:Bacteria(0.9000),p:"Bacteroidetes"(0.4900),c:Sphingobacteriia(0.2300),o:"Sphingobacteriales"(0.2300),f:Sphingobacteriaceae(0.1800),g:Methanosphaera(0.0900)	+	d:Bacteria
Otu6650	d:Bacteria(1.0000),p:"Proteobacteria"(1.0000),c:Alphaproteobacteria(1.0000),o:Rhizobiales(1.0000),f:Brucellaceae(1.0000),g:Ochrobactrum(1.0000)	+	d:Bacteria,p:"Proteobacteria",c:Alphaproteobacteria,o:Rhizobiales,f:Brucellaceae,g:Ochrobactrum
Otu6656	d:Bacteria(1.0000),p:"Acidobacteria"(1.0000),c:Acidobacteria_Gp1(1.0000),g:Acidipila(0.9300)	+	d:Bacteria,p:"Acidobacteria",c:Acidobacteria_Gp1,g:Acidipila
Otu6658	d:Bacteria(1.0000),p:"Proteobacteria"(1.0000),c:Alphaproteobacteria(1.0000),o:Rhizobiales(1.0000),f:Methylobacteriaceae(1.0000),g:Microvirga(0.5700)	+	d:Bacteria,p:"Proteobacteria",c:Alphaproteobacteria,o:Rhizobiales,f:Methylobacteriaceae
Otu6657	d:Bacteria(1.0000),p:Firmicutes(1.0000),c:Bacilli(1.0000),o:Bacillales(1.0000),f:Alicyclobacillaceae(1.0000),g:Alicyclobacillus(1.0000)	+	d:Bacteria,p:Firmicutes,c:Bacilli,o:Bacillales,f:Alicyclobacillaceae,g:Alicyclobacillus
Otu6660	d:Bacteria(1.0000),p:Firmicutes(0.4400),c:Anaerolineae(0.3600),o:Anaerolineales(0.3600),f:Anaerolineaceae(0.3600),g:Bellilinea(0.2700)	+	d:Bacteria
Otu6659	d:Bacteria(1.0000),p:"Proteobacteria"(1.0000),c:Gammaproteobacteria(1.0000),o:Legionellales(0.9900),f:Coxiellaceae(0.9900),g:Aquicella(0.9900)	+	d:Bacteria,p:"Proteobacteria",c:Gammaproteobacteria,o:Legionellales,f:Coxiellaceae,g:Aquicella
Otu6661	d:Bacteria(1.0000),p:"Verrucomicrobia"(0.8400),c:Subdivision3(0.7400),o:"Sphingobacteriales"(0.0500),f:Chitinophagaceae(0.0500),g:Subdivision3_genera_incertae_sedis(0.6600)	+	d:Bacteria,p:"Verrucomicrobia"
Otu6662	d:Bacteria(1.0000),p:"Proteobacteria"(1.0000),c:Alphaproteobacteria(1.0000),o:Rhodobacterales(1.0000),f:Rhodobacteraceae(1.0000),g:Rubellimicrobium(1.0000)	+	d:Bacteria,p:"Proteobacteria",c:Alphaproteobacteria,o:Rhodobacterales,f:Rhodobacteraceae,g:Rubellimicrobium
Otu6663	d:Bacteria(1.0000),p:"Acidobacteria"(0.5600),c:Acidobacteria_Gp6(0.4100),o:Cytophagales(0.1800),f:Cytophagaceae(0.0700),g:Gp6(0.4100)	+	d:Bacteria
Otu6665	d:Bacteria(1.0000),p:"Bacteroidetes"(1.0000),c:Sphingobacteriia(1.0000),o:"Sphingobacteriales"(1.0000),f:Sphingobacteriaceae(1.0000),g:Mucilaginibacter(0.9900)	+	d:Bacteria,p:"Bacteroidetes",c:Sphingobacteriia,o:"Sphingobacteriales",f:Sphingobacteriaceae,g:Mucilaginibacter
Otu6664	d:Bacteria(1.0000),p:"Proteobacteria"(1.0000),c:Alphaproteobacteria(1.0000),o:Rhodospirillales(1.0000),f:Rhodospirillaceae(1.0000),g:Rhodocista(0.6900)	+	d:Bacteria,p:"Proteobacteria",c:Alphaproteobacteria,o:Rhodospirillales,f:Rhodospirillaceae
Otu6667	d:Bacteria(0.7700),p:Firmicutes(0.2500),c:Actinobacteria(0.2300),o:Actinomycetales(0.2300),f:Bacillaceae_2(0.0900),g:Methanocaldococcus(0.0700)	+
Otu6669	d:Bacteria(0.9600),p:"Actinobacteria"(0.4800),c:Actinobacteria(0.4800),o:Actinomycetales(0.4700),f:Streptomycetaceae(0.1700),g:Streptomyces(0.1700)	+	d:Bacteria
Otu6666	d:Bacteria(1.0000),p:"Bacteroidetes"(1.0000),c:Cytophagia(1.0000),o:Cytophagales(1.0000),f:Cytophagaceae(1.0000),g:Spirosoma(0.9900)	+	d:Bacteria,p:"Bacteroidetes",c:Cytophagia,o:Cytophagales,f:Cytophagaceae,g:Spirosoma
Otu6668	d:Bacteria(1.0000),p:"Proteobacteria"(1.0000),c:Gammaproteobacteria(1.0000),o:Alteromonadales(1.0000),f:Shewanellaceae(1.0000),g:Shewanella(1.0000)	+	d:Bacteria,p:"Proteobacteria",c:Gammaproteobacteria,o:Alteromonadales,f:Shewanellaceae,g:Shewanella
Otu6673	d:Bacteria(1.0000),p:"Actinobacteria"(0.9800),c:Actinobacteria(0.9800),o:Gaiellales(0.9300),f:Gaiellaceae(0.9300),g:Gaiella(0.9300)	+	d:Bacteria,p:"Actinobacteria",c:Actinobacteria,o:Gaiellales,f:Gaiellaceae,g:Gaiella
Otu6671	d:Bacteria(1.0000),p:"Actinobacteria"(1.0000),c:Actinobacteria(1.0000),o:Actinomycetales(1.0000),f:Streptosporangiaceae(1.0000),g:Sphaerisporangium(0.7700)	+	d:Bacteria,p:"Actinobacteria",c:Actinobacteria,o:Actinomycetales,f:Streptosporangiaceae
Otu6670	d:Bacteria(1.0000),p:"Proteobacteria"(1.0000),c:Alphaproteobacteria(0.9900),o:Rhizobiales(0.4800),f:Hyphomicrobiaceae(0.2600),g:Reyranella(0.3700)	+	d:Bacteria,p:"Proteobacteria",c:Alphaproteobacteria
Otu6672	d:Bacteria(1.0000),p:"Proteobacteria"(1.0000),c:Betaproteobacteria(0.7200),o:Burkholderiales(0.7200),f:Burkholderiales_incertae_sedis(0.7200),g:Methylibium(0.7100)	+	d:Bacteria,p:"Proteobacteria"
Otu6675	d:Bacteria(1.0000),p:"Gemmatimonadetes"(0.8500),c:Gemmatimonadetes(0.8500),o:Gemmatimonadales(0.8500),f:Gemmatimonadaceae(0.8500),g:Gemmatimonas(0.8500)	+	d:Bacteria,p:"Gemmatimonadetes",c:Gemmatimonadetes,o:Gemmatimonadales,f:Gemmatimonadaceae,g:Gemmatimonas
Otu6674	d:Bacteria(1.0000),p:"Actinobacteria"(1.0000),c:Actinobacteria(1.0000),o:Actinomycetales(1.0000),f:Pseudonocardiaceae(1.0000),g:Actinomycetospora(1.0000)	+	d:Bacteria,p:"Actinobacteria",c:Actinobacteria,o:Actinomycetales,f:Pseudonocardiaceae,g:Actinomycetospora
Otu6677	d:Bacteria(1.0000),p:"Bacteroidetes"(1.0000),c:Sphingobacteriia(0.4800),o:"Sphingobacteriales"(0.4800),f:Sphingobacteriaceae(0.4500),g:Nubsella(0.3100)	+	d:Bacteria,p:"Bacteroidetes"
Otu6676	d:Bacteria(1.0000),p:"Actinobacteria"(0.9600),c:Actinobacteria(0.9600),o:Solirubrobacterales(0.5700),f:Conexibacteraceae(0.4500),g:Conexibacter(0.4500)	+	d:Bacteria,p:"Actinobacteria",c:Actinobacteria
Otu6678	d:Bacteria(1.0000),p:"Actinobacteria"(0.9900),c:Actinobacteria(0.9900),o:Actinomycetales(0.5700),f:Pseudonocardiaceae(0.3300),g:Thermotunica(0.2300)	+	d:Bacteria,p:"Actinobacteria",c:Actinobacteria
Otu6679	d:Bacteria(1.0000),p:"Bacteroidetes"(1.0000),c:Sphingobacteriia(1.0000),o:"Sphingobacteriales"(1.0000),f:Chitinophagaceae(1.0000),g:Flavitalea(0.9700)	+	d:Bacteria,p:"Bacteroidetes",c:Sphingobacteriia,o:"Sphingobacteriales",f:Chitinophagaceae,g:Flavitalea
Otu6685	d:Bacteria(0.9000),p:"Proteobacteria"(0.2700),c:Gammaproteobacteria(0.1400),o:Actinomycetales(0.1100),f:Sphingobacteriaceae(0.0500),g:Gp6(0.0500)	+	d:Bacteria
Otu6682	d:Bacteria(1.0000),p:"Bacteroidetes"(1.0000),c:Flavobacteriia(1.0000),o:"Flavobacteriales"(1.0000),f:Flavobacteriaceae(1.0000),g:Flavobacterium(1.0000)	+	d:Bacteria,p:"Bacteroidetes",c:Flavobacteriia,o:"Flavobacteriales",f:Flavobacteriaceae,g:Flavobacterium
Otu6688	d:Bacteria(0.8000),p:"Proteobacteria"(0.2300),c:Halobacteria(0.1600),o:Haloferacales(0.1400),f:Haloferacaceae(0.1400),g:Desulfococcus(0.0500)	+	d:Bacteria
Otu6683	d:Bacteria(1.0000),p:"Actinobacteria"(1.0000),c:Actinobacteria(1.0000),o:Coriobacteriales(0.5800),f:Coriobacteriaceae(0.5800),g:Eggerthella(0.3800)	+	d:Bacteria,p:"Actinobacteria",c:Actinobacteria
Otu6681	d:Bacteria(1.0000),p:"Proteobacteria"(0.9900),c:Alphaproteobacteria(0.7500),o:Rhodospirillales(0.4700),f:Rhodospirillaceae(0.3800),g:Inquilinus(0.2000)	+	d:Bacteria,p:"Proteobacteria"
Otu6680	d:Bacteria(1.0000),p:"Proteobacteria"(1.0000),c:Betaproteobacteria(1.0000),o:Burkholderiales(0.7900),f:Oxalobacteraceae(0.7900),g:Massilia(0.4700)	+	d:Bacteria,p:"Proteobacteria",c:Betaproteobacteria
Otu6684	d:Bacteria(1.0000),p:"Proteobacteria"(1.0000),c:Betaproteobacteria(1.0000),o:Burkholderiales(1.0000),f:Oxalobacteraceae(1.0000),g:Massilia(0.9200)	+	d:Bacteria,p:"Proteobacteria",c:Betaproteobacteria,o:Burkholderiales,f:Oxalobacteraceae,g:Massilia
Otu6690	d:Bacteria(0.7300),p:"Proteobacteria"(0.2700),c:Gammaproteobacteria(0.1800),o:Thermococcales(0.1300),f:Thermococcaceae(0.1300),g:Thermococcus(0.1300)	+
Otu6686	d:Bacteria(1.0000),p:"Proteobacteria"(1.0000),c:Betaproteobacteria(1.0000),o:Burkholderiales(1.0000),f:Oxalobacteraceae(1.0000),g:Glaciimonas(0.5800)	+	d:Bacteria,p:"Proteobacteria",c:Betaproteobacteria,o:Burkholderiales,f:Oxalobacteraceae
Otu6689	d:Bacteria(1.0000),p:"Bacteroidetes"(1.0000),c:Cytophagia(0.9900),o:Cytophagales(0.9900),f:Cytophagaceae(0.9900),g:Spirosoma(0.9300)	+	d:Bacteria,p:"Bacteroidetes",c:Cytophagia,o:Cytophagales,f:Cytophagaceae,g:Spirosoma
Otu6691	d:Bacteria(0.8200),p:Firmicutes(0.2700),c:Bacilli(0.1700),o:Lactobacillales(0.1400),f:Lactobacillaceae(0.1100),g:Lactobacillus(0.1100)	-	d:Bacteria
Otu6687	d:Bacteria(1.0000),p:"Proteobacteria"(1.0000),c:Gammaproteobacteria(1.0000),o:Xanthomonadales(1.0000),f:Xanthomonadaceae(1.0000),g:Lysobacter(0.7900)	+	d:Bacteria,p:"Proteobacteria",c:Gammaproteobacteria,o:Xanthomonadales,f:Xanthomonadaceae
Otu6695	d:Bacteria(0.9800),p:Firmicutes(0.2300),c:Actinobacteria(0.1600),o:Actinomycetales(0.1600),f:Petrotogaceae(0.1000),g:Marinitoga(0.1000)	-	d:Bacteria
Otu6693	d:Bacteria(0.9400),p:Firmicutes(0.4100),c:Clostridia(0.3300),o:Clostridiales(0.3300),f:Lachnospiraceae(0.1000),g:Faecalibacterium(0.0700)	+	d:Bacteria
Otu6694	d:Bacteria(1.0000),p:Firmicutes(0.3700),c:Bacilli(0.2000),o:Bacillales(0.1700),f:Bacillales_Incertae_Sedis_XI(0.1100),g:Gemella(0.1100)	-	d:Bacteria
Otu6692	d:Bacteria(0.9200),p:"Proteobacteria"(0.4100),c:Alphaproteobacteria(0.2200),o:Lactobacillales(0.1400),f:Enterococcaceae(0.1400),g:Enterococcus(0.1400)	-	d:Bacteria
Otu6696	d:Bacteria(0.5100),p:"Euryarchaeota"(0.4000),c:Halobacteria(0.2300),o:Halobacteriales(0.2000),f:Halobacteriaceae(0.2000),g:Halococcus(0.1500)	+
Otu6698	d:Bacteria(0.9500),p:"Proteobacteria"(0.2900),c:Mollicutes(0.1500),o:Clostridiales(0.1100),f:Mycoplasmataceae(0.1100),g:Mycoplasma(0.1000)	+	d:Bacteria
Otu6697	d:Bacteria(0.9500),p:"Proteobacteria"(0.5500),c:Gammaproteobacteria(0.2600),o:Burkholderiales(0.1700),f:Ectothiorhodospiraceae(0.1300),g:Polaromonas(0.0800)	-	d:Bacteria
Otu6699	d:Bacteria(0.7900),p:Firmicutes(0.3600),c:Clostridia(0.1800),o:Clostridiales(0.1100),f:Lactobacillaceae(0.0700),g:Lactobacillus(0.0700)	-
Otu6700	d:Bacteria(0.9600),p:"Proteobacteria"(0.2600),c:Gammaproteobacteria(0.1400),o:"Sphingobacteriales"(0.1100),f:Chitinophagaceae(0.1000),g:Lactobacillus(0.0500)	+	d:Bacteria
Otu6701	d:Bacteria(0.9500),p:Firmicutes(0.3500),c:Clostridia(0.1500),o:Clostridiales(0.1100),f:Hyphomonadaceae(0.0600),g:Hydrogenibacillus(0.0600)	-	d:Bacteria
Otu6703	d:Bacteria(0.9500),p:"Proteobacteria"(0.3100),c:Mollicutes(0.1800),o:Lactobacillales(0.1300),f:Spiroplasmataceae(0.1000),g:Spiroplasma(0.1000)	-	d:Bacteria
Otu6702	d:Bacteria(0.7700),p:"Bacteroidetes"(0.2200),c:Flavobacteriia(0.1800),o:"Flavobacteriales"(0.1800),f:Flavobacteriaceae(0.1800),g:Methanocella(0.1200)	+
Otu6704	d:Bacteria(0.9800),p:"Proteobacteria"(0.3300),c:Gammaproteobacteria(0.2100),o:Actinomycetales(0.1900),f:Enterobacteriaceae(0.1000),g:Luteococcus(0.0700)	+	d:Bacteria
Otu6707	d:Bacteria(0.9700),p:"Bacteroidetes"(0.4000),c:"Bacteroidia"(0.3400),o:"Bacteroidales"(0.3400),f:"Prevotellaceae"(0.2200),g:Prevotella(0.2200)	+	d:Bacteria
Otu6709	d:Bacteria(0.9500),p:"Proteobacteria"(0.6500),c:Gammaproteobacteria(0.6200),o:Xanthomonadales(0.5500),f:Xanthomonadaceae(0.5100),g:Lysobacter(0.1800)	-	d:Bacteria
Otu6705	d:Bacteria(1.0000),p:"Bacteroidetes"(0.9500),c:Cytophagia(0.9100),o:Cytophagales(0.9100),f:Cytophagaceae(0.7900),g:Fibrella(0.6400)	+	d:Bacteria,p:"Bacteroidetes",c:Cytophagia,o:Cytophagales
Otu6710	d:Bacteria(1.0000),p:"Acidobacteria"(1.0000),c:Acidobacteria_Gp4(0.9900),g:Aridibacter(0.7200)	+	d:Bacteria,p:"Acidobacteria",c:Acidobacteria_Gp4
Otu6713	d:Bacteria(0.8600),p:Firmicutes(0.2900),c:Clostridia(0.1600),o:Clostridiales(0.1400),f:"Porphyromonadaceae"(0.0800),g:Woesearchaeota_Incertae_Sedis_AR15(0.0800)	+	d:Bacteria
Otu6708	d:Bacteria(1.0000),p:"Proteobacteria"(0.7300),c:Alphaproteobacteria(0.2600),o:Rhodospirillales(0.2600),f:Acetobacteraceae(0.2600),g:Swingsia(0.2100)	+	d:Bacteria
Otu6706	d:Bacteria(1.0000),p:"Proteobacteria"(1.0000),c:Alphaproteobacteria(1.0000),o:Rhodospirillales(1.0000),f:Acetobacteraceae(1.0000),g:Paracraurococcus(0.9700)	+	d:Bacteria,p:"Proteobacteria",c:Alphaproteobacteria,o:Rhodospirillales,f:Acetobacteraceae,g:Paracraurococcus
Otu6715	d:Bacteria(0.7800),p:"Proteobacteria"(0.3900),c:Gammaproteobacteria(0.2200),o:Methanobacteriales(0.2000),f:Methanobacteriaceae(0.2000),g:Methanobrevibacter(0.2000)	+
Otu6712	d:Bacteria(1.0000),p:"Proteobacteria"(0.7400),c:Betaproteobacteria(0.5200),o:Neisseriales(0.4700),f:Neisseriaceae(0.4700),g:Snodgrassella(0.4500)	+	d:Bacteria
Otu6711	d:Bacteria(1.0000),p:"Proteobacteria"(1.0000),c:Alphaproteobacteria(1.0000),o:Sphingomonadales(1.0000),f:Sphingomonadaceae(1.0000),g:Sphingomonas(0.7600)	+	d:Bacteria,p:"Proteobacteria",c:Alphaproteobacteria,o:Sphingomonadales,f:Sphingomonadaceae
Otu6716	d:Bacteria(1.0000),p:"Proteobacteria"(0.4900),c:Gammaproteobacteria(0.2500),o:Clostridiales(0.1600),f:Thiotrichales_incertae_sedis(0.1300),g:Fangia(0.1300)	+	d:Bacteria
Otu6714	d:Bacteria(1.0000),p:"Acidobacteria"(1.0000),c:Acidobacteria_Gp1(1.0000),g:Terriglobus(1.0000)	+	d:Bacteria,p:"Acidobacteria",c:Acidobacteria_Gp1,g:Terriglobus
Otu6720	d:Bacteria(0.8800),p:"Bacteroidetes"(0.2400),c:Gammaproteobacteria(0.1300),o:Cytophagales(0.0800),f:Sphingobacteriaceae(0.0700),g:Pedobacter(0.0600)	+	d:Bacteria
Otu6718	d:Bacteria(1.0000),p:"Bacteroidetes"(1.0000),c:Sphingobacteriia(1.0000),o:"Sphingobacteriales"(1.0000),f:Chitinophagaceae(1.0000),g:Parasegetibacter(0.4500)	+	d:Bacteria,p:"Bacteroidetes",c:Sphingobacteriia,o:"Sphingobacteriales",f:Chitinophagaceae
Otu6717	d:Bacteria(1.0000),p:"Actinobacteria"(0.9300),c:Actinobacteria(0.9300),o:Gaiellales(0.8900),f:Gaiellaceae(0.8900),g:Gaiella(0.8900)	+	d:Bacteria,p:"Actinobacteria",c:Actinobacteria,o:Gaiellales,f:Gaiellaceae,g:Gaiella
Otu6719	d:Bacteria(1.0000),p:"Bacteroidetes"(1.0000),c:Sphingobacteriia(0.9600),o:"Sphingobacteriales"(0.9600),f:Chitinophagaceae(0.9600),g:Taibaiella(0.4200)	+	d:Bacteria,p:"Bacteroidetes",c:Sphingobacteriia,o:"Sphingobacteriales",f:Chitinophagaceae
Otu6721	d:Bacteria(1.0000),p:"Proteobacteria"(0.7200),c:Alphaproteobacteria(0.4100),o:Desulfuromonadales(0.2000),f:Methylobacteriaceae(0.1900),g:Methylobacterium(0.1900)	+	d:Bacteria
Otu6723	d:Bacteria(1.0000),p:"Bacteroidetes"(1.0000),c:Sphingobacteriia(1.0000),o:"Sphingobacteriales"(1.0000),f:Chitinophagaceae(1.0000),g:Terrimonas(0.8700)	+	d:Bacteria,p:"Bacteroidetes",c:Sphingobacteriia,o:"Sphingobacteriales",f:Chitinophagaceae,g:Terrimonas
Otu6722	d:Bacteria(1.0000),p:"Proteobacteria"(1.0000),c:Alphaproteobacteria(1.0000),o:Rhizobiales(1.0000),f:Rhizobiales_incertae_sedis(0.6200),g:Variibacter(0.6100)	+	d:Bacteria,p:"Proteobacteria",c:Alphaproteobacteria,o:Rhizobiales
Otu6725	d:Bacteria(1.0000),p:"Proteobacteria"(0.4000),c:Clostridia(0.2200),o:Clostridiales(0.2100),f:Acetobacteraceae(0.0800),g:Komagataeibacter(0.0600)	+	d:Bacteria
Otu6724	d:Bacteria(1.0000),p:"Proteobacteria"(1.0000),c:Alphaproteobacteria(1.0000),o:Rhodospirillales(1.0000),f:Acetobacteraceae(1.0000),g:Roseomonas(1.0000)	+	d:Bacteria,p:"Proteobacteria",c:Alphaproteobacteria,o:Rhodospirillales,f:Acetobacteraceae,g:Roseomonas
Otu6726	d:Bacteria(1.0000),p:Cyanobacteria/Chloroplast(1.0000),c:Cyanobacteria(0.8700),f:Family_II(0.3200),g:GpIX(0.3100)	+	d:Bacteria,p:Cyanobacteria/Chloroplast,c:Cyanobacteria
Otu6732	d:Bacteria(0.8600),p:"Proteobacteria"(0.2300),c:Actinobacteria(0.1700),o:Actinomycetales(0.1100),f:Pseudonocardiaceae(0.0400),g:Gp15(0.0600)	-	d:Bacteria
Otu6733	d:Bacteria(0.9900),p:"Actinobacteria"(0.3100),c:Actinobacteria(0.3100),o:Actinomycetales(0.3100),f:Streptomycetaceae(0.1400),g:Streptomyces(0.1400)	+	d:Bacteria
Otu6727	d:Bacteria(1.0000),p:"Proteobacteria"(0.5700),c:Deltaproteobacteria(0.4400),o:Myxococcales(0.2200),f:Spirochaetaceae(0.2100),g:Sphaerochaeta(0.1400)	+	d:Bacteria
Otu6729	d:Bacteria(1.0000),p:Cyanobacteria/Chloroplast(0.9000),c:Chloroplast(0.8100),o:Actinomycetales(0.0200),f:Chloroplast(0.8100),g:Streptophyta(0.4400)	+	d:Bacteria,p:Cyanobacteria/Chloroplast,c:Chloroplast
Otu6728	d:Bacteria(1.0000),p:BRC1(0.8000),c:Alphaproteobacteria(0.1000),o:Rhodobacterales(0.1000),f:Rhodobacteraceae(0.1000),g:BRC1_genera_incertae_sedis(0.8000)	+	d:Bacteria,p:BRC1
Otu6734	d:Bacteria(0.7200),p:"Actinobacteria"(0.4400),c:Actinobacteria(0.4400),o:Actinomycetales(0.4400),f:Streptomycetaceae(0.1300),g:Streptomyces(0.1300)	+
Otu6731	d:Bacteria(1.0000),p:"Bacteroidetes"(0.9900),c:Cytophagia(0.9700),o:Cytophagales(0.9700),f:Cytophagaceae(0.9200),g:Fibrella(0.6400)	+	d:Bacteria,p:"Bacteroidetes",c:Cytophagia,o:Cytophagales,f:Cytophagaceae
Otu6735	d:Bacteria(0.8800),p:"Actinobacteria"(0.2300),c:Actinobacteria(0.2300),o:Actinomycetales(0.2300),f:Microbacteriaceae(0.0700),g:Hymenobacter(0.0600)	+	d:Bacteria
Otu6730	d:Bacteria(1.0000),p:"Proteobacteria"(0.5100),c:Deltaproteobacteria(0.3400),o:Spirochaetales(0.1500),f:Leptospiraceae(0.1300),g:Leptospira(0.1300)	+	d:Bacteria
Otu6736	d:Bacteria(0.9300),p:"Proteobacteria"(0.4200),c:Alphaproteobacteria(0.1900),o:Actinomycetales(0.1200),f:Coxiellaceae(0.1000),g:Aquicella(0.1000)	+	d:Bacteria
Otu6737	d:Bacteria(0.7600),p:"Proteobacteria"(0.2500),c:Alphaproteobacteria(0.1400),o:Methanobacteriales(0.1100),f:Methanobacteriaceae(0.1100),g:Methanosarcina(0.0600)	+
Otu6738	d:Bacteria(1.0000),p:"Proteobacteria"(0.1900),c:Bacilli(0.1100),o:Spirochaetales(0.0900),f:Mycoplasmataceae(0.0900),g:Leptospira(0.0900)	+	d:Bacteria
Otu6739	d:Bacteria(0.9000),p:"Proteobacteria"(0.3100),c:Gammaproteobacteria(0.1400),o:Mycoplasmatales(0.1400),f:Mycoplasmataceae(0.1400),g:Mycoplasma(0.1100)	+	d:Bacteria
Otu6740	d:Bacteria(0.9800),p:Firmicutes(0.4400),c:Bacilli(0.3400),o:Lactobacillales(0.2900),f:Lactobacillaceae(0.2800),g:Lactobacillus(0.2100)	-	d:Bacteria
Otu6741	d:Bacteria(0.9400),p:"Bacteroidetes"(0.3400),c:Sphingobacteriia(0.2100),o:"Sphingobacteriales"(0.2100),f:Chitinophagaceae(0.1700),g:Arachidicoccus(0.1000)	+	d:Bacteria
Otu6742	d:Bacteria(0.9400),p:"Proteobacteria"(0.2500),c:Alphaproteobacteria(0.1400),o:Rhodospirillales(0.1000),f:Thermaceae(0.0900),g:Prevotella(0.0600)	-	d:Bacteria
Otu6743	d:Bacteria(0.7400),p:"Proteobacteria"(0.2900),c:Alphaproteobacteria(0.1700),o:Actinomycetales(0.1000),f:Thermococcaceae(0.0900),g:Thermoproteus(0.0600)	-
Otu6745	d:Bacteria(1.0000),p:"Bacteroidetes"(0.8600),c:Cytophagia(0.5600),o:Cytophagales(0.5600),f:Cytophagaceae(0.5300),g:Dyadobacter(0.2700)	+	d:Bacteria,p:"Bacteroidetes"
Otu6751	d:Bacteria(0.8400),p:Firmicutes(0.2300),c:Bacilli(0.2100),o:"Flavobacteriales"(0.1300),f:Flavobacteriaceae(0.1300),g:Lactobacillus(0.1000)	-	d:Bacteria
Otu6752	d:Bacteria(0.8400),p:"Proteobacteria"(0.3400),c:Deltaproteobacteria(0.1500),o:Desulfobacterales(0.1300),f:Streptomycetaceae(0.0800),g:Streptomyces(0.0600)	+	d:Bacteria
Otu6753	d:Bacteria(0.9900),p:"Proteobacteria"(0.4800),c:Alphaproteobacteria(0.2500),o:Rhodobacterales(0.1500),f:Rhodobacteraceae(0.1500),g:Parvularcula(0.0900)	+	d:Bacteria
Otu6748	d:Bacteria(1.0000),p:Cyanobacteria/Chloroplast(0.7000),c:Chloroplast(0.6400),o:Erysipelotrichales(0.0700),f:Chloroplast(0.6400),g:Chlorophyta(0.3500)	+	d:Bacteria
Otu6747	d:Bacteria(1.0000),p:"Bacteroidetes"(1.0000),c:Sphingobacteriia(1.0000),o:"Sphingobacteriales"(1.0000),f:Chitinophagaceae(1.0000),g:Flavitalea(1.0000)	+	d:Bacteria,p:"Bacteroidetes",c:Sphingobacteriia,o:"Sphingobacteriales",f:Chitinophagaceae,g:Flavitalea
Otu6746	d:Bacteria(1.0000),p:"Bacteroidetes"(1.0000),c:Cytophagia(1.0000),o:Cytophagales(1.0000),f:Cytophagaceae(1.0000),g:Hymenobacter(1.0000)	+	d:Bacteria,p:"Bacteroidetes",c:Cytophagia,o:Cytophagales,f:Cytophagaceae,g:Hymenobacter
Otu6744	d:Bacteria(1.0000),p:"Proteobacteria"(1.0000),c:Alphaproteobacteria(1.0000),o:Sphingomonadales(1.0000),f:Sphingomonadaceae(0.9300),g:Sphingobium(0.9000)	+	d:Bacteria,p:"Proteobacteria",c:Alphaproteobacteria,o:Sphingomonadales,f:Sphingomonadaceae,g:Sphingobium
Otu6749	d:Bacteria(1.0000),p:"Verrucomicrobia"(0.7400),c:Opitutae(0.7400),o:Opitutales(0.4400),f:Opitutaceae(0.4400),g:Opitutus(0.3900)	+	d:Bacteria
Otu6754	d:Bacteria(0.9500),p:"Bacteroidetes"(0.3200),c:Bacilli(0.1400),o:"Flavobacteriales"(0.1300),f:Flavobacteriaceae(0.1300),g:Bacteroides(0.1100)	+	d:Bacteria
Otu6750	d:Bacteria(1.0000),p:"Proteobacteria"(1.0000),c:Betaproteobacteria(1.0000),o:Burkholderiales(0.9200),f:Burkholderiaceae(0.8500),g:Burkholderia(0.8400)	+	d:Bacteria,p:"Proteobacteria",c:Betaproteobacteria,o:Burkholderiales,f:Burkholderiaceae,g:Burkholderia
Otu6755	d:Bacteria(0.9400),p:"Actinobacteria"(0.2300),c:Actinobacteria(0.2300),o:Actinomycetales(0.2100),f:"Fibrobacteraceae"(0.1300),g:Fibrobacter(0.1300)	+	d:Bacteria
Otu6756	d:Bacteria(0.9900),p:Firmicutes(0.3200),c:Actinobacteria(0.2000),o:Selenomonadales(0.2000),f:Veillonellaceae(0.2000),g:Selenomonas(0.0800)	-	d:Bacteria
Otu6758	d:Bacteria(0.8600),p:"Proteobacteria"(0.4500),c:Betaproteobacteria(0.1400),o:Burkholderiales(0.1400),f:Oxalobacteraceae(0.0600),g:Bifidobacterium(0.0500)	-	d:Bacteria
Otu6757	d:Bacteria(0.9700),p:"Actinobacteria"(0.4100),c:Actinobacteria(0.4100),o:Actinomycetales(0.3700),f:Streptosporangiaceae(0.0700),g:Alistipes(0.0700)	+	d:Bacteria
Otu6760	d:Bacteria(0.9600),p:"Actinobacteria"(0.4300),c:Actinobacteria(0.4300),o:Actinomycetales(0.3300),f:Actinomycetaceae(0.2200),g:Actinomyces(0.2000)	+	d:Bacteria
Otu6759	d:Bacteria(0.6100),p:"Crenarchaeota"(0.2200),c:Thermoprotei(0.2200),o:Desulfurococcales(0.2100),f:Desulfurococcaceae(0.2100),g:Ignisphaera(0.2100)	+
Otu6761	d:Bacteria(0.8100),p:"Proteobacteria"(0.2000),c:Thermoprotei(0.1400),o:Sulfolobales(0.1400),f:Sulfolobaceae(0.1400),g:Sulfolobus(0.1400)	+	d:Bacteria
Otu6763	d:Bacteria(0.9600),p:Firmicutes(0.2900),c:Bacilli(0.1800),o:Bacillales(0.1000),f:Lactobacillaceae(0.0800),g:Lactobacillus(0.0800)	-	d:Bacteria
Otu6762	d:Bacteria(1.0000),p:"Bacteroidetes"(0.8600),c:Cytophagia(0.5600),o:Cytophagales(0.5600),f:Cytophagaceae(0.5300),g:Dyadobacter(0.2600)	+	d:Bacteria,p:"Bacteroidetes"
Otu6764	d:Bacteria(0.9200),p:"Bacteroidetes"(0.3400),c:Flavobacteriia(0.2700),o:"Flavobacteriales"(0.2700),f:Flavobacteriaceae(0.2700),g:Flavobacterium(0.0900)	+	d:Bacteria
Otu6765	d:Bacteria(0.9000),p:"Proteobacteria"(0.2100),c:Gammaproteobacteria(0.1600),o:Actinomycetales(0.0800),f:Lactobacillaceae(0.0700),g:"Candidatus_Korarchaeum"(0.1000)	+	d:Bacteria
Otu6766	d:Bacteria(0.9900),p:"Proteobacteria"(0.3400),c:Bacilli(0.2100),o:Lactobacillales(0.1400),f:Lactobacillaceae(0.1000),g:Lactobacillus(0.1000)	-	d:Bacteria
Otu6770	d:Bacteria(1.0000),p:"Verrucomicrobia"(0.3100),c:Verrucomicrobiae(0.3100),o:Verrucomicrobiales(0.3100),f:Verrucomicrobiaceae(0.2500),g:Fibrobacter(0.2000)	+	d:Bacteria
Otu6767	d:Bacteria(1.0000),p:"Actinobacteria"(0.8200),c:Actinobacteria(0.6900),o:Solirubrobacterales(0.6100),f:Patulibacteraceae(0.5300),g:Patulibacter(0.5300)	+	d:Bacteria,p:"Actinobacteria"
Otu6768	d:Bacteria(1.0000),p:"Proteobacteria"(0.9700),c:Deltaproteobacteria(0.7700),o:Myxococcales(0.6300),f:Myxococcaceae(0.5100),g:Myxococcus(0.3000)	+	d:Bacteria,p:"Proteobacteria"
Otu6772	d:Bacteria(1.0000),p:"Tenericutes"(0.5400),c:Mollicutes(0.5400),o:Mycoplasmatales(0.4800),f:Mycoplasmataceae(0.4800),g:Mycoplasma(0.4800)	+	d:Bacteria
Otu6769	d:Bacteria(1.0000),p:"Proteobacteria"(0.9900),c:Deltaproteobacteria(0.6100),o:Myxococcales(0.6100),f:Polyangiaceae(0.5200),g:Jahnella(0.3800)	+	d:Bacteria,p:"Proteobacteria"
Otu6771	d:Bacteria(1.0000),p:"Proteobacteria"(1.0000),c:Gammaproteobacteria(1.0000),o:Pseudomonadales(1.0000),f:Pseudomonadaceae(1.0000),g:Pseudomonas(0.9800)	+	d:Bacteria,p:"Proteobacteria",c:Gammaproteobacteria,o:Pseudomonadales,f:Pseudomonadaceae,g:Pseudomonas
Otu6778	d:Bacteria(0.9800),p:"Bacteroidetes"(0.2900),c:Sphingobacteriia(0.1600),o:"Sphingobacteriales"(0.1600),f:Chitinophagaceae(0.1100),g:Prevotella(0.0700)	-	d:Bacteria
Otu6773	d:Bacteria(1.0000),p:"Actinobacteria"(1.0000),c:Actinobacteria(1.0000),o:Actinomycetales(1.0000),f:Nocardioidaceae(1.0000),g:Nocardioides(1.0000)	+	d:Bacteria,p:"Actinobacteria",c:Actinobacteria,o:Actinomycetales,f:Nocardioidaceae,g:Nocardioides
Otu6774	d:Bacteria(1.0000),p:"Proteobacteria"(1.0000),c:Gammaproteobacteria(1.0000),o:Chromatiales(0.9900),f:Chromatiaceae(0.9900),g:Rheinheimera(0.9900)	+	d:Bacteria,p:"Proteobacteria",c:Gammaproteobacteria,o:Chromatiales,f:Chromatiaceae,g:Rheinheimera
Otu6775	d:Bacteria(1.0000),p:"Proteobacteria"(1.0000),c:Alphaproteobacteria(0.9900),o:Sphingomonadales(0.6900),f:Sphingomonadaceae(0.5000),g:Sphingomicrobium(0.3600)	+	d:Bacteria,p:"Proteobacteria",c:Alphaproteobacteria
Otu6779	d:Bacteria(1.0000),p:"Deinococcus-Thermus"(1.0000),c:Deinococci(1.0000),o:Deinococcales(1.0000),f:Deinococcaceae(1.0000),g:Deinococcus(1.0000)	+	d:Bacteria,p:"Deinococcus-Thermus",c:Deinococci,o:Deinococcales,f:Deinococcaceae,g:Deinococcus
Otu6776	d:Bacteria(1.0000),p:"Actinobacteria"(1.0000),c:Actinobacteria(1.0000),o:Actinomycetales(1.0000),f:Kineosporiaceae(0.6300),g:Angustibacter(0.4000)	+	d:Bacteria,p:"Actinobacteria",c:Actinobacteria,o:Actinomycetales
Otu6781	d:Bacteria(1.0000),p:"Proteobacteria"(0.9700),c:Gammaproteobacteria(0.9300),o:Legionellales(0.8300),f:Legionellaceae(0.8300),g:Legionella(0.8300)	+	d:Bacteria,p:"Proteobacteria",c:Gammaproteobacteria,o:Legionellales,f:Legionellaceae,g:Legionella
Otu6777	d:Bacteria(1.0000),p:"Proteobacteria"(1.0000),c:Gammaproteobacteria(1.0000),o:Gammaproteobacteria_incertae_sedis(0.3500),f:Alteromonadaceae(0.1800),g:Plasticicumulans(0.2100)	+	d:Bacteria,p:"Proteobacteria",c:Gammaproteobacteria
Otu6783	d:Archaea(1.0000),p:"Thaumarchaeota"(1.0000),o:Nitrososphaerales(1.0000),f:Nitrososphaeraceae(1.0000),g:Nitrososphaera(1.0000)	+	d:Archaea,p:"Thaumarchaeota",o:Nitrososphaerales,f:Nitrososphaeraceae,g:Nitrososphaera
Otu6780	d:Bacteria(1.0000),p:Firmicutes(1.0000),c:Bacilli(1.0000),o:Bacillales(1.0000),f:Bacillaceae_1(1.0000),g:Bacillus(1.0000)	+	d:Bacteria,p:Firmicutes,c:Bacilli,o:Bacillales,f:Bacillaceae_1,g:Bacillus
Otu6782	d:Bacteria(1.0000),p:"Bacteroidetes"(1.0000),c:Cytophagia(1.0000),o:Cytophagales(1.0000),f:Cytophagaceae(1.0000),g:Larkinella(1.0000)	+	d:Bacteria,p:"Bacteroidetes",c:Cytophagia,o:Cytophagales,f:Cytophagaceae,g:Larkinella
Otu6789	d:Bacteria(0.9500),p:"Actinobacteria"(0.3800),c:Actinobacteria(0.3800),o:Actinomycetales(0.3800),f:Corynebacteriaceae(0.1800),g:Corynebacterium(0.1800)	+	d:Bacteria
Otu6790	d:Bacteria(0.9800),p:"Proteobacteria"(0.3200),c:Actinobacteria(0.2300),o:Actinomycetales(0.2300),f:Sphingobacteriaceae(0.0900),g:Nocardiopsis(0.0800)	+	d:Bacteria
Otu6784	d:Bacteria(1.0000),p:"Proteobacteria"(1.0000),c:Gammaproteobacteria(1.0000),o:Xanthomonadales(0.9800),f:Sinobacteraceae(0.9800),g:Solimonas(0.9500)	+	d:Bacteria,p:"Proteobacteria",c:Gammaproteobacteria,o:Xanthomonadales,f:Sinobacteraceae,g:Solimonas
Otu6791	d:Bacteria(0.8900),p:"Proteobacteria"(0.3200),c:Gammaproteobacteria(0.1300),o:Clostridiales(0.1200),f:Sphingobacteriaceae(0.0900),g:Woesearchaeota_Incertae_Sedis_AR15(0.0900)	+	d:Bacteria
Otu6786	d:Bacteria(1.0000),p:"Bacteroidetes"(1.0000),c:Cytophagia(1.0000),o:Cytophagales(1.0000),f:Cytophagaceae(0.9900),g:Spirosoma(0.9700)	+	d:Bacteria,p:"Bacteroidetes",c:Cytophagia,o:Cytophagales,f:Cytophagaceae,g:Spirosoma
Otu6792	d:Bacteria(0.9400),p:Firmicutes(0.5800),c:Bacilli(0.3600),o:Bacillales(0.3300),f:Bacillaceae_1(0.2900),g:Bacillus(0.2800)	-	d:Bacteria
Otu6793	d:Bacteria(0.9100),p:Firmicutes(0.3200),c:Clostridia(0.2400),o:Clostridiales(0.2300),f:Chloroplast(0.1200),g:Clostridium_IV(0.0900)	+	d:Bacteria
Otu6785	d:Bacteria(1.0000),p:"Proteobacteria"(1.0000),c:Deltaproteobacteria(1.0000),o:Myxococcales(0.9800),f:Sandaracinaceae(0.7100),g:Sandaracinus(0.7100)	+	d:Bacteria,p:"Proteobacteria",c:Deltaproteobacteria,o:Myxococcales
Otu6787	d:Bacteria(1.0000),p:"Proteobacteria"(0.5800),c:Alphaproteobacteria(0.5400),o:Rhodospirillales(0.4400),f:Rhodospirillaceae(0.4200),g:Pelagibius(0.4100)	+	d:Bacteria
Otu6794	d:Bacteria(0.9600),p:"Actinobacteria"(0.3100),c:Actinobacteria(0.3100),o:Actinomycetales(0.3000),f:Streptomycetaceae(0.1300),g:Streptomyces(0.0900)	+	d:Bacteria
Otu6795	d:Bacteria(0.9600),p:"Proteobacteria"(0.2600),c:Alphaproteobacteria(0.1600),o:Rhizobiales(0.1600),f:Leptospiraceae(0.1000),g:Turneriella(0.1000)	+	d:Bacteria
Otu6797	d:Bacteria(0.9100),p:"Proteobacteria"(0.3500),c:Gammaproteobacteria(0.1400),o:Actinomycetales(0.1200),f:Actinomycetaceae(0.0600),g:Clostridium_sensu_stricto(0.0500)	-	d:Bacteria
Otu6788	d:Bacteria(1.0000),p:"Proteobacteria"(0.7000),c:Gammaproteobacteria(0.6500),o:Pseudomonadales(0.6100),f:Pseudomonadaceae(0.6100),g:Pseudomonas(0.6100)	+	d:Bacteria
Otu6796	d:Bacteria(0.9700),p:"Proteobacteria"(0.2700),c:Clostridia(0.1700),o:Actinomycetales(0.1200),f:Streptosporangiaceae(0.1000),g:Carboxydothermus(0.0700)	+	d:Bacteria
Otu6798	d:Bacteria(0.9500),p:"Proteobacteria"(0.5600),c:Alphaproteobacteria(0.2800),o:Rhizobiales(0.1300),f:Enterobacteriaceae(0.1100),g:Buchnera(0.0900)	-	d:Bacteria
Otu6799	d:Bacteria(0.9900),p:"Proteobacteria"(0.3100),c:Actinobacteria(0.2300),o:Actinomycetales(0.2300),f:Flavobacteriaceae(0.0800),g:Actinomadura(0.0700)	+	d:Bacteria
Otu6800	d:Bacteria(0.9900),p:Firmicutes(0.3400),c:Clostridia(0.2400),o:Clostridiales(0.1800),f:Flavobacteriaceae(0.0700),g:Helicobacter(0.0500)	-	d:Bacteria
Otu6801	d:Bacteria(0.9300),p:Firmicutes(0.4300),c:Bacilli(0.3200),o:Bacillales(0.3100),f:Bacillaceae_1(0.1600),g:Bacillus(0.1600)	+	d:Bacteria
Otu6802	d:Bacteria(0.8800),p:"Bacteroidetes"(0.2800),c:Alphaproteobacteria(0.1300),o:"Flavobacteriales"(0.1300),f:Flavobacteriaceae(0.0900),g:Alicyclobacillus(0.0700)	+	d:Bacteria
Otu6803	d:Bacteria(0.7000),p:"Proteobacteria"(0.3700),c:Alphaproteobacteria(0.2500),o:Methanococcales(0.1900),f:Methanococcaceae(0.1900),g:Methanococcus(0.1400)	-
Otu6804	d:Bacteria(0.9100),p:Firmicutes(0.2700),c:Actinobacteria(0.1900),o:Actinomycetales(0.1800),f:Desulfovibrionaceae(0.0700),g:Desulfovibrio(0.0700)	+	d:Bacteria
Otu6805	d:Bacteria(0.9600),p:Firmicutes(0.3900),c:Bacilli(0.2800),o:Bacillales(0.2200),f:Flavobacteriaceae(0.1400),g:Bacillus(0.0700)	-	d:Bacteria
Otu6806	d:Bacteria(0.9700),p:"Proteobacteria"(0.4600),c:Gammaproteobacteria(0.3500),o:Alteromonadales(0.1800),f:Idiomarinaceae(0.1700),g:Idiomarina(0.1700)	+	d:Bacteria
Otu6808	d:Bacteria(0.9600),p:"Proteobacteria"(0.2300),c:Mollicutes(0.1700),o:"Bacteroidales"(0.1200),f:Mycoplasmataceae(0.0900),g:Mycoplasma(0.0900)	+	d:Bacteria
Otu6809	d:Bacteria(0.9800),p:"Proteobacteria"(0.3100),c:Gammaproteobacteria(0.2300),o:Bacillales(0.1200),f:Halomonadaceae(0.0800),g:Halomonas(0.0700)	+	d:Bacteria
Otu6807	d:Bacteria(0.7300),p:"Proteobacteria"(0.3600),c:Gammaproteobacteria(0.1500),o:Thermoproteales(0.1100),f:Thermoproteaceae(0.1100),g:Pyrobaculum(0.0900)	-
Otu6811	d:Bacteria(0.9200),p:"Actinobacteria"(0.2700),c:Actinobacteria(0.2700),o:Actinomycetales(0.2700),f:Leuconostocaceae(0.1300),g:Demequina(0.0800)	+	d:Bacteria
Otu6813	d:Archaea(0.5800),p:"Euryarchaeota"(0.5500),c:Halobacteria(0.5300),o:Haloferacales(0.3800),f:Haloferacaceae(0.3800),g:Halopenitus(0.2700)	+
Otu6812	d:Bacteria(0.9800),p:"Bacteroidetes"(0.2700),c:Actinobacteria(0.1800),o:Actinomycetales(0.1800),f:Cytophagaceae(0.0900),g:Nitrosospira(0.0500)	-	d:Bacteria
Otu6815	d:Bacteria(0.9000),p:"Proteobacteria"(0.4100),c:Alphaproteobacteria(0.1200),o:Rhizobiales(0.0800),f:Nautiliaceae(0.0800),g:"Candidatus_Korarchaeum"(0.1000)	+	d:Bacteria
Otu6817	d:Bacteria(0.9700),p:Firmicutes(0.4300),c:Bacilli(0.2500),o:Clostridiales(0.1600),f:Cytophagaceae(0.0900),g:Mogibacterium(0.0900)	+	d:Bacteria
Otu6818	d:Bacteria(0.9600),p:"Bacteroidetes"(0.6300),c:Flavobacteriia(0.2300),o:"Flavobacteriales"(0.2300),f:Flavobacteriaceae(0.2300),g:Halanaerobium(0.0700)	-	d:Bacteria
Otu6819	d:Bacteria(0.9300),p:Firmicutes(0.2300),c:Actinobacteria(0.1600),o:Actinomycetales(0.1200),f:Acetobacteraceae(0.0800),g:Gp1(0.0600)	+	d:Bacteria
Otu6821	d:Bacteria(0.9500),p:"Actinobacteria"(0.2600),c:Actinobacteria(0.2600),o:Actinomycetales(0.2200),f:Flavobacteriaceae(0.1500),g:Microgenomates_genera_incertae_sedis(0.1200)	-	d:Bacteria
Otu6810	d:Bacteria(1.0000),p:"Proteobacteria"(0.9600),c:Deltaproteobacteria(0.9200),o:Myxococcales(0.9200),f:Nannocystaceae(0.9100),g:Nannocystis(0.8700)	+	d:Bacteria,p:"Proteobacteria",c:Deltaproteobacteria,o:Myxococcales,f:Nannocystaceae,g:Nannocystis
Otu6820	d:Bacteria(0.9000),p:"Bacteroidetes"(0.2300),c:Actinobacteria(0.2000),o:Actinomycetales(0.1800),f:Cytophagaceae(0.0700),g:Lactobacillus(0.0500)	+	d:Bacteria
Otu6814	d:Bacteria(1.0000),p:Firmicutes(0.8800),c:Clostridia(0.8800),o:Clostridiales(0.8800),f:Clostridiaceae_1(0.8700),g:Clostridium_sensu_stricto(0.8700)	+	d:Bacteria,p:Firmicutes,c:Clostridia,o:Clostridiales,f:Clostridiaceae_1,g:Clostridium_sensu_stricto
Otu6816	d:Bacteria(1.0000),p:"Proteobacteria"(1.0000),c:Alphaproteobacteria(1.0000),o:Sphingomonadales(1.0000),f:Sphingomonadaceae(1.0000),g:Sphingomonas(0.5800)	+	d:Bacteria,p:"Proteobacteria",c:Alphaproteobacteria,o:Sphingomonadales,f:Sphingomonadaceae
Otu6822	d:Bacteria(0.9500),p:"Bacteroidetes"(0.3700),c:"Bacteroidia"(0.2500),o:"Bacteroidales"(0.2500),f:"Prevotellaceae"(0.2100),g:Prevotella(0.2100)	+	d:Bacteria
Otu6823	d:Bacteria(1.0000),p:Firmicutes(0.3900),c:Bacilli(0.2200),o:Lactobacillales(0.1500),f:Mycoplasmataceae(0.1000),g:Lactobacillus(0.0900)	+	d:Bacteria
Otu6828	d:Bacteria(0.5400),p:"Euryarchaeota"(0.3500),c:Methanobacteria(0.1500),o:Methanobacteriales(0.1500),f:Methanothermaceae(0.1400),g:Methanothermus(0.1400)	+
Otu6826	d:Bacteria(1.0000),p:"Bacteroidetes"(0.4300),c:Cytophagia(0.2400),o:Cytophagales(0.2400),f:Cytophagaceae(0.2300),g:Hymenobacter(0.2000)	+	d:Bacteria
Otu6832	d:Bacteria(0.8400),p:Firmicutes(0.3200),c:Bacilli(0.2600),o:Bacillales(0.1400),f:Leuconostocaceae(0.0900),g:Oenococcus(0.0900)	-	d:Bacteria
Otu6825	d:Bacteria(1.0000),p:"Actinobacteria"(1.0000),c:Actinobacteria(1.0000),o:Actinomycetales(1.0000),f:Pseudonocardiaceae(1.0000),g:Pseudonocardia(1.0000)	+	d:Bacteria,p:"Actinobacteria",c:Actinobacteria,o:Actinomycetales,f:Pseudonocardiaceae,g:Pseudonocardia
Otu6824	d:Bacteria(1.0000),p:"Proteobacteria"(1.0000),c:Betaproteobacteria(1.0000),o:Burkholderiales(0.8100),f:Comamonadaceae(0.7600),g:Simplicispira(0.5800)	+	d:Bacteria,p:"Proteobacteria",c:Betaproteobacteria,o:Burkholderiales
Otu6830	d:Bacteria(1.0000),p:"Proteobacteria"(0.9900),c:Alphaproteobacteria(0.9900),o:Rhodobacterales(0.9900),f:Rhodobacteraceae(0.9900),g:Wenxinia(0.9500)	+	d:Bacteria,p:"Proteobacteria",c:Alphaproteobacteria,o:Rhodobacterales,f:Rhodobacteraceae,g:Wenxinia
Otu6827	d:Bacteria(1.0000),p:"Proteobacteria"(1.0000),c:Gammaproteobacteria(0.9900),o:Oceanospirillales(0.5300),f:Oceanospirillaceae(0.4200),g:Thalassomonas(0.2600)	+	d:Bacteria,p:"Proteobacteria",c:Gammaproteobacteria
Otu6829	d:Bacteria(1.0000),p:"Actinobacteria"(0.6900),c:Actinobacteria(0.6800),o:Solirubrobacterales(0.3400),f:Conexibacteraceae(0.2600),g:Conexibacter(0.2600)	+	d:Bacteria
Otu6836	d:Bacteria(0.9600),p:Firmicutes(0.2900),c:Clostridia(0.2600),o:Clostridiales(0.2500),f:Lachnospiraceae(0.0900),g:Butyrivibrio(0.0800)	+	d:Bacteria
Otu6837	d:Bacteria(0.9000),p:"Bacteroidetes"(0.2700),c:Actinobacteria(0.1300),o:Actinomycetales(0.1100),f:Sphingobacteriaceae(0.1000),g:Mucilaginibacter(0.1000)	-	d:Bacteria
Otu6831	d:Bacteria(1.0000),p:"Proteobacteria"(0.9900),c:Alphaproteobacteria(0.9900),o:Rhizobiales(0.9800),f:Rhodobiaceae(0.8200),g:Methyloceanibacter(0.5500)	+	d:Bacteria,p:"Proteobacteria",c:Alphaproteobacteria,o:Rhizobiales,f:Rhodobiaceae
Otu6838	d:Bacteria(0.8500),p:"Proteobacteria"(0.3100),c:Gammaproteobacteria(0.1700),o:Legionellales(0.1100),f:Legionellaceae(0.1100),g:Legionella(0.1100)	+	d:Bacteria
Otu6833	d:Bacteria(1.0000),p:Firmicutes(1.0000),c:Bacilli(1.0000),o:Bacillales(1.0000),f:Bacillaceae_1(1.0000),g:Bacillus(1.0000)	+	d:Bacteria,p:Firmicutes,c:Bacilli,o:Bacillales,f:Bacillaceae_1,g:Bacillus
Otu6839	d:Bacteria(0.8500),p:"Proteobacteria"(0.3500),c:Gammaproteobacteria(0.2500),o:Alteromonadales(0.1600),f:Colwelliaceae(0.1400),g:Colwellia(0.1400)	-	d:Bacteria
Otu6834	d:Bacteria(1.0000),p:"Proteobacteria"(1.0000),c:Gammaproteobacteria(1.0000),o:Xanthomonadales(1.0000),f:Xanthomonadaceae(1.0000),g:Lysobacter(0.8600)	+	d:Bacteria,p:"Proteobacteria",c:Gammaproteobacteria,o:Xanthomonadales,f:Xanthomonadaceae,g:Lysobacter
Otu6840	d:Bacteria(0.9900),p:Firmicutes(0.2700),c:Bacilli(0.1500),o:Bacillales(0.1200),f:Paenibacillaceae_1(0.1200),g:Gp2(0.1000)	+	d:Bacteria
Otu6835	d:Bacteria(1.0000),p:"Proteobacteria"(1.0000),c:Alphaproteobacteria(0.7500),o:Caulobacterales(0.7300),f:Caulobacteraceae(0.7300),g:Brevundimonas(0.7300)	+	d:Bacteria,p:"Proteobacteria"
Otu6843	d:Bacteria(0.9700),p:"Proteobacteria"(0.3500),c:Bacilli(0.2300),o:Bacillales(0.1900),f:Paenibacillaceae_1(0.1000),g:Paenibacillus(0.1000)	-	d:Bacteria
Otu6845	d:Bacteria(0.9300),p:"Proteobacteria"(0.4600),c:Gammaproteobacteria(0.3500),o:Clostridiales(0.0900),f:Veillonellaceae(0.0600),g:Alkalimonas(0.0600)	+	d:Bacteria
Otu6841	d:Bacteria(1.0000),p:"Proteobacteria"(0.2700),c:Actinobacteria(0.2600),o:Actinomycetales(0.2400),f:Microbacteriaceae(0.1400),g:Leifsonia(0.1400)	+	d:Bacteria
Otu6844	d:Bacteria(0.9000),p:"Proteobacteria"(0.3900),c:Gammaproteobacteria(0.2700),o:Actinomycetales(0.1400),f:Oceanospirillaceae(0.0900),g:Actinomyces(0.0800)	+	d:Bacteria
Otu6846	d:Bacteria(0.9900),p:"Bacteroidetes"(0.2500),c:"Bacteroidia"(0.2000),o:"Bacteroidales"(0.2000),f:Bacteroidaceae(0.1100),g:Bacteroides(0.1100)	+	d:Bacteria
Otu6847	d:Bacteria(0.8100),p:"Proteobacteria"(0.2900),c:Mollicutes(0.1100),o:Entomoplasmatales(0.0800),f:Spiroplasmataceae(0.0800),g:Spiroplasma(0.0800)	+	d:Bacteria
Otu6848	d:Bacteria(0.9400),p:Firmicutes(0.3300),c:Clostridia(0.1300),o:Bacillales(0.1100),f:Erysipelotrichaceae(0.0800),g:Kandleria(0.0700)	+	d:Bacteria
Otu6851	d:Bacteria(0.9800),p:"Bacteroidetes"(0.3700),c:Flavobacteriia(0.2300),o:"Flavobacteriales"(0.2300),f:Flavobacteriaceae(0.2300),g:Chryseobacterium(0.0500)	-	d:Bacteria
Otu6853	d:Bacteria(0.9200),p:"Bacteroidetes"(0.3000),c:Flavobacteriia(0.2400),o:"Flavobacteriales"(0.2400),f:Flavobacteriaceae(0.2400),g:Flavobacterium(0.1900)	-	d:Bacteria
Otu6854	d:Bacteria(0.8200),p:Firmicutes(0.2600),c:Bacilli(0.1000),o:Selenomonadales(0.0900),f:Veillonellaceae(0.0800),g:Megasphaera(0.0800)	-	d:Bacteria
Otu6842	d:Bacteria(1.0000),p:"Proteobacteria"(1.0000),c:Alphaproteobacteria(1.0000),o:Sphingomonadales(1.0000),f:Sphingomonadaceae(0.9900),g:Sphingomonas(0.9900)	+	d:Bacteria,p:"Proteobacteria",c:Alphaproteobacteria,o:Sphingomonadales,f:Sphingomonadaceae,g:Sphingomonas
Otu6855	d:Bacteria(0.9800),p:"Proteobacteria"(0.4100),c:Gammaproteobacteria(0.3100),o:Alteromonadales(0.2000),f:Colwelliaceae(0.1200),g:Bacillus(0.0600)	+	d:Bacteria
Otu6856	d:Bacteria(0.7900),p:"Euryarchaeota"(0.2000),c:"Bacteroidia"(0.1600),o:"Bacteroidales"(0.1600),f:Bacteroidaceae(0.1600),g:Bacteroides(0.1600)	+
Otu6857	d:Bacteria(0.9400),p:Firmicutes(0.3500),c:Bacilli(0.2800),o:Lactobacillales(0.2100),f:Lactobacillaceae(0.0800),g:Lactobacillus(0.0800)	-	d:Bacteria
Otu6850	d:Bacteria(1.0000),p:"Actinobacteria"(1.0000),c:Actinobacteria(1.0000),o:Actinomycetales(1.0000),f:Nocardioidaceae(1.0000),g:Nocardioides(1.0000)	+	d:Bacteria,p:"Actinobacteria",c:Actinobacteria,o:Actinomycetales,f:Nocardioidaceae,g:Nocardioides
Otu6852	d:Bacteria(1.0000),p:"Actinobacteria"(1.0000),c:Actinobacteria(1.0000),o:Gaiellales(0.8200),f:Gaiellaceae(0.8200),g:Gaiella(0.8200)	+	d:Bacteria,p:"Actinobacteria",c:Actinobacteria,o:Gaiellales,f:Gaiellaceae,g:Gaiella
Otu6858	d:Bacteria(0.9300),p:"Bacteroidetes"(0.2300),c:Gammaproteobacteria(0.1400),o:Actinomycetales(0.1200),f:Flavobacteriaceae(0.1000),g:Mycoplasma(0.0800)	+	d:Bacteria
Otu6849	d:Bacteria(1.0000),p:"Actinobacteria"(1.0000),c:Actinobacteria(1.0000),o:Actinomycetales(1.0000),f:Intrasporangiaceae(0.9800),g:Ornithinimicrobium(0.8200)	+	d:Bacteria,p:"Actinobacteria",c:Actinobacteria,o:Actinomycetales,f:Intrasporangiaceae,g:Ornithinimicrobium
Otu6861	d:Bacteria(0.9900),p:"Tenericutes"(0.4900),c:Mollicutes(0.4900),o:Mycoplasmatales(0.4600),f:Mycoplasmataceae(0.4600),g:Mycoplasma(0.4600)	+	d:Bacteria
Otu6859	d:Bacteria(0.8800),p:"Actinobacteria"(0.4100),c:Actinobacteria(0.4100),o:Actinomycetales(0.4100),f:Flavobacteriaceae(0.1800),g:Chryseobacterium(0.1300)	-	d:Bacteria
Otu6862	d:Bacteria(0.9200),p:"Bacteroidetes"(0.2500),c:Alphaproteobacteria(0.1400),o:"Flavobacteriales"(0.1200),f:Flavobacteriaceae(0.1200),g:Desulfovibrio(0.0500)	-	d:Bacteria
Otu6866	d:Bacteria(0.9800),p:"Proteobacteria"(0.2700),c:Actinobacteria(0.2100),o:Actinomycetales(0.2000),f:Flavobacteriaceae(0.1700),g:Corynebacterium(0.1000)	+	d:Bacteria
Otu6867	d:Bacteria(0.9000),p:"Proteobacteria"(0.2100),c:Actinobacteria(0.1200),o:Actinomycetales(0.0700),f:Flavobacteriaceae(0.0600),g:Nitrospira(0.0600)	+	d:Bacteria
Otu6870	d:Bacteria(0.8100),p:"Proteobacteria"(0.2000),c:Actinobacteria(0.1400),o:Actinomycetales(0.1300),f:Rhodobacteraceae(0.0800),g:Halomonas(0.0400)	+	d:Bacteria
Otu6863	d:Bacteria(1.0000),p:"Bacteroidetes"(1.0000),c:Cytophagia(1.0000),o:Cytophagales(1.0000),f:Cytophagaceae(1.0000),g:Hymenobacter(1.0000)	+	d:Bacteria,p:"Bacteroidetes",c:Cytophagia,o:Cytophagales,f:Cytophagaceae,g:Hymenobacter
Otu6869	d:Bacteria(0.9800),p:"Proteobacteria"(0.4400),c:Actinobacteria(0.2200),o:Actinomycetales(0.2000),f:Leuconostocaceae(0.1300),g:Desulfobacca(0.0900)	-	d:Bacteria
Otu6868	d:Bacteria(1.0000),p:"Proteobacteria"(0.9000),c:Alphaproteobacteria(0.5900),o:Rhodospirillales(0.2300),f:Hyphomonadaceae(0.2300),g:Maricaulis(0.2200)	+	d:Bacteria,p:"Proteobacteria"
Otu6860	d:Bacteria(1.0000),p:"Actinobacteria"(1.0000),c:Actinobacteria(1.0000),o:Actinomycetales(1.0000),f:Streptomycetaceae(0.9900),g:Streptomyces(0.6500)	+	d:Bacteria,p:"Actinobacteria",c:Actinobacteria,o:Actinomycetales,f:Streptomycetaceae
Otu6865	d:Bacteria(1.0000),p:"Proteobacteria"(1.0000),c:Gammaproteobacteria(0.9800),o:Legionellales(0.9400),f:Coxiellaceae(0.9400),g:Aquicella(0.9400)	+	d:Bacteria,p:"Proteobacteria",c:Gammaproteobacteria,o:Legionellales,f:Coxiellaceae,g:Aquicella
Otu6871	d:Bacteria(0.9500),p:"Proteobacteria"(0.4200),c:Gammaproteobacteria(0.2500),o:Oceanospirillales(0.0700),f:Halomonadaceae(0.0600),g:Parcubacteria_genera_incertae_sedis(0.0900)	+	d:Bacteria
Otu6864	d:Bacteria(1.0000),p:"Actinobacteria"(1.0000),c:Actinobacteria(1.0000),o:Actinomycetales(1.0000),f:Micrococcaceae(1.0000),g:Arthrobacter(0.7800)	+	d:Bacteria,p:"Actinobacteria",c:Actinobacteria,o:Actinomycetales,f:Micrococcaceae
Otu6873	d:Bacteria(0.9700),p:"Proteobacteria"(0.2300),c:Gammaproteobacteria(0.1100),o:Cytophagales(0.0900),f:Cyclobacteriaceae(0.0700),g:Streptophyta(0.0600)	-	d:Bacteria
Otu6874	d:Bacteria(0.9600),p:"Proteobacteria"(0.4200),c:Actinobacteria(0.2200),o:Actinomycetales(0.2000),f:Corynebacteriaceae(0.0700),g:Corynebacterium(0.0700)	-	d:Bacteria
Otu6875	d:Bacteria(0.8600),p:"Euryarchaeota"(0.1300),c:Actinobacteria(0.1200),o:Actinomycetales(0.0800),f:Thermaceae(0.0700),g:Thermus(0.0700)	+	d:Bacteria
Otu6880	d:Bacteria(0.7900),p:"Proteobacteria"(0.3100),c:Alphaproteobacteria(0.1800),o:Actinomycetales(0.1300),f:Rhodobacteraceae(0.0700),g:"Candidatus_Korarchaeum"(0.0600)	+
Otu6872	d:Bacteria(1.0000),p:"Actinobacteria"(1.0000),c:Actinobacteria(1.0000),o:Actinomycetales(1.0000),f:Nocardioidaceae(1.0000),g:Nocardioides(1.0000)	+	d:Bacteria,p:"Actinobacteria",c:Actinobacteria,o:Actinomycetales,f:Nocardioidaceae,g:Nocardioides
Otu6879	d:Bacteria(1.0000),p:"Proteobacteria"(0.6400),c:Alphaproteobacteria(0.6200),o:Caulobacterales(0.3100),f:Hyphomonadaceae(0.3100),g:Hirschia(0.3100)	+	d:Bacteria
Otu6877	d:Bacteria(1.0000),p:Candidatus_Saccharibacteria(1.0000),g:Saccharibacteria_genera_incertae_sedis(1.0000)	+	d:Bacteria,p:Candidatus_Saccharibacteria,g:Saccharibacteria_genera_incertae_sedis
Otu6876	d:Bacteria(1.0000),p:"Actinobacteria"(1.0000),c:Actinobacteria(1.0000),o:Actinomycetales(1.0000),f:Propionibacteriaceae(0.8600),g:Friedmanniella(0.6700)	+	d:Bacteria,p:"Actinobacteria",c:Actinobacteria,o:Actinomycetales,f:Propionibacteriaceae
Otu6882	d:Bacteria(1.0000),p:"Acidobacteria"(0.9800),c:Acidobacteria_Gp4(0.9800),o:Clostridiales(0.0200),f:Lachnospiraceae(0.0200),g:Blastocatella(0.7400)	+	d:Bacteria,p:"Acidobacteria",c:Acidobacteria_Gp4
Otu6878	d:Bacteria(1.0000),p:"Actinobacteria"(1.0000),c:Actinobacteria(1.0000),o:Actinomycetales(1.0000),f:Propionibacteriaceae(1.0000),g:Friedmanniella(1.0000)	+	d:Bacteria,p:"Actinobacteria",c:Actinobacteria,o:Actinomycetales,f:Propionibacteriaceae,g:Friedmanniella
Otu6881	d:Bacteria(1.0000),p:"Proteobacteria"(1.0000),c:Betaproteobacteria(0.7800),o:Burkholderiales(0.6800),f:Burkholderiaceae(0.5400),g:Burkholderia(0.2400)	+	d:Bacteria,p:"Proteobacteria"
Otu6884	d:Bacteria(1.0000),p:"Bacteroidetes"(1.0000),c:Cytophagia(0.9000),o:Cytophagales(0.9000),f:Cytophagaceae(0.6900),g:Spirosoma(0.6800)	+	d:Bacteria,p:"Bacteroidetes",c:Cytophagia,o:Cytophagales
Otu6887	d:Bacteria(0.9800),p:"Proteobacteria"(0.3900),c:Gammaproteobacteria(0.2400),o:Actinomycetales(0.1300),f:Xanthomonadaceae(0.0700),g:Burkholderia(0.0600)	+	d:Bacteria
Otu6886	d:Bacteria(1.0000),p:"Bacteroidetes"(1.0000),c:Sphingobacteriia(1.0000),o:"Sphingobacteriales"(1.0000),f:Sphingobacteriaceae(1.0000),g:Pedobacter(0.8700)	+	d:Bacteria,p:"Bacteroidetes",c:Sphingobacteriia,o:"Sphingobacteriales",f:Sphingobacteriaceae,g:Pedobacter
Otu6891	d:Bacteria(0.9700),p:"Bacteroidetes"(0.3900),c:Flavobacteriia(0.3200),o:"Flavobacteriales"(0.3200),f:Flavobacteriaceae(0.3200),g:Parcubacteria_genera_incertae_sedis(0.1600)	-	d:Bacteria
Otu6885	d:Bacteria(1.0000),p:"Proteobacteria"(1.0000),c:Betaproteobacteria(1.0000),o:Burkholderiales(1.0000),f:Comamonadaceae(1.0000),g:Variovorax(0.4500)	+	d:Bacteria,p:"Proteobacteria",c:Betaproteobacteria,o:Burkholderiales,f:Comamonadaceae
Otu6883	d:Bacteria(1.0000),p:"Actinobacteria"(1.0000),c:Actinobacteria(1.0000),o:Actinomycetales(1.0000),f:Nocardioidaceae(1.0000),g:Nocardioides(0.8800)	+	d:Bacteria,p:"Actinobacteria",c:Actinobacteria,o:Actinomycetales,f:Nocardioidaceae,g:Nocardioides
Otu6893	d:Bacteria(0.8600),p:"Spirochaetes"(0.1800),c:Spirochaetia(0.1800),o:Spirochaetales(0.1800),f:Spirochaetaceae(0.1800),g:Treponema(0.1700)	-	d:Bacteria
Otu6892	d:Bacteria(0.8400),p:Firmicutes(0.2300),c:Bacilli(0.1500),o:Bacillales(0.1400),f:Petrotogaceae(0.0700),g:Mechercharimyces(0.0600)	+	d:Bacteria
Otu6888	d:Bacteria(1.0000),p:"Bacteroidetes"(1.0000),c:Cytophagia(1.0000),o:Cytophagales(1.0000),f:Cytophagaceae(1.0000),g:Pontibacter(1.0000)	+	d:Bacteria,p:"Bacteroidetes",c:Cytophagia,o:Cytophagales,f:Cytophagaceae,g:Pontibacter
Otu6894	d:Bacteria(0.7100),p:"Euryarchaeota"(0.2500),c:Actinobacteria(0.1500),o:Actinomycetales(0.1300),f:Chitinophagaceae(0.1300),g:Filimonas(0.0700)	+
Otu6889	d:Bacteria(1.0000),p:"Proteobacteria"(1.0000),c:Betaproteobacteria(1.0000),o:Rhodocyclales(0.3900),f:Rhodocyclaceae(0.3900),g:Sideroxydans(0.2800)	+	d:Bacteria,p:"Proteobacteria",c:Betaproteobacteria
Otu6896	d:Bacteria(0.8000),p:"Actinobacteria"(0.1800),c:Actinobacteria(0.1800),o:Actinomycetales(0.1800),f:Pseudonocardiaceae(0.0700),g:Saccharopolyspora(0.0500)	+	d:Bacteria
Otu6897	d:Bacteria(0.9300),p:"Proteobacteria"(0.2700),c:Actinobacteria(0.1500),o:Actinomycetales(0.1400),f:Lactobacillaceae(0.1100),g:Lactobacillus(0.1000)	-	d:Bacteria
Otu6895	d:Bacteria(1.0000),p:"Bacteroidetes"(1.0000),c:Cytophagia(0.9900),o:Cytophagales(0.9900),f:Cyclobacteriaceae(0.5600),g:Algoriphagus(0.5600)	+	d:Bacteria,p:"Bacteroidetes",c:Cytophagia,o:Cytophagales
Otu6890	d:Bacteria(1.0000),p:"Proteobacteria"(1.0000),c:Betaproteobacteria(1.0000),o:Burkholderiales(1.0000),f:Burkholderiales_incertae_sedis(0.8300),g:Rubrivivax(0.6500)	+	d:Bacteria,p:"Proteobacteria",c:Betaproteobacteria,o:Burkholderiales,f:Burkholderiales_incertae_sedis
Otu6900	d:Bacteria(0.9500),p:"Proteobacteria"(0.3500),c:Gammaproteobacteria(0.3300),o:Clostridiales(0.1400),f:Syntrophomonadaceae(0.0900),g:Syntrophomonas(0.0900)	+	d:Bacteria
Otu6901	d:Bacteria(0.8900),p:"Proteobacteria"(0.5300),c:Gammaproteobacteria(0.4300),o:Pseudomonadales(0.1800),f:Pseudomonadaceae(0.1800),g:Pseudomonas(0.1800)	+	d:Bacteria
Otu6902	d:Bacteria(0.9900),p:"Bacteroidetes"(0.3500),c:"Bacteroidia"(0.2100),o:"Bacteroidales"(0.2100),f:Flavobacteriaceae(0.1300),g:Prevotella(0.0900)	+	d:Bacteria
Otu6903	d:Bacteria(0.9200),p:"Tenericutes"(0.2700),c:Mollicutes(0.2700),o:Mycoplasmatales(0.2200),f:Mycoplasmataceae(0.2200),g:Mycoplasma(0.2200)	-	d:Bacteria
Otu6898	d:Bacteria(1.0000),p:"Actinobacteria"(0.8300),c:Actinobacteria(0.8300),o:Actinomycetales(0.8200),f:Pseudonocardiaceae(0.7800),g:Longimycelium(0.3900)	+	d:Bacteria,p:"Actinobacteria",c:Actinobacteria,o:Actinomycetales
Otu6904	d:Bacteria(0.9900),p:Firmicutes(0.3200),c:Bacilli(0.1900),o:Mycoplasmatales(0.1400),f:Mycoplasmataceae(0.1400),g:Mycoplasma(0.1400)	+	d:Bacteria
Otu6907	d:Bacteria(0.9800),p:Firmicutes(0.3300),c:Bacilli(0.2500),o:Lactobacillales(0.2000),f:Lactobacillaceae(0.1700),g:Lactobacillus(0.1400)	+	d:Bacteria
Otu6906	d:Bacteria(0.9400),p:"Proteobacteria"(0.3200),c:Alphaproteobacteria(0.2800),o:Actinomycetales(0.1800),f:Acetobacteraceae(0.1000),g:Endobacter(0.0800)	+	d:Bacteria
Otu6899	d:Bacteria(1.0000),p:"Actinobacteria"(0.9900),c:Actinobacteria(0.9900),o:Gaiellales(0.9200),f:Gaiellaceae(0.9200),g:Gaiella(0.9200)	+	d:Bacteria,p:"Actinobacteria",c:Actinobacteria,o:Gaiellales,f:Gaiellaceae,g:Gaiella
Otu6905	d:Bacteria(1.0000),p:"Proteobacteria"(0.3500),c:Bacilli(0.2200),o:Bacillales(0.1600),f:Paenibacillaceae_2(0.1100),g:Aneurinibacillus(0.1100)	+	d:Bacteria
Otu6908	d:Bacteria(0.9800),p:Firmicutes(0.4000),c:Bacilli(0.3300),o:Lactobacillales(0.2400),f:Lactobacillaceae(0.2200),g:Lactobacillus(0.2200)	-	d:Bacteria
Otu6910	d:Bacteria(0.9600),p:"Bacteroidetes"(0.3000),c:Flavobacteriia(0.2500),o:"Flavobacteriales"(0.2500),f:Flavobacteriaceae(0.2500),g:Chryseobacterium(0.2400)	+	d:Bacteria
Otu6911	d:Bacteria(0.9600),p:"Proteobacteria"(0.3000),c:Gammaproteobacteria(0.2900),o:Clostridiales(0.0800),f:Moraxellaceae(0.0800),g:Psychrobacter(0.0800)	-	d:Bacteria
Otu6909	d:Bacteria(0.9800),p:Firmicutes(0.3000),c:Bacilli(0.2400),o:Mycoplasmatales(0.1900),f:Mycoplasmataceae(0.1900),g:Mycoplasma(0.1900)	+	d:Bacteria
Otu6916	d:Bacteria(0.9200),p:"Proteobacteria"(0.5100),c:Epsilonproteobacteria(0.2000),o:Campylobacterales(0.2000),f:Campylobacteraceae(0.1900),g:Campylobacter(0.1900)	+	d:Bacteria
Otu6917	d:Bacteria(0.9000),p:Firmicutes(0.3900),c:Bacilli(0.2800),o:Lactobacillales(0.1800),f:Paenibacillaceae_1(0.0900),g:Paenibacillus(0.0800)	+	d:Bacteria
Otu6918	d:Bacteria(0.8100),p:"Bacteroidetes"(0.2700),c:Halobacteria(0.1400),o:Cytophagales(0.1400),f:Cytophagaceae(0.0900),g:Halococcus(0.0800)	+	d:Bacteria
Otu6914	d:Bacteria(0.8500),p:Firmicutes(0.2800),c:Clostridia(0.1400),o:Clostridiales(0.1400),f:Cytophagaceae(0.0800),g:Methanothermococcus(0.0600)	+	d:Bacteria
Otu6912	d:Bacteria(1.0000),p:"Bacteroidetes"(0.2700),c:Flavobacteriia(0.2200),o:"Flavobacteriales"(0.2200),f:Flavobacteriaceae(0.2200),g:Flavobacterium(0.2000)	-	d:Bacteria
Otu6915	d:Bacteria(1.0000),p:Firmicutes(0.3700),c:Bacilli(0.2900),o:Lactobacillales(0.1700),f:Mycoplasmataceae(0.1600),g:Mycoplasma(0.1600)	+	d:Bacteria
Otu6919	d:Bacteria(0.9500),p:"Proteobacteria"(0.3500),c:Clostridia(0.1900),o:Clostridiales(0.1800),f:Lachnospiraceae(0.1500),g:Clostridium_XlVb(0.1300)	+	d:Bacteria
Otu6920	d:Bacteria(0.9000),p:"Bacteroidetes"(0.3200),c:Flavobacteriia(0.2600),o:"Flavobacteriales"(0.2600),f:Flavobacteriaceae(0.2600),g:Flavobacterium(0.2000)	-	d:Bacteria
Otu6925	d:Bacteria(0.6400),p:Woesearchaeota(0.2800),c:Flavobacteriia(0.1900),o:"Flavobacteriales"(0.1900),f:Flavobacteriaceae(0.1900),g:Woesearchaeota_Incertae_Sedis_AR16(0.2200)	+
Otu6923	d:Bacteria(1.0000),p:Firmicutes(0.2800),c:Mollicutes(0.1800),o:Mycoplasmatales(0.1400),f:Mycoplasmataceae(0.1400),g:Mycoplasma(0.1400)	+	d:Bacteria
Otu6921	d:Bacteria(1.0000),p:Cyanobacteria/Chloroplast(0.8500),c:Chloroplast(0.8500),o:Mycoplasmatales(0.0300),f:Chloroplast(0.8500),g:Bacillariophyta(0.7200)	+	d:Bacteria,p:Cyanobacteria/Chloroplast,c:Chloroplast
Otu6928	d:Bacteria(0.9500),p:"Proteobacteria"(0.5300),c:Gammaproteobacteria(0.1600),o:Campylobacterales(0.1400),f:Helicobacteraceae(0.0800),g:Rickettsia(0.0800)	+	d:Bacteria
Otu6927	d:Bacteria(0.9900),p:Firmicutes(0.4600),c:Bacilli(0.3200),o:Lactobacillales(0.2000),f:Desulfobacteraceae(0.1500),g:Streptococcus(0.1100)	+	d:Bacteria
Otu6913	d:Bacteria(1.0000),p:Cyanobacteria/Chloroplast(1.0000),c:Chloroplast(1.0000),f:Chloroplast(1.0000),g:Streptophyta(1.0000)	+	d:Bacteria,p:Cyanobacteria/Chloroplast,c:Chloroplast,f:Chloroplast,g:Streptophyta
Otu6926	d:Bacteria(1.0000),p:"Planctomycetes"(0.9900),c:Planctomycetia(0.9900),o:Planctomycetales(0.9900),f:Planctomycetaceae(0.9900),g:Singulisphaera(0.5000)	+	d:Bacteria,p:"Planctomycetes",c:Planctomycetia,o:Planctomycetales,f:Planctomycetaceae
Otu6924	d:Bacteria(1.0000),p:"Proteobacteria"(0.6700),c:Alphaproteobacteria(0.6700),o:Rhizobiales(0.5900),f:Hyphomicrobiaceae(0.4200),g:Rhodoplanes(0.2300)	+	d:Bacteria
Otu6922	d:Bacteria(1.0000),p:"Actinobacteria"(0.9900),c:Actinobacteria(0.9900),o:Actinomycetales(0.9900),f:Microbacteriaceae(0.9800),g:Clavibacter(0.8600)	+	d:Bacteria,p:"Actinobacteria",c:Actinobacteria,o:Actinomycetales,f:Microbacteriaceae,g:Clavibacter
Otu6929	d:Bacteria(1.0000),p:"Proteobacteria"(1.0000),c:Alphaproteobacteria(1.0000),o:Rhodospirillales(1.0000),f:Acetobacteraceae(1.0000),g:Ameyamaea(0.5100)	+	d:Bacteria,p:"Proteobacteria",c:Alphaproteobacteria,o:Rhodospirillales,f:Acetobacteraceae
Otu6934	d:Bacteria(1.0000),p:Firmicutes(0.2800),c:Clostridia(0.2000),o:Clostridiales(0.1900),f:Enterobacteriaceae(0.1300),g:Buchnera(0.1300)	+	d:Bacteria
Otu6930	d:Bacteria(1.0000),p:"Actinobacteria"(0.7600),c:Actinobacteria(0.7600),o:Solirubrobacterales(0.4700),f:Conexibacteraceae(0.3900),g:Conexibacter(0.3900)	+	d:Bacteria
Otu6931	d:Bacteria(1.0000),p:"Actinobacteria"(1.0000),c:Actinobacteria(1.0000),o:Gaiellales(1.0000),f:Gaiellaceae(1.0000),g:Gaiella(1.0000)	+	d:Bacteria,p:"Actinobacteria",c:Actinobacteria,o:Gaiellales,f:Gaiellaceae,g:Gaiella
Otu6935	d:Bacteria(1.0000),p:"Chloroflexi"(0.3500),c:Anaerolineae(0.3100),o:Anaerolineales(0.3100),f:Anaerolineaceae(0.3100),g:Ornatilinea(0.1500)	+	d:Bacteria
Otu6936	d:Bacteria(1.0000),p:Cyanobacteria/Chloroplast(0.8700),c:Chloroplast(0.8700),o:Bacillales(0.0300),f:Chloroplast(0.8700),g:Bacillariophyta(0.6200)	+	d:Bacteria,p:Cyanobacteria/Chloroplast,c:Chloroplast
Otu6932	d:Bacteria(1.0000),p:"Bacteroidetes"(1.0000),c:Cytophagia(1.0000),o:Cytophagales(1.0000),f:Cytophagaceae(1.0000),g:Spirosoma(0.9600)	+	d:Bacteria,p:"Bacteroidetes",c:Cytophagia,o:Cytophagales,f:Cytophagaceae,g:Spirosoma
Otu6933	d:Bacteria(1.0000),p:"Actinobacteria"(0.4100),c:Actinobacteria(0.4100),o:Actinomycetales(0.3900),f:Gemmatimonadaceae(0.3500),g:Gemmatimonas(0.3500)	+	d:Bacteria
Otu6937	d:Bacteria(1.0000),p:"Proteobacteria"(0.8800),c:Gammaproteobacteria(0.7200),o:Legionellales(0.2200),f:Legionellaceae(0.2200),g:Legionella(0.2200)	+	d:Bacteria,p:"Proteobacteria"
Otu6938	d:Bacteria(1.0000),p:"Proteobacteria"(0.9600),c:Deltaproteobacteria(0.9400),o:Bdellovibrionales(0.9400),f:Bacteriovoracaceae(0.9400),g:Peredibacter(0.8600)	+	d:Bacteria,p:"Proteobacteria",c:Deltaproteobacteria,o:Bdellovibrionales,f:Bacteriovoracaceae,g:Peredibacter
Otu6940	d:Bacteria(1.0000),p:"Planctomycetes"(0.6000),c:Planctomycetia(0.6000),o:Planctomycetales(0.6000),f:Planctomycetaceae(0.6000),g:Thermogutta(0.2500)	+	d:Bacteria
Otu6946	d:Bacteria(0.9300),p:"Proteobacteria"(0.3000),c:Flavobacteriia(0.1400),o:"Flavobacteriales"(0.1400),f:Flavobacteriaceae(0.1400),g:Tenacibaculum(0.0700)	+	d:Bacteria
Otu6942	d:Bacteria(1.0000),p:Cyanobacteria/Chloroplast(0.9900),c:Chloroplast(0.9900),o:Oceanospirillales(0.0100),f:Chloroplast(0.9900),g:Streptophyta(0.9900)	+	d:Bacteria,p:Cyanobacteria/Chloroplast,c:Chloroplast
Otu6944	d:Bacteria(1.0000),p:Cyanobacteria/Chloroplast(0.6500),c:Chloroplast(0.4500),o:Bacillales(0.0800),f:Chloroplast(0.4500),g:Euglenida(0.1800)	+	d:Bacteria
Otu6939	d:Bacteria(1.0000),p:"Proteobacteria"(1.0000),c:Betaproteobacteria(1.0000),o:Burkholderiales(1.0000),f:Alcaligenaceae(1.0000),g:Azohydromonas(1.0000)	+	d:Bacteria,p:"Proteobacteria",c:Betaproteobacteria,o:Burkholderiales,f:Alcaligenaceae,g:Azohydromonas
Otu6941	d:Bacteria(1.0000),p:"Proteobacteria"(1.0000),c:Alphaproteobacteria(1.0000),o:Sphingomonadales(1.0000),f:Sphingomonadaceae(1.0000),g:Sphingomonas(1.0000)	+	d:Bacteria,p:"Proteobacteria",c:Alphaproteobacteria,o:Sphingomonadales,f:Sphingomonadaceae,g:Sphingomonas
Otu6947	d:Bacteria(0.9800),p:"Proteobacteria"(0.3300),c:Flavobacteriia(0.1200),o:"Flavobacteriales"(0.1200),f:Flavobacteriaceae(0.1100),g:Spiroplasma(0.0700)	+	d:Bacteria
Otu6945	d:Bacteria(1.0000),p:"Acidobacteria"(1.0000),c:Acidobacteria_Gp6(1.0000),g:Gp6(1.0000)	+	d:Bacteria,p:"Acidobacteria",c:Acidobacteria_Gp6,g:Gp6
Otu6948	d:Bacteria(0.9400),p:"Proteobacteria"(0.3700),c:Actinobacteria(0.1600),o:Bacillales(0.1200),f:Comamonadaceae(0.0600),g:Bifidobacterium(0.0500)	+	d:Bacteria
Otu6943	d:Bacteria(1.0000),p:"Proteobacteria"(1.0000),c:Alphaproteobacteria(1.0000),o:Sphingomonadales(1.0000),f:Erythrobacteraceae(1.0000),g:Altererythrobacter(0.5300)	+	d:Bacteria,p:"Proteobacteria",c:Alphaproteobacteria,o:Sphingomonadales,f:Erythrobacteraceae
Otu6949	d:Bacteria(0.9600),p:"Proteobacteria"(0.4400),c:Betaproteobacteria(0.2100),o:Burkholderiales(0.1700),f:Comamonadaceae(0.1500),g:Bacillus(0.0700)	+	d:Bacteria
Otu6950	d:Bacteria(0.7700),p:"Euryarchaeota"(0.2000),c:Halobacteria(0.1800),o:Haloferacales(0.1400),f:Haloferacaceae(0.1400),g:Meiothermus(0.0800)	+
Otu6952	d:Bacteria(0.9800),p:"Actinobacteria"(0.3600),c:Actinobacteria(0.3600),o:Actinomycetales(0.3600),f:Streptomycetaceae(0.2600),g:Streptomyces(0.2000)	+	d:Bacteria
Otu6957	d:Bacteria(0.6400),p:Pacearchaeota(0.1800),c:Clostridia(0.1200),o:Clostridiales(0.1000),f:Mycoplasmataceae(0.0800),g:Pacearchaeota_Incertae_Sedis_AR13(0.1800)	+
Otu6951	d:Bacteria(1.0000),p:"Planctomycetes"(0.4300),c:Planctomycetia(0.4300),o:Planctomycetales(0.4300),f:Planctomycetaceae(0.4300),g:Zavarzinella(0.2300)	+	d:Bacteria
Otu6960	d:Bacteria(0.9800),p:"Bacteroidetes"(0.4500),c:"Bacteroidia"(0.2400),o:"Bacteroidales"(0.2400),f:Bacteroidaceae(0.2200),g:Bacteroides(0.2200)	+	d:Bacteria
Otu6953	d:Bacteria(1.0000),p:"Proteobacteria"(1.0000),c:Alphaproteobacteria(1.0000),o:Caulobacterales(1.0000),f:Caulobacteraceae(1.0000),g:Caulobacter(0.5300)	+	d:Bacteria,p:"Proteobacteria",c:Alphaproteobacteria,o:Caulobacterales,f:Caulobacteraceae
Otu6956	d:Bacteria(0.9800),p:"Planctomycetes"(0.8700),c:Planctomycetia(0.8700),o:Planctomycetales(0.8700),f:Planctomycetaceae(0.8700),g:Rubinisphaera(0.7100)	+	d:Bacteria,p:"Planctomycetes",c:Planctomycetia,o:Planctomycetales,f:Planctomycetaceae
Otu6959	d:Bacteria(1.0000),p:Firmicutes(0.5300),c:Clostridia(0.2800),o:Clostridiales(0.2800),f:Staphylococcaceae(0.2100),g:Jeotgalicoccus(0.2100)	+	d:Bacteria
Otu6954	d:Bacteria(1.0000),p:"Bacteroidetes"(0.9900),c:Cytophagia(0.9900),o:Cytophagales(0.9900),f:Cytophagaceae(0.8500),g:Rufibacter(0.5400)	+	d:Bacteria,p:"Bacteroidetes",c:Cytophagia,o:Cytophagales,f:Cytophagaceae
Otu6962	d:Bacteria(0.9800),p:"Proteobacteria"(0.3400),c:Epsilonproteobacteria(0.1900),o:Campylobacterales(0.1900),f:Campylobacteraceae(0.1900),g:Campylobacter(0.1900)	+	d:Bacteria
Otu6961	d:Bacteria(0.9600),p:"Proteobacteria"(0.3700),c:Gammaproteobacteria(0.1700),o:Pasteurellales(0.0900),f:Pasteurellaceae(0.0900),g:Acholeplasma(0.0500)	-	d:Bacteria
Otu6955	d:Bacteria(1.0000),p:"Bacteroidetes"(1.0000),c:Cytophagia(1.0000),o:Cytophagales(1.0000),f:Cytophagaceae(0.8000),g:Rufibacter(0.4100)	+	d:Bacteria,p:"Bacteroidetes",c:Cytophagia,o:Cytophagales,f:Cytophagaceae
Otu6963	d:Bacteria(0.9100),p:"Proteobacteria"(0.5600),c:Gammaproteobacteria(0.2800),o:Burkholderiales(0.1100),f:Burkholderiaceae(0.0700),g:Burkholderia(0.0700)	+	d:Bacteria
Otu6958	d:Bacteria(1.0000),p:"Actinobacteria"(1.0000),c:Actinobacteria(1.0000),o:Actinomycetales(1.0000),f:Microbacteriaceae(1.0000),g:Agromyces(1.0000)	+	d:Bacteria,p:"Actinobacteria",c:Actinobacteria,o:Actinomycetales,f:Microbacteriaceae,g:Agromyces
Otu6964	d:Bacteria(0.9400),p:Firmicutes(0.3100),c:Clostridia(0.1800),o:Clostridiales(0.1700),f:Flavobacteriaceae(0.1600),g:Lactobacillus(0.0800)	+	d:Bacteria
Otu6965	d:Bacteria(0.7700),p:"Proteobacteria"(0.2400),c:Gammaproteobacteria(0.1500),o:Thiotrichales(0.0800),f:Piscirickettsiaceae(0.0800),g:"Candidatus_Korarchaeum"(0.1300)	+
Otu6966	d:Bacteria(0.9100),p:"Proteobacteria"(0.4400),c:Gammaproteobacteria(0.3600),o:Gammaproteobacteria_incertae_sedis(0.1100),f:Pasteurellaceae(0.0700),g:Umboniibacter(0.1100)	+	d:Bacteria
Otu6970	d:Bacteria(0.9300),p:"Proteobacteria"(0.3900),c:Gammaproteobacteria(0.2300),o:Alteromonadales(0.0900),f:Cytophagaceae(0.0800),g:Larkinella(0.0600)	+	d:Bacteria
Otu6967	d:Bacteria(0.8500),p:"Proteobacteria"(0.2700),c:Gammaproteobacteria(0.1800),o:Legionellales(0.1000),f:Legionellaceae(0.1000),g:Legionella(0.1000)	+	d:Bacteria
Otu6969	d:Bacteria(0.9700),p:"Proteobacteria"(0.2900),c:Bacilli(0.1700),o:"Sphingobacteriales"(0.1200),f:"Nitrospiraceae"(0.1100),g:Thermodesulfovibrio(0.1100)	-	d:Bacteria
Otu6971	d:Bacteria(0.9000),p:"Proteobacteria"(0.2800),c:Gammaproteobacteria(0.1600),o:Aquificales(0.0900),f:Aquificaceae(0.0900),g:Saccharibacteria_genera_incertae_sedis(0.0700)	+	d:Bacteria
Otu6968	d:Bacteria(0.9900),p:Firmicutes(0.3100),c:Bacilli(0.2200),o:Bacillales(0.1400),f:Spirochaetaceae(0.1100),g:Treponema(0.0900)	+	d:Bacteria
Otu6973	d:Bacteria(0.9900),p:Firmicutes(0.3700),c:Gammaproteobacteria(0.2200),o:Alteromonadales(0.1500),f:Veillonellaceae(0.1300),g:Propionispira(0.1200)	+	d:Bacteria
Otu6972	d:Bacteria(0.8900),p:Firmicutes(0.2500),c:Actinobacteria(0.2000),o:Bacillales(0.1300),f:Bifidobacteriaceae(0.0800),g:Parcubacteria_genera_incertae_sedis(0.1000)	+	d:Bacteria
Otu6974	d:Bacteria(0.9100),p:"Actinobacteria"(0.3500),c:Actinobacteria(0.3500),o:Actinomycetales(0.3400),f:Micromonosporaceae(0.1500),g:Actinoplanes(0.1300)	+	d:Bacteria
Otu6975	d:Bacteria(0.6100),p:"Euryarchaeota"(0.3100),c:Halobacteria(0.2400),o:Halobacteriales(0.1800),f:Halobacteriaceae(0.1800),g:Gp22(0.0800)	+
Otu6976	d:Bacteria(0.9600),p:"Actinobacteria"(0.3400),c:Actinobacteria(0.3400),o:Coriobacteriales(0.2200),f:Coriobacteriaceae(0.2200),g:Cryptobacterium(0.1700)	-	d:Bacteria
Otu6979	d:Bacteria(0.8100),p:"Bacteroidetes"(0.3100),c:Clostridia(0.1500),o:Clostridiales(0.1300),f:Flavobacteriaceae(0.1000),g:Porphyromonas(0.0800)	+	d:Bacteria
Otu6982	d:Bacteria(0.9000),p:Firmicutes(0.2400),c:Bacilli(0.1300),o:Bacillales(0.1300),f:Thermotogaceae(0.1000),g:Pseudothermotoga(0.0800)	+	d:Bacteria
Otu6983	d:Bacteria(0.9500),p:"Proteobacteria"(0.1800),c:Actinobacteria(0.1300),o:Actinomycetales(0.1100),f:Puniceicoccaceae(0.0700),g:Cerasicoccus(0.0600)	+	d:Bacteria
Otu6981	d:Bacteria(1.0000),p:"Planctomycetes"(1.0000),c:Planctomycetia(1.0000),o:Planctomycetales(1.0000),f:Planctomycetaceae(1.0000),g:Aquisphaera(0.7500)	+	d:Bacteria,p:"Planctomycetes",c:Planctomycetia,o:Planctomycetales,f:Planctomycetaceae
Otu6978	d:Bacteria(1.0000),p:"Acidobacteria"(1.0000),c:Acidobacteria_Gp4(1.0000),g:Aridibacter(0.5800)	+	d:Bacteria,p:"Acidobacteria",c:Acidobacteria_Gp4
Otu6977	d:Bacteria(1.0000),p:"Proteobacteria"(1.0000),c:Alphaproteobacteria(1.0000),o:Sphingomonadales(1.0000),f:Erythrobacteraceae(1.0000),g:Erythrobacter(0.7800)	+	d:Bacteria,p:"Proteobacteria",c:Alphaproteobacteria,o:Sphingomonadales,f:Erythrobacteraceae
Otu6980	d:Bacteria(1.0000),p:"Bacteroidetes"(0.9800),c:Sphingobacteriia(0.9200),o:"Sphingobacteriales"(0.9200),f:Chitinophagaceae(0.9200),g:Ferruginibacter(0.3500)	+	d:Bacteria,p:"Bacteroidetes",c:Sphingobacteriia,o:"Sphingobacteriales",f:Chitinophagaceae
Otu6985	d:Bacteria(1.0000),p:"Chloroflexi"(0.3700),c:Anaerolineae(0.2200),o:Anaerolineales(0.2200),f:Anaerolineaceae(0.2200),g:Mycoplasma(0.1200)	+	d:Bacteria
Otu6984	d:Bacteria(1.0000),p:Firmicutes(0.7500),c:Bacilli(0.6700),o:Bacillales(0.6500),f:Thermoactinomycetaceae_2(0.6400),g:Seinonella(0.6400)	+	d:Bacteria
Otu6986	d:Bacteria(1.0000),p:"Proteobacteria"(0.4500),c:Deltaproteobacteria(0.4400),o:Desulfuromonadales(0.4400),f:Desulfuromonadaceae(0.3100),g:Pelobacter(0.2200)	+	d:Bacteria
Otu6987	d:Bacteria(1.0000),p:"Acidobacteria"(1.0000),c:Acidobacteria_Gp4(0.9700),g:Gp4(0.5200)	+	d:Bacteria,p:"Acidobacteria",c:Acidobacteria_Gp4
Otu6988	d:Bacteria(1.0000),p:"Proteobacteria"(0.3600),c:Clostridia(0.2700),o:Clostridiales(0.2700),f:Family_I(0.1000),g:GpI(0.1000)	+	d:Bacteria
Otu6990	d:Bacteria(1.0000),p:Firmicutes(0.9700),c:Clostridia(0.9700),o:Clostridiales(0.9700),f:Lachnospiraceae(0.9600),g:Cellulosilyticum(0.4400)	+	d:Bacteria,p:Firmicutes,c:Clostridia,o:Clostridiales,f:Lachnospiraceae
Otu6992	d:Bacteria(1.0000),p:"Proteobacteria"(0.9000),c:Deltaproteobacteria(0.8600),o:Myxococcales(0.7500),f:Kofleriaceae(0.3200),g:Kofleria(0.3200)	+	d:Bacteria,p:"Proteobacteria",c:Deltaproteobacteria
Otu6994	d:Bacteria(0.8900),p:"Proteobacteria"(0.3500),c:Alphaproteobacteria(0.2100),o:Clostridiales(0.1800),f:Clostridiales_Incertae_Sedis_XVII(0.1400),g:Thermaerobacter(0.1400)	+	d:Bacteria
Otu6989	d:Bacteria(1.0000),p:"Actinobacteria"(1.0000),c:Actinobacteria(1.0000),o:Actinomycetales(1.0000),f:Micromonosporaceae(1.0000),g:Actinoplanes(0.6700)	+	d:Bacteria,p:"Actinobacteria",c:Actinobacteria,o:Actinomycetales,f:Micromonosporaceae
Otu6991	d:Bacteria(1.0000),p:"Bacteroidetes"(1.0000),c:Flavobacteriia(1.0000),o:"Flavobacteriales"(1.0000),f:Flavobacteriaceae(1.0000),g:Flavobacterium(1.0000)	+	d:Bacteria,p:"Bacteroidetes",c:Flavobacteriia,o:"Flavobacteriales",f:Flavobacteriaceae,g:Flavobacterium
Otu6995	d:Bacteria(0.8600),p:"Deinococcus-Thermus"(0.2800),c:Deinococci(0.2800),o:Deinococcales(0.1600),f:Deinococcaceae(0.1200),g:Deinococcus(0.1200)	+	d:Bacteria
Otu6997	d:Bacteria(1.0000),p:"Armatimonadetes"(0.9900),c:Fimbriimonadia(0.5000),o:Fimbriimonadales(0.5000),f:Fimbriimonadaceae(0.5000),g:Fimbriimonas(0.5000)	+	d:Bacteria,p:"Armatimonadetes"
Otu6998	d:Bacteria(1.0000),p:"Bacteroidetes"(1.0000),c:"Bacteroidia"(0.7100),o:"Bacteroidales"(0.7100),f:Prolixibacteraceae(0.7100),g:Mangrovibacterium(0.6000)	+	d:Bacteria,p:"Bacteroidetes"
Otu6993	d:Bacteria(1.0000),p:"Proteobacteria"(1.0000),c:Gammaproteobacteria(0.5800),o:Pseudomonadales(0.5800),f:Pseudomonadaceae(0.5800),g:Rhizobacter(0.5800)	+	d:Bacteria,p:"Proteobacteria"
Otu6996	d:Bacteria(1.0000),p:"Proteobacteria"(1.0000),c:Deltaproteobacteria(1.0000),o:Myxococcales(1.0000),f:Polyangiaceae(1.0000),g:Chondromyces(0.5800)	+	d:Bacteria,p:"Proteobacteria",c:Deltaproteobacteria,o:Myxococcales,f:Polyangiaceae
Otu7003	d:Bacteria(1.0000),p:"Proteobacteria"(0.3000),c:"Bacteroidia"(0.2200),o:"Bacteroidales"(0.2200),f:"Prevotellaceae"(0.1600),g:Prevotella(0.1600)	+	d:Bacteria
Otu7001	d:Bacteria(1.0000),p:"Proteobacteria"(1.0000),c:Gammaproteobacteria(0.7800),o:Chromatiales(0.4200),f:Chromatiaceae(0.4100),g:Allochromatium(0.1700)	+	d:Bacteria,p:"Proteobacteria"
Otu7000	d:Bacteria(1.0000),p:"Proteobacteria"(1.0000),c:Alphaproteobacteria(1.0000),o:Caulobacterales(1.0000),f:Caulobacteraceae(1.0000),g:Phenylobacterium(0.9900)	+	d:Bacteria,p:"Proteobacteria",c:Alphaproteobacteria,o:Caulobacterales,f:Caulobacteraceae,g:Phenylobacterium
Otu6999	d:Bacteria(1.0000),p:"Proteobacteria"(1.0000),c:Betaproteobacteria(1.0000),o:Burkholderiales(0.9900),f:Oxalobacteraceae(0.9900),g:Oxalicibacterium(0.9800)	+	d:Bacteria,p:"Proteobacteria",c:Betaproteobacteria,o:Burkholderiales,f:Oxalobacteraceae,g:Oxalicibacterium
Otu7002	d:Bacteria(1.0000),p:"Actinobacteria"(1.0000),c:Actinobacteria(1.0000),o:Actinomycetales(1.0000),f:Nocardiaceae(1.0000),g:Williamsia(1.0000)	+	d:Bacteria,p:"Actinobacteria",c:Actinobacteria,o:Actinomycetales,f:Nocardiaceae,g:Williamsia
Otu7004	d:Bacteria(1.0000),p:"Bacteroidetes"(1.0000),c:Cytophagia(0.7400),o:Cytophagales(0.7400),f:Cytophagaceae(0.4200),g:Rhodocytophaga(0.2500)	+	d:Bacteria,p:"Bacteroidetes"
Otu7008	d:Bacteria(0.9600),p:"Proteobacteria"(0.1600),c:Ktedonobacteria(0.1400),o:Ktedonobacterales(0.1300),f:Thermosporotrichaceae(0.1300),g:Thermosporothrix(0.1300)	+	d:Bacteria
Otu7009	d:Bacteria(0.7900),p:"Deinococcus-Thermus"(0.2300),c:Deinococci(0.2300),o:Thermales(0.1900),f:Thermaceae(0.1900),g:Meiothermus(0.1900)	+
Otu7006	d:Bacteria(1.0000),p:"Actinobacteria"(1.0000),c:Actinobacteria(1.0000),o:Actinomycetales(1.0000),f:Nocardiaceae(1.0000),g:Nocardia(1.0000)	+	d:Bacteria,p:"Actinobacteria",c:Actinobacteria,o:Actinomycetales,f:Nocardiaceae,g:Nocardia
Otu7007	d:Bacteria(1.0000),p:"Actinobacteria"(1.0000),c:Actinobacteria(1.0000),o:Actinomycetales(1.0000),f:Nocardioidaceae(0.8300),g:Kribbella(0.6100)	+	d:Bacteria,p:"Actinobacteria",c:Actinobacteria,o:Actinomycetales,f:Nocardioidaceae
Otu7010	d:Bacteria(0.9600),p:Firmicutes(0.3200),c:Bacilli(0.1800),o:Actinomycetales(0.1700),f:Lachnospiraceae(0.0700),g:Moryella(0.0700)	+	d:Bacteria
Otu7011	d:Bacteria(0.9100),p:"Proteobacteria"(0.5200),c:Gammaproteobacteria(0.2300),o:Rhizobiales(0.1200),f:Flavobacteriaceae(0.0900),g:Exilispira(0.0800)	+	d:Bacteria
Otu7013	d:Bacteria(0.8800),p:"Proteobacteria"(0.3100),c:Gammaproteobacteria(0.1700),o:Alteromonadales(0.1200),f:Alteromonadaceae(0.1200),g:Methanothermococcus(0.0500)	+	d:Bacteria
Otu7012	d:Bacteria(1.0000),p:Firmicutes(0.5200),c:Bacilli(0.2400),o:Lactobacillales(0.1900),f:Mycoplasmataceae(0.1200),g:Mycoplasma(0.1200)	-	d:Bacteria
Otu7014	d:Bacteria(0.8500),p:"Bacteroidetes"(0.3400),c:Flavobacteriia(0.2600),o:"Flavobacteriales"(0.2600),f:Flavobacteriaceae(0.2600),g:Methanobrevibacter(0.1000)	+	d:Bacteria
Otu7015	d:Bacteria(0.9500),p:"Proteobacteria"(0.3200),c:Gammaproteobacteria(0.1200),o:Cytophagales(0.1000),f:Cytophagaceae(0.0800),g:Mycoplasma(0.0700)	-	d:Bacteria
Otu7005	d:Bacteria(1.0000),p:"Actinobacteria"(0.9800),c:Actinobacteria(0.9800),o:Actinomycetales(0.6500),f:Acidimicrobiaceae(0.3300),g:Streptomyces(0.2200)	+	d:Bacteria,p:"Actinobacteria",c:Actinobacteria
Otu7016	d:Bacteria(0.9400),p:"Bacteroidetes"(0.3400),c:Clostridia(0.1200),o:Clostridiales(0.1200),f:Flavobacteriaceae(0.1200),g:Chryseobacterium(0.1000)	-	d:Bacteria
Otu7017	d:Bacteria(0.9600),p:"Proteobacteria"(0.3000),c:Epsilonproteobacteria(0.1900),o:Campylobacterales(0.1800),f:Campylobacteraceae(0.1800),g:Arcobacter(0.1000)	-	d:Bacteria
Otu7018	d:Bacteria(0.9800),p:"Bacteroidetes"(0.4100),c:Flavobacteriia(0.3200),o:"Flavobacteriales"(0.3200),f:Flavobacteriaceae(0.3200),g:Chryseobacterium(0.2200)	-	d:Bacteria
Otu7023	d:Bacteria(0.9600),p:Firmicutes(0.2600),c:Mollicutes(0.2300),o:Mycoplasmatales(0.1600),f:Mycoplasmataceae(0.1600),g:Mycoplasma(0.1600)	+	d:Bacteria
Otu7020	d:Bacteria(0.7000),p:"Bacteroidetes"(0.2700),c:Thermoprotei(0.1900),o:Sulfolobales(0.1900),f:Sulfolobaceae(0.1900),g:Acidianus(0.1100)	+
Otu7022	d:Bacteria(0.9700),p:"Proteobacteria"(0.3300),c:Clostridia(0.2100),o:Clostridiales(0.1600),f:Ruminococcaceae(0.0900),g:WPS-2_genera_incertae_sedis(0.0800)	-	d:Bacteria
Otu7019	d:Bacteria(0.9800),p:"Proteobacteria"(0.5000),c:Alphaproteobacteria(0.2500),o:Sphingomonadales(0.1200),f:Erythrobacteraceae(0.0700),g:Tepidiphilus(0.0700)	+	d:Bacteria
Otu7021	d:Bacteria(1.0000),p:"Proteobacteria"(0.4200),c:Betaproteobacteria(0.2100),o:Actinomycetales(0.1500),f:Hydrogenophilaceae(0.1100),g:Tepidiphilus(0.1100)	+	d:Bacteria
Otu7025	d:Bacteria(0.9800),p:"Proteobacteria"(0.2900),c:Actinobacteria(0.1900),o:Actinomycetales(0.1900),f:Burkholderiaceae(0.0900),g:Spiroplasma(0.0900)	+	d:Bacteria
Otu7027	d:Bacteria(0.9600),p:Firmicutes(0.3600),c:Bacilli(0.1700),o:Clostridiales(0.1200),f:Sphingobacteriaceae(0.0800),g:Thermoanaerobacterium(0.0600)	-	d:Bacteria
Otu7026	d:Bacteria(1.0000),p:"Proteobacteria"(0.6000),c:Alphaproteobacteria(0.2500),o:Sphingomonadales(0.1600),f:Sphingomonadaceae(0.1600),g:Sphingobium(0.1300)	+	d:Bacteria
Otu7029	d:Bacteria(1.0000),p:Firmicutes(0.4200),c:Bacilli(0.3100),o:Lactobacillales(0.2100),f:Lactobacillaceae(0.0800),g:Lactobacillus(0.0800)	+	d:Bacteria
Otu7031	d:Bacteria(0.9400),p:"Proteobacteria"(0.3700),c:Gammaproteobacteria(0.1700),o:Clostridiales(0.1400),f:Veillonellaceae(0.0800),g:Shewanella(0.0700)	+	d:Bacteria
Otu7028	d:Bacteria(0.9800),p:"Proteobacteria"(0.4000),c:Alphaproteobacteria(0.2900),o:Sphingomonadales(0.1900),f:Sphingomonadaceae(0.1800),g:Sphingobium(0.1800)	+	d:Bacteria
Otu7030	d:Bacteria(0.9400),p:"Actinobacteria"(0.3200),c:Actinobacteria(0.3200),o:Actinomycetales(0.2600),f:Corynebacteriaceae(0.0600),g:Dethiosulfovibrio(0.0500)	+	d:Bacteria
Otu7033	d:Bacteria(0.5900),p:"Euryarchaeota"(0.4000),c:Gammaproteobacteria(0.2100),o:Haloferacales(0.2000),f:Haloferacaceae(0.2000),g:Halopenitus(0.1500)	+
Otu7032	d:Bacteria(1.0000),p:Firmicutes(0.4500),c:Bacilli(0.3400),o:Mycoplasmatales(0.2000),f:Mycoplasmataceae(0.2000),g:Mycoplasma(0.2000)	+	d:Bacteria
Otu7024	d:Bacteria(1.0000),p:"Proteobacteria"(1.0000),c:Betaproteobacteria(1.0000),o:Burkholderiales(1.0000),f:Oxalobacteraceae(0.9700),g:Glaciimonas(0.5200)	+	d:Bacteria,p:"Proteobacteria",c:Betaproteobacteria,o:Burkholderiales,f:Oxalobacteraceae
Otu7037	d:Bacteria(0.9800),p:Firmicutes(0.3400),c:Gammaproteobacteria(0.2200),o:Lactobacillales(0.1300),f:Enterobacteriaceae(0.1000),g:Lactobacillus(0.1000)	+	d:Bacteria
Otu7039	d:Bacteria(0.9200),p:Firmicutes(0.3400),c:Bacilli(0.2500),o:Lactobacillales(0.2100),f:Spiroplasmataceae(0.1300),g:Spiroplasma(0.1300)	+	d:Bacteria
Otu7035	d:Bacteria(1.0000),p:"Proteobacteria"(0.4500),c:Bacilli(0.1800),o:Bacillales(0.1700),f:Flavobacteriaceae(0.1200),g:Bacillus(0.0500)	+	d:Bacteria
Otu7036	d:Bacteria(0.9600),p:"Proteobacteria"(0.3400),c:Bacilli(0.1600),o:Bacillales(0.1300),f:Planctomycetaceae(0.1200),g:Sneathiella(0.0700)	+	d:Bacteria
Otu7040	d:Bacteria(0.6800),p:Firmicutes(0.3400),c:Halobacteria(0.1600),o:Clostridiales(0.1300),f:Halobacteriaceae(0.1200),g:Halococcus(0.0700)	+
Otu7041	d:Bacteria(0.9300),p:Firmicutes(0.3100),c:Clostridia(0.1500),o:Lactobacillales(0.1300),f:Peptostreptococcaceae(0.0900),g:Peptostreptococcaceae_incertae_sedis(0.0900)	-	d:Bacteria
Otu7038	d:Bacteria(0.9800),p:Firmicutes(0.4000),c:Bacilli(0.2500),o:Bacillales(0.2100),f:Burkholderiaceae(0.1300),g:Paenibacillus(0.0800)	+	d:Bacteria
Otu7042	d:Bacteria(0.9400),p:Firmicutes(0.3900),c:Bacilli(0.2500),o:Bacillales(0.2100),f:Mycoplasmataceae(0.1200),g:Mycoplasma(0.1100)	+	d:Bacteria
Otu7034	d:Bacteria(1.0000),p:"Proteobacteria"(0.9000),c:Deltaproteobacteria(0.9000),o:Myxococcales(0.9000),f:Labilitrichaceae(0.8700),g:Labilithrix(0.8700)	+	d:Bacteria,p:"Proteobacteria",c:Deltaproteobacteria,o:Myxococcales,f:Labilitrichaceae,g:Labilithrix
Otu7048	d:Bacteria(0.9700),p:Firmicutes(0.4500),c:Bacilli(0.3400),o:Bacillales(0.2200),f:Mycoplasmataceae(0.1400),g:Fictibacillus(0.1300)	+	d:Bacteria
Otu7045	d:Bacteria(1.0000),p:"Planctomycetes"(1.0000),c:Planctomycetia(1.0000),o:Planctomycetales(1.0000),f:Planctomycetaceae(1.0000),g:Aquisphaera(0.9400)	+	d:Bacteria,p:"Planctomycetes",c:Planctomycetia,o:Planctomycetales,f:Planctomycetaceae,g:Aquisphaera
Otu7046	d:Bacteria(1.0000),p:"Chloroflexi"(0.9300),c:Chloroflexia(0.9100),o:"Herpetosiphonales"(0.9000),f:"Herpetosiphonaceae"(0.9000),g:Herpetosiphon(0.9000)	+	d:Bacteria,p:"Chloroflexi",c:Chloroflexia,o:"Herpetosiphonales",f:"Herpetosiphonaceae",g:Herpetosiphon
Otu7051	d:Bacteria(1.0000),p:"Actinobacteria"(0.9900),c:Actinobacteria(0.9900),o:Gaiellales(0.9600),f:Gaiellaceae(0.9600),g:Gaiella(0.9600)	+	d:Bacteria,p:"Actinobacteria",c:Actinobacteria,o:Gaiellales,f:Gaiellaceae,g:Gaiella
Otu7043	d:Bacteria(1.0000),p:"Proteobacteria"(0.9400),c:Gammaproteobacteria(0.9300),o:Pseudomonadales(0.8300),f:Pseudomonadaceae(0.8300),g:Pseudomonas(0.8300)	+	d:Bacteria,p:"Proteobacteria",c:Gammaproteobacteria,o:Pseudomonadales,f:Pseudomonadaceae,g:Pseudomonas
Otu7049	d:Bacteria(1.0000),p:"Acidobacteria"(1.0000),c:Acidobacteria_Gp10(1.0000),g:Gp10(1.0000)	+	d:Bacteria,p:"Acidobacteria",c:Acidobacteria_Gp10,g:Gp10
Otu7050	d:Bacteria(1.0000),p:"Proteobacteria"(1.0000),c:Gammaproteobacteria(1.0000),o:Legionellales(0.9900),f:Coxiellaceae(0.9900),g:Aquicella(0.9900)	+	d:Bacteria,p:"Proteobacteria",c:Gammaproteobacteria,o:Legionellales,f:Coxiellaceae,g:Aquicella
Otu7044	d:Bacteria(1.0000),p:"Proteobacteria"(1.0000),c:Gammaproteobacteria(0.9300),o:Pseudomonadales(0.7000),f:Pseudomonadaceae(0.7000),g:Pseudomonas(0.7000)	+	d:Bacteria,p:"Proteobacteria",c:Gammaproteobacteria
Otu7052	d:Bacteria(1.0000),p:"Actinobacteria"(0.5100),c:Actinobacteria(0.5100),o:Coriobacteriales(0.4700),f:Coriobacteriaceae(0.4700),g:Collinsella(0.2300)	+	d:Bacteria
Otu7055	d:Bacteria(0.9800),p:Firmicutes(0.3000),c:Clostridia(0.2400),o:Clostridiales(0.2000),f:"Prevotellaceae"(0.1000),g:Prevotella(0.1000)	+	d:Bacteria
Otu7047	d:Bacteria(1.0000),p:Firmicutes(1.0000),c:Bacilli(1.0000),o:Bacillales(0.8700),f:Bacillaceae_1(0.8600),g:Bacillus(0.8600)	+	d:Bacteria,p:Firmicutes,c:Bacilli,o:Bacillales,f:Bacillaceae_1,g:Bacillus
Otu7057	d:Bacteria(0.9600),p:"Proteobacteria"(0.3300),c:Epsilonproteobacteria(0.1600),o:Campylobacterales(0.1600),f:Campylobacteraceae(0.1600),g:Campylobacter(0.1600)	-	d:Bacteria
Otu7056	d:Bacteria(0.9400),p:"Proteobacteria"(0.3100),c:Bacilli(0.1700),o:Lactobacillales(0.1300),f:Aerococcaceae(0.0600),g:ZB3_genera_incertae_sedis(0.0500)	+	d:Bacteria
Otu7059	d:Bacteria(0.9900),p:Firmicutes(0.3200),c:Clostridia(0.2300),o:Clostridiales(0.1900),f:Lachnospiraceae(0.0700),g:Dialister(0.0500)	-	d:Bacteria
Otu7054	d:Bacteria(1.0000),p:"Bacteroidetes"(1.0000),c:Flavobacteriia(1.0000),o:"Flavobacteriales"(1.0000),f:Flavobacteriaceae(1.0000),g:Coenonia(0.9800)	+	d:Bacteria,p:"Bacteroidetes",c:Flavobacteriia,o:"Flavobacteriales",f:Flavobacteriaceae,g:Coenonia
Otu7058	d:Bacteria(0.9600),p:Firmicutes(0.3000),c:Actinobacteria(0.1900),o:Actinomycetales(0.1900),f:Streptomycetaceae(0.1400),g:Streptomyces(0.1400)	+	d:Bacteria
Otu7053	d:Bacteria(1.0000),p:"Proteobacteria"(1.0000),c:Gammaproteobacteria(0.9100),o:Pseudomonadales(0.6800),f:Pseudomonadaceae(0.6400),g:Pseudomonas(0.4800)	+	d:Bacteria,p:"Proteobacteria",c:Gammaproteobacteria
Otu7062	d:Bacteria(1.0000),p:Firmicutes(0.2700),c:Clostridia(0.2000),o:Clostridiales(0.1900),f:Spirochaetaceae(0.1600),g:Spirochaeta(0.0800)	+	d:Bacteria
Otu7060	d:Bacteria(0.8300),p:"Proteobacteria"(0.3400),c:Alphaproteobacteria(0.1300),o:Actinomycetales(0.1100),f:Rhodobacteraceae(0.0400),g:Candidatus_Nanosalina(0.0500)	+	d:Bacteria
Otu7063	d:Bacteria(0.7400),p:"Proteobacteria"(0.2800),c:Clostridia(0.1600),o:Clostridiales(0.1600),f:Clostridiaceae_1(0.0900),g:Wohlfahrtiimonas(0.0800)	+
Otu7065	d:Bacteria(0.9800),p:Firmicutes(0.3500),c:Clostridia(0.2900),o:Clostridiales(0.2900),f:Peptoniphilaceae(0.2300),g:Peptoniphilus(0.2300)	-	d:Bacteria
Otu7071	d:Bacteria(0.9800),p:"Planctomycetes"(0.3100),c:Planctomycetia(0.3100),o:Candidatus_Brocadiales(0.3100),f:Candidatus_Brocadiaceae(0.3100),g:Candidatus_Scalindua(0.3100)	+	d:Bacteria
Otu7070	d:Bacteria(0.9100),p:"Proteobacteria"(0.2500),c:Gammaproteobacteria(0.2200),o:Cytophagales(0.1200),f:Cytophagaceae(0.1000),g:Persicitalea(0.0600)	+	d:Bacteria
Otu7064	d:Bacteria(0.8700),p:"Proteobacteria"(0.3000),c:Gammaproteobacteria(0.2300),o:Oceanospirillales(0.1700),f:Halomonadaceae(0.1500),g:Chromohalobacter(0.0800)	+	d:Bacteria
Otu7068	d:Bacteria(0.9900),p:Firmicutes(0.5700),c:Clostridia(0.4800),o:Clostridiales(0.4800),f:Lachnospiraceae(0.2800),g:Lachnoanaerobaculum(0.1100)	+	d:Bacteria
Otu7066	d:Bacteria(0.9800),p:Firmicutes(0.3200),c:Bacilli(0.2200),o:"Flavobacteriales"(0.1400),f:Flavobacteriaceae(0.1400),g:Streptococcus(0.0900)	-	d:Bacteria
Otu7061	d:Bacteria(1.0000),p:"Actinobacteria"(1.0000),c:Actinobacteria(1.0000),o:Actinomycetales(1.0000),f:Intrasporangiaceae(0.5900),g:Marihabitans(0.5800)	+	d:Bacteria,p:"Actinobacteria",c:Actinobacteria,o:Actinomycetales
Otu7072	d:Bacteria(0.9200),p:"Proteobacteria"(0.3000),c:Gammaproteobacteria(0.1100),o:Burkholderiales(0.0700),f:Comamonadaceae(0.0500),g:Parcubacteria_genera_incertae_sedis(0.1700)	+	d:Bacteria
Otu7073	d:Bacteria(0.9900),p:Firmicutes(0.4300),c:Bacilli(0.2200),o:Clostridiales(0.2000),f:Desulfobulbaceae(0.0700),g:Desulfotalea(0.0700)	+	d:Bacteria
Otu7074	d:Bacteria(1.0000),p:"Bacteroidetes"(0.2800),c:Mollicutes(0.1700),o:Mycoplasmatales(0.1600),f:Mycoplasmataceae(0.1600),g:Mycoplasma(0.1600)	+	d:Bacteria
Otu7069	d:Bacteria(1.0000),p:"Proteobacteria"(1.0000),c:Alphaproteobacteria(1.0000),o:Caulobacterales(1.0000),f:Caulobacteraceae(1.0000),g:Phenylobacterium(0.9900)	+	d:Bacteria,p:"Proteobacteria",c:Alphaproteobacteria,o:Caulobacterales,f:Caulobacteraceae,g:Phenylobacterium
Otu7076	d:Bacteria(1.0000),p:Firmicutes(0.5000),c:Clostridia(0.2000),o:Selenomonadales(0.2000),f:Veillonellaceae(0.2000),g:Pelosinus(0.1200)	-	d:Bacteria
Otu7077	d:Bacteria(0.9900),p:"Proteobacteria"(0.4000),c:Clostridia(0.2500),o:Clostridiales(0.2500),f:Ruminococcaceae(0.1000),g:Lactobacillus(0.0800)	+	d:Bacteria
Otu7075	d:Bacteria(0.9800),p:"Proteobacteria"(0.4000),c:Gammaproteobacteria(0.2300),o:Actinomycetales(0.1600),f:Xanthomonadaceae(0.1300),g:Actinomyces(0.1000)	-	d:Bacteria
Otu7067	d:Bacteria(1.0000),p:"Proteobacteria"(1.0000),c:Betaproteobacteria(0.9700),o:Burkholderiales(0.6300),f:Comamonadaceae(0.6100),g:Simplicispira(0.2800)	+	d:Bacteria,p:"Proteobacteria",c:Betaproteobacteria
Otu7079	d:Bacteria(0.8200),p:Firmicutes(0.2200),c:Bacilli(0.2000),o:Bacillales(0.1100),f:Thermoactinomycetaceae_2(0.0800),g:Mechercharimyces(0.0800)	+	d:Bacteria
Otu7080	d:Bacteria(0.8800),p:"Proteobacteria"(0.2200),c:Gammaproteobacteria(0.1200),o:Xanthomonadales(0.0800),f:Fervidobacteriaceae(0.0700),g:Gp3(0.0900)	+	d:Bacteria
Otu7078	d:Bacteria(1.0000),p:"Actinobacteria"(0.4800),c:Actinobacteria(0.4800),o:Actinomycetales(0.4100),f:Nannocystaceae(0.1000),g:Plesiocystis(0.1000)	+	d:Bacteria
Otu7083	d:Bacteria(0.9300),p:Firmicutes(0.1900),c:Clostridia(0.1000),o:Clostridiales(0.0900),f:Flavobacteriaceae(0.0800),g:Caldisericum(0.0800)	-	d:Bacteria
Otu7084	d:Bacteria(0.8800),p:"Proteobacteria"(0.5200),c:Gammaproteobacteria(0.2600),o:Xanthomonadales(0.0800),f:Xanthomonadaceae(0.0800),g:Deinococcus(0.0700)	+	d:Bacteria
Otu7086	d:Bacteria(0.9600),p:"Actinobacteria"(0.3800),c:Actinobacteria(0.3800),o:Actinomycetales(0.3400),f:Microbacteriaceae(0.0900),g:Actinomadura(0.0700)	+	d:Bacteria
Otu7087	d:Bacteria(0.9700),p:"Proteobacteria"(0.4200),c:Gammaproteobacteria(0.1900),o:Deinococcales(0.1600),f:Deinococcaceae(0.1600),g:Deinococcus(0.1600)	+	d:Bacteria
Otu7088	d:Bacteria(0.8500),p:"Actinobacteria"(0.3600),c:Actinobacteria(0.3600),o:Actinomycetales(0.2800),f:Halobacteriaceae(0.0800),g:Bifidobacterium(0.0500)	+	d:Bacteria
Otu7082	d:Bacteria(1.0000),p:"Actinobacteria"(1.0000),c:Actinobacteria(1.0000),o:Actinomycetales(1.0000),f:Mycobacteriaceae(0.9900),g:Mycobacterium(0.9900)	+	d:Bacteria,p:"Actinobacteria",c:Actinobacteria,o:Actinomycetales,f:Mycobacteriaceae,g:Mycobacterium
Otu7081	d:Bacteria(1.0000),p:"Proteobacteria"(1.0000),c:Betaproteobacteria(0.9900),o:Burkholderiales(0.9700),f:Comamonadaceae(0.3700),g:Caldimonas(0.3600)	+	d:Bacteria,p:"Proteobacteria",c:Betaproteobacteria,o:Burkholderiales
Otu7091	d:Bacteria(0.9800),p:"Proteobacteria"(0.6600),c:Alphaproteobacteria(0.3500),o:Rhodobacterales(0.2100),f:Rhodobacteraceae(0.2100),g:Desulfovibrio(0.0700)	+	d:Bacteria
Otu7090	d:Bacteria(1.0000),p:"Armatimonadetes"(0.3200),c:Mollicutes(0.1600),o:Acholeplasmatales(0.1600),f:Acholeplasmataceae(0.1600),g:Armatimonadetes_gp4(0.3100)	+	d:Bacteria
Otu7085	d:Bacteria(1.0000),p:"Proteobacteria"(0.9800),c:Alphaproteobacteria(0.8300),o:Alphaproteobacteria_incertae_sedis(0.8000),f:Hydrogenophilaceae(0.0800),g:Geminicoccus(0.8000)	+	d:Bacteria,p:"Proteobacteria",c:Alphaproteobacteria,o:Alphaproteobacteria_incertae_sedis
Otu7089	d:Bacteria(1.0000),p:"Gemmatimonadetes"(1.0000),c:Gemmatimonadetes(1.0000),o:Gemmatimonadales(1.0000),f:Gemmatimonadaceae(1.0000),g:Gemmatimonas(1.0000)	+	d:Bacteria,p:"Gemmatimonadetes",c:Gemmatimonadetes,o:Gemmatimonadales,f:Gemmatimonadaceae,g:Gemmatimonas
Otu7093	d:Bacteria(0.8700),p:Firmicutes(0.2100),c:Clostridia(0.1500),o:Actinomycetales(0.1300),f:Halobacteroidaceae(0.0700),g:Halanaerobaculum(0.0700)	+	d:Bacteria
Otu7092	d:Bacteria(0.8400),p:"Proteobacteria"(0.3100),c:Betaproteobacteria(0.1600),o:Bacillales(0.0900),f:Neisseriaceae(0.0900),g:Deinococcus(0.0500)	+	d:Bacteria
Otu7095	d:Bacteria(1.0000),p:"Bacteroidetes"(1.0000),c:Sphingobacteriia(0.9800),o:"Sphingobacteriales"(0.9800),f:Sphingobacteriaceae(0.9800),g:Nubsella(0.9500)	+	d:Bacteria,p:"Bacteroidetes",c:Sphingobacteriia,o:"Sphingobacteriales",f:Sphingobacteriaceae,g:Nubsella
Otu7103	d:Bacteria(0.9300),p:"Proteobacteria"(0.2600),c:Actinobacteria(0.1500),o:Actinomycetales(0.1500),f:Streptomycetaceae(0.1100),g:Gp25(0.1200)	+	d:Bacteria
Otu7096	d:Bacteria(1.0000),p:"Verrucomicrobia"(0.8500),c:Opitutae(0.4700),o:Puniceicoccales(0.3600),f:Puniceicoccaceae(0.3600),g:Pelagicoccus(0.3300)	+	d:Bacteria,p:"Verrucomicrobia"
Otu7098	d:Bacteria(1.0000),p:"Verrucomicrobia"(1.0000),c:Spartobacteria(1.0000),g:Spartobacteria_genera_incertae_sedis(1.0000)	+	d:Bacteria,p:"Verrucomicrobia",c:Spartobacteria,g:Spartobacteria_genera_incertae_sedis
Otu7094	d:Bacteria(1.0000),p:"Proteobacteria"(1.0000),c:Betaproteobacteria(0.9900),o:Burkholderiales(0.9900),f:Burkholderiales_incertae_sedis(0.6100),g:Mitsuaria(0.3900)	+	d:Bacteria,p:"Proteobacteria",c:Betaproteobacteria,o:Burkholderiales
Otu7102	d:Bacteria(1.0000),p:"Bacteroidetes"(1.0000),c:Cytophagia(0.8800),o:Cytophagales(0.8800),f:Cytophagaceae(0.7900),g:Spirosoma(0.7900)	+	d:Bacteria,p:"Bacteroidetes",c:Cytophagia,o:Cytophagales
Otu7101	d:Bacteria(1.0000),p:"Bacteroidetes"(1.0000),c:Sphingobacteriia(0.7700),o:"Sphingobacteriales"(0.7700),f:Sphingobacteriaceae(0.7700),g:Pedobacter(0.3300)	+	d:Bacteria,p:"Bacteroidetes"
Otu7100	d:Bacteria(1.0000),p:"Bacteroidetes"(1.0000),c:Flavobacteriia(1.0000),o:"Flavobacteriales"(1.0000),f:Flavobacteriaceae(1.0000),g:Flavobacterium(1.0000)	+	d:Bacteria,p:"Bacteroidetes",c:Flavobacteriia,o:"Flavobacteriales",f:Flavobacteriaceae,g:Flavobacterium
Otu7099	d:Bacteria(1.0000),p:"Actinobacteria"(0.9900),c:Actinobacteria(0.9900),o:Acidimicrobiales(0.7400),f:Iamiaceae(0.6300),g:Aquihabitans(0.4700)	+	d:Bacteria,p:"Actinobacteria",c:Actinobacteria
Otu7097	d:Bacteria(1.0000),p:"Actinobacteria"(1.0000),c:Actinobacteria(1.0000),o:Actinomycetales(1.0000),f:Pseudonocardiaceae(0.9700),g:Pseudonocardia(0.9600)	+	d:Bacteria,p:"Actinobacteria",c:Actinobacteria,o:Actinomycetales,f:Pseudonocardiaceae,g:Pseudonocardia
Otu7106	d:Bacteria(0.8400),p:Firmicutes(0.1400),c:Thermotogae(0.1400),o:Cytophagales(0.0900),f:Kosmotogaceae(0.0800),g:Kosmotoga(0.0800)	+	d:Bacteria
Otu7105	d:Bacteria(1.0000),p:"Bacteroidetes"(1.0000),c:Sphingobacteriia(1.0000),o:"Sphingobacteriales"(1.0000),f:Sphingobacteriaceae(1.0000),g:Pedobacter(1.0000)	+	d:Bacteria,p:"Bacteroidetes",c:Sphingobacteriia,o:"Sphingobacteriales",f:Sphingobacteriaceae,g:Pedobacter
Otu7104	d:Bacteria(1.0000),p:"Bacteroidetes"(1.0000),c:Flavobacteriia(1.0000),o:"Flavobacteriales"(1.0000),f:Flavobacteriaceae(1.0000),g:Flavobacterium(0.7300)	+	d:Bacteria,p:"Bacteroidetes",c:Flavobacteriia,o:"Flavobacteriales",f:Flavobacteriaceae
Otu7113	d:Bacteria(0.7900),p:"Actinobacteria"(0.4000),c:Actinobacteria(0.4000),o:Actinomycetales(0.2700),f:Desulfurococcaceae(0.0800),g:Acidilobus(0.0800)	+
Otu7107	d:Bacteria(1.0000),p:"Actinobacteria"(1.0000),c:Actinobacteria(1.0000),o:Actinomycetales(1.0000),f:Nocardioidaceae(1.0000),g:Nocardioides(1.0000)	+	d:Bacteria,p:"Actinobacteria",c:Actinobacteria,o:Actinomycetales,f:Nocardioidaceae,g:Nocardioides
Otu7112	d:Bacteria(1.0000),p:"Bacteroidetes"(1.0000),c:Flavobacteriia(1.0000),o:"Flavobacteriales"(1.0000),f:Cryomorphaceae(1.0000),g:Fluviicola(1.0000)	+	d:Bacteria,p:"Bacteroidetes",c:Flavobacteriia,o:"Flavobacteriales",f:Cryomorphaceae,g:Fluviicola
Otu7114	d:Bacteria(0.8400),p:Firmicutes(0.2300),c:Clostridia(0.1400),o:Clostridiales(0.1400),f:Haloferacaceae(0.0800),g:Meiothermus(0.0600)	+	d:Bacteria
Otu7110	d:Bacteria(1.0000),p:"Bacteroidetes"(1.0000),c:Cytophagia(1.0000),o:Cytophagales(1.0000),f:Cytophagaceae(1.0000),g:Rufibacter(1.0000)	+	d:Bacteria,p:"Bacteroidetes",c:Cytophagia,o:Cytophagales,f:Cytophagaceae,g:Rufibacter
Otu7115	d:Bacteria(0.8200),p:"Proteobacteria"(0.5300),c:Betaproteobacteria(0.2300),o:Burkholderiales(0.1800),f:Comamonadaceae(0.1400),g:Comamonas(0.0700)	+	d:Bacteria
Otu7108	d:Bacteria(1.0000),p:"Proteobacteria"(1.0000),c:Betaproteobacteria(1.0000),o:Burkholderiales(1.0000),f:Oxalobacteraceae(1.0000),g:Massilia(0.4900)	+	d:Bacteria,p:"Proteobacteria",c:Betaproteobacteria,o:Burkholderiales,f:Oxalobacteraceae
Otu7111	d:Bacteria(1.0000),p:"Proteobacteria"(1.0000),c:Gammaproteobacteria(0.9900),o:Xanthomonadales(0.3200),f:Sinobacteraceae(0.3100),g:Steroidobacter(0.3000)	+	d:Bacteria,p:"Proteobacteria",c:Gammaproteobacteria
Otu7109	d:Bacteria(1.0000),p:"Proteobacteria"(1.0000),c:Betaproteobacteria(1.0000),o:Burkholderiales(1.0000),f:Oxalobacteraceae(1.0000),g:Massilia(0.9600)	+	d:Bacteria,p:"Proteobacteria",c:Betaproteobacteria,o:Burkholderiales,f:Oxalobacteraceae,g:Massilia
Otu7121	d:Bacteria(0.9600),p:"Proteobacteria"(0.3500),c:Gammaproteobacteria(0.1600),o:Clostridiales(0.1400),f:Desulfovibrionaceae(0.0600),g:Bilophila(0.0500)	+	d:Bacteria
Otu7119	d:Bacteria(1.0000),p:"Bacteroidetes"(0.2600),c:Bacilli(0.1900),o:Actinomycetales(0.1500),f:Flavobacteriaceae(0.1300),g:Streptococcus(0.0800)	+	d:Bacteria
Otu7118	d:Bacteria(0.6000),p:"Actinobacteria"(0.2200),c:Actinobacteria(0.2200),o:Actinomycetales(0.1700),f:Sulfolobaceae(0.1600),g:Metallosphaera(0.1200)	+
Otu7122	d:Bacteria(0.9900),p:"Proteobacteria"(0.3600),c:Gammaproteobacteria(0.2100),o:Xanthomonadales(0.2000),f:Xanthomonadaceae(0.1900),g:Ignatzschineria(0.1800)	+	d:Bacteria
Otu7120	d:Bacteria(1.0000),p:"Proteobacteria"(0.4300),c:Betaproteobacteria(0.2300),o:Burkholderiales(0.1100),f:Burkholderiaceae(0.1000),g:Polynucleobacter(0.0800)	+	d:Bacteria
Otu7124	d:Bacteria(0.9100),p:Firmicutes(0.4200),c:Clostridia(0.2500),o:Clostridiales(0.2500),f:Rhodobacteraceae(0.1100),g:Clostridium_IV(0.0700)	-	d:Bacteria
Otu7125	d:Bacteria(0.9400),p:"Proteobacteria"(0.2800),c:Clostridia(0.1400),o:Clostridiales(0.1300),f:Chitinophagaceae(0.1200),g:Terrimonas(0.0600)	+	d:Bacteria
Otu7123	d:Bacteria(0.9800),p:"Proteobacteria"(0.5100),c:Gammaproteobacteria(0.1800),o:Burkholderiales(0.1000),f:Enterobacteriaceae(0.0900),g:Candidatus_Procabacter(0.0500)	+	d:Bacteria
Otu7116	d:Bacteria(1.0000),p:"Actinobacteria"(0.9900),c:Actinobacteria(0.9900),o:Coriobacteriales(0.4800),f:Coriobacteriaceae(0.4800),g:Atopobium(0.2400)	+	d:Bacteria,p:"Actinobacteria",c:Actinobacteria
Otu7117	d:Bacteria(1.0000),p:"Actinobacteria"(1.0000),c:Actinobacteria(1.0000),o:Actinomycetales(1.0000),f:Geodermatophilaceae(1.0000),g:Geodermatophilus(1.0000)	+	d:Bacteria,p:"Actinobacteria",c:Actinobacteria,o:Actinomycetales,f:Geodermatophilaceae,g:Geodermatophilus
Otu7127	d:Bacteria(0.9800),p:Firmicutes(0.3100),c:Bacilli(0.2600),o:Lactobacillales(0.2100),f:Lactobacillaceae(0.1100),g:Mycoplasma(0.1000)	+	d:Bacteria
Otu7126	d:Bacteria(1.0000),p:"Proteobacteria"(0.2500),c:Clostridia(0.1400),o:Clostridiales(0.1400),f:Chloroplast(0.0900),g:Euglenida(0.0800)	+	d:Bacteria
Otu7130	d:Bacteria(0.9800),p:Firmicutes(0.3400),c:Bacilli(0.2600),o:Lactobacillales(0.2000),f:Lactobacillaceae(0.1700),g:Lactobacillus(0.1500)	+	d:Bacteria
Otu7131	d:Bacteria(0.9500),p:"Proteobacteria"(0.2300),c:Bacilli(0.1300),o:Bacillales(0.1000),f:Enterobacteriaceae(0.0800),g:Gp3(0.0800)	-	d:Bacteria
Otu7128	d:Bacteria(1.0000),p:"Proteobacteria"(0.5400),c:Betaproteobacteria(0.2800),o:Burkholderiales(0.1700),f:Burkholderiaceae(0.1000),g:Lactobacillus(0.0800)	+	d:Bacteria
Otu7129	d:Bacteria(1.0000),p:Firmicutes(0.5000),c:Bacilli(0.3300),o:Lactobacillales(0.1900),f:Lactobacillaceae(0.0800),g:Lactobacillus(0.0700)	+	d:Bacteria
Otu7133	d:Bacteria(0.9800),p:"Proteobacteria"(0.4100),c:Gammaproteobacteria(0.2700),o:Selenomonadales(0.1600),f:Veillonellaceae(0.1600),g:Sporomusa(0.1000)	-	d:Bacteria
Otu7138	d:Bacteria(0.9400),p:"Actinobacteria"(0.3100),c:Actinobacteria(0.3100),o:Actinomycetales(0.3100),f:Acetobacteraceae(0.1400),g:Streptomyces(0.1100)	+	d:Bacteria
Otu7137	d:Bacteria(1.0000),p:Cyanobacteria/Chloroplast(0.9100),c:Chloroplast(0.8800),o:Actinomycetales(0.0200),f:Chloroplast(0.8800),g:Bacillariophyta(0.8000)	+	d:Bacteria,p:Cyanobacteria/Chloroplast,c:Chloroplast
Otu7134	d:Bacteria(1.0000),p:"Proteobacteria"(1.0000),c:Alphaproteobacteria(1.0000),o:Sphingomonadales(1.0000),f:Erythrobacteraceae(1.0000),g:Erythrobacter(0.9500)	+	d:Bacteria,p:"Proteobacteria",c:Alphaproteobacteria,o:Sphingomonadales,f:Erythrobacteraceae,g:Erythrobacter
Otu7132	d:Bacteria(1.0000),p:"Proteobacteria"(1.0000),c:Betaproteobacteria(1.0000),o:Burkholderiales(0.9300),f:Oxalobacteraceae(0.9300),g:Massilia(0.6000)	+	d:Bacteria,p:"Proteobacteria",c:Betaproteobacteria,o:Burkholderiales,f:Oxalobacteraceae
Otu7135	d:Bacteria(1.0000),p:"Proteobacteria"(1.0000),c:Alphaproteobacteria(1.0000),o:Rhodospirillales(1.0000),g:Reyranella(1.0000)	+	d:Bacteria,p:"Proteobacteria",c:Alphaproteobacteria,o:Rhodospirillales,g:Reyranella
Otu7136	d:Bacteria(1.0000),p:Candidatus_Saccharibacteria(1.0000),g:Saccharibacteria_genera_incertae_sedis(1.0000)	+	d:Bacteria,p:Candidatus_Saccharibacteria,g:Saccharibacteria_genera_incertae_sedis
Otu7139	d:Bacteria(1.0000),p:"Proteobacteria"(1.0000),c:Alphaproteobacteria(1.0000),o:Sphingomonadales(1.0000),f:Sphingomonadaceae(1.0000),g:Sphingomonas(1.0000)	+	d:Bacteria,p:"Proteobacteria",c:Alphaproteobacteria,o:Sphingomonadales,f:Sphingomonadaceae,g:Sphingomonas
Otu7140	d:Bacteria(1.0000),p:"Proteobacteria"(1.0000),c:Alphaproteobacteria(1.0000),o:Rhodospirillales(1.0000),f:Acetobacteraceae(1.0000),g:Roseomonas(0.6900)	+	d:Bacteria,p:"Proteobacteria",c:Alphaproteobacteria,o:Rhodospirillales,f:Acetobacteraceae
Otu7142	d:Bacteria(1.0000),p:Firmicutes(0.6800),c:Bacilli(0.5500),o:Bacillales(0.5400),f:Thermoactinomycetaceae_2(0.4800),g:Seinonella(0.4800)	+	d:Bacteria
Otu7141	d:Bacteria(1.0000),p:"Proteobacteria"(1.0000),c:Alphaproteobacteria(1.0000),o:Sphingomonadales(0.8900),f:Sphingomonadaceae(0.8900),g:Sphingomicrobium(0.6800)	+	d:Bacteria,p:"Proteobacteria",c:Alphaproteobacteria,o:Sphingomonadales,f:Sphingomonadaceae
Otu7147	d:Bacteria(0.9300),p:candidate_division_WPS-1(0.3400),c:Deltaproteobacteria(0.2700),o:Desulfovibrionales(0.2400),f:Desulfovibrionaceae(0.2400),g:WPS-1_genera_incertae_sedis(0.3400)	+	d:Bacteria
Otu7145	d:Bacteria(1.0000),p:"Bacteroidetes"(1.0000),c:Cytophagia(1.0000),o:Cytophagales(1.0000),f:Cytophagaceae(1.0000),g:Larkinella(0.9000)	+	d:Bacteria,p:"Bacteroidetes",c:Cytophagia,o:Cytophagales,f:Cytophagaceae,g:Larkinella
Otu7144	d:Bacteria(1.0000),p:"Actinobacteria"(1.0000),c:Actinobacteria(1.0000),o:Acidimicrobiales(0.9900),f:Iamiaceae(0.7700),g:Iamia(0.7600)	+	d:Bacteria,p:"Actinobacteria",c:Actinobacteria,o:Acidimicrobiales
Otu7146	d:Bacteria(1.0000),p:"Actinobacteria"(1.0000),c:Actinobacteria(1.0000),o:Solirubrobacterales(1.0000),f:Conexibacteraceae(0.7900),g:Conexibacter(0.7900)	+	d:Bacteria,p:"Actinobacteria",c:Actinobacteria,o:Solirubrobacterales
Otu7149	d:Bacteria(1.0000),p:"Proteobacteria"(0.7500),c:Deltaproteobacteria(0.5500),o:Bdellovibrionales(0.4000),f:Bdellovibrionaceae(0.4000),g:Bdellovibrio(0.4000)	+	d:Bacteria
Otu7143	d:Bacteria(1.0000),p:"Proteobacteria"(1.0000),c:Gammaproteobacteria(1.0000),o:Xanthomonadales(1.0000),f:Xanthomonadaceae(1.0000),g:Luteibacter(1.0000)	+	d:Bacteria,p:"Proteobacteria",c:Gammaproteobacteria,o:Xanthomonadales,f:Xanthomonadaceae,g:Luteibacter
Otu7151	d:Bacteria(1.0000),p:Cyanobacteria/Chloroplast(0.9300),c:Chloroplast(0.9200),o:"Flavobacteriales"(0.0200),f:Chloroplast(0.9200),g:Streptophyta(0.6000)	+	d:Bacteria,p:Cyanobacteria/Chloroplast,c:Chloroplast
Otu7148	d:Bacteria(1.0000),p:"Proteobacteria"(1.0000),c:Alphaproteobacteria(1.0000),o:Sphingomonadales(1.0000),f:Sphingomonadaceae(1.0000),g:Novosphingobium(1.0000)	+	d:Bacteria,p:"Proteobacteria",c:Alphaproteobacteria,o:Sphingomonadales,f:Sphingomonadaceae,g:Novosphingobium
Otu7150	d:Bacteria(1.0000),p:"Planctomycetes"(0.9100),c:Phycisphaerae(0.9100),o:Tepidisphaerales(0.9100),f:Tepidisphaeraceae(0.9100),g:Tepidisphaera(0.9100)	+	d:Bacteria,p:"Planctomycetes",c:Phycisphaerae,o:Tepidisphaerales,f:Tepidisphaeraceae,g:Tepidisphaera
Otu7152	d:Bacteria(1.0000),p:"Armatimonadetes"(0.9900),c:Fimbriimonadia(0.3500),o:Fimbriimonadales(0.3500),f:Fimbriimonadaceae(0.3500),g:Armatimonadetes_gp5(0.6400)	+	d:Bacteria,p:"Armatimonadetes"
Otu7160	d:Archaea(1.0000),p:"Thaumarchaeota"(1.0000),o:Nitrososphaerales(1.0000),f:Nitrososphaeraceae(1.0000),g:Nitrososphaera(1.0000)	+	d:Archaea,p:"Thaumarchaeota",o:Nitrososphaerales,f:Nitrososphaeraceae,g:Nitrososphaera
Otu7153	d:Bacteria(1.0000),p:"Proteobacteria"(1.0000),c:Alphaproteobacteria(1.0000),o:Rhizobiales(1.0000),f:Hyphomicrobiaceae(0.9300),g:Devosia(0.7600)	+	d:Bacteria,p:"Proteobacteria",c:Alphaproteobacteria,o:Rhizobiales,f:Hyphomicrobiaceae
Otu7154	d:Bacteria(1.0000),p:"Proteobacteria"(1.0000),c:Alphaproteobacteria(1.0000),o:Sphingomonadales(0.9900),f:Sphingomonadaceae(0.9900),g:Sphingomonas(0.8600)	+	d:Bacteria,p:"Proteobacteria",c:Alphaproteobacteria,o:Sphingomonadales,f:Sphingomonadaceae,g:Sphingomonas
Otu7157	d:Bacteria(1.0000),p:"Planctomycetes"(0.5100),c:Planctomycetia(0.5100),o:Planctomycetales(0.5100),f:Planctomycetaceae(0.5100),g:Desulfonatronum(0.3500)	+	d:Bacteria
Otu7158	d:Bacteria(1.0000),p:Cyanobacteria/Chloroplast(0.9100),c:Cyanobacteria(0.4600),o:Mycoplasmatales(0.0400),f:Chloroplast(0.4500),g:Streptophyta(0.3900)	+	d:Bacteria,p:Cyanobacteria/Chloroplast
Otu7155	d:Bacteria(1.0000),p:"Proteobacteria"(1.0000),c:Betaproteobacteria(1.0000),o:Burkholderiales(0.9900),f:Burkholderiaceae(0.9900),g:Burkholderia(0.9900)	+	d:Bacteria,p:"Proteobacteria",c:Betaproteobacteria,o:Burkholderiales,f:Burkholderiaceae,g:Burkholderia
Otu7156	d:Bacteria(1.0000),p:"Proteobacteria"(1.0000),c:Alphaproteobacteria(0.9600),o:Sphingomonadales(0.9200),f:Sphingomonadaceae(0.9200),g:Sphingomonas(0.5500)	+	d:Bacteria,p:"Proteobacteria",c:Alphaproteobacteria,o:Sphingomonadales,f:Sphingomonadaceae
Otu7159	d:Bacteria(1.0000),p:"Proteobacteria"(0.9200),c:Deltaproteobacteria(0.6200),o:Myxococcales(0.5500),f:Sandaracinaceae(0.2500),g:Sandaracinus(0.2500)	+	d:Bacteria,p:"Proteobacteria"
Otu7161	d:Bacteria(1.0000),p:"Proteobacteria"(1.0000),c:Alphaproteobacteria(1.0000),o:Rhizobiales(1.0000),f:Hyphomicrobiaceae(0.6500),g:Pelagibacterium(0.5100)	+	d:Bacteria,p:"Proteobacteria",c:Alphaproteobacteria,o:Rhizobiales
Otu7162	d:Bacteria(1.0000),p:Firmicutes(0.5800),c:Clostridia(0.5300),o:Clostridiales(0.4300),f:Clostridiales_Incertae_Sedis_XVII(0.4000),g:Thermaerobacter(0.4000)	+	d:Bacteria
Otu7166	d:Bacteria(1.0000),p:Cyanobacteria/Chloroplast(1.0000),c:Cyanobacteria(1.0000),f:Family_I(1.0000),g:GpI(1.0000)	+	d:Bacteria,p:Cyanobacteria/Chloroplast,c:Cyanobacteria,f:Family_I,g:GpI
Otu7163	d:Bacteria(1.0000),p:"Proteobacteria"(1.0000),c:Alphaproteobacteria(1.0000),o:Caulobacterales(0.8900),f:Caulobacteraceae(0.8900),g:Brevundimonas(0.8800)	+	d:Bacteria,p:"Proteobacteria",c:Alphaproteobacteria,o:Caulobacterales,f:Caulobacteraceae,g:Brevundimonas
Otu7164	d:Bacteria(1.0000),p:"Proteobacteria"(1.0000),c:Alphaproteobacteria(1.0000),o:Sphingomonadales(1.0000),f:Sphingomonadaceae(1.0000),g:Sphingomonas(1.0000)	+	d:Bacteria,p:"Proteobacteria",c:Alphaproteobacteria,o:Sphingomonadales,f:Sphingomonadaceae,g:Sphingomonas
Otu7167	d:Bacteria(1.0000),p:"Actinobacteria"(0.5500),c:Actinobacteria(0.5500),o:Actinomycetales(0.5500),f:Mycobacteriaceae(0.1000),g:Mycobacterium(0.1000)	+	d:Bacteria
Otu7165	d:Bacteria(1.0000),p:"Actinobacteria"(1.0000),c:Actinobacteria(1.0000),o:Actinomycetales(1.0000),f:Pseudonocardiaceae(0.9900),g:Amycolatopsis(0.9900)	+	d:Bacteria,p:"Actinobacteria",c:Actinobacteria,o:Actinomycetales,f:Pseudonocardiaceae,g:Amycolatopsis
Otu7170	d:Bacteria(1.0000),p:"Bacteroidetes"(1.0000),c:Sphingobacteriia(1.0000),o:"Sphingobacteriales"(1.0000),f:Chitinophagaceae(1.0000),g:Chitinophaga(0.3700)	+	d:Bacteria,p:"Bacteroidetes",c:Sphingobacteriia,o:"Sphingobacteriales",f:Chitinophagaceae
Otu7168	d:Bacteria(1.0000),p:"Proteobacteria"(0.8600),c:Betaproteobacteria(0.4800),o:Burkholderiales(0.3700),f:Alcaligenaceae(0.3300),g:Achromobacter(0.3300)	+	d:Bacteria,p:"Proteobacteria"
Otu7169	d:Bacteria(1.0000),p:"Proteobacteria"(1.0000),c:Deltaproteobacteria(1.0000),o:Myxococcales(1.0000),f:Polyangiaceae(0.9600),g:Chondromyces(0.6400)	+	d:Bacteria,p:"Proteobacteria",c:Deltaproteobacteria,o:Myxococcales,f:Polyangiaceae
Otu7171	d:Bacteria(1.0000),p:"Actinobacteria"(1.0000),c:Actinobacteria(1.0000),o:Actinomycetales(1.0000),f:Micromonosporaceae(1.0000),g:Virgisporangium(1.0000)	+	d:Bacteria,p:"Actinobacteria",c:Actinobacteria,o:Actinomycetales,f:Micromonosporaceae,g:Virgisporangium
Otu7172	d:Bacteria(1.0000),p:Firmicutes(0.7500),c:Clostridia(0.5900),o:Clostridiales(0.5400),f:Peptococcaceae_1(0.2400),g:Desulfosporosinus(0.1900)	+	d:Bacteria
Otu7173	d:Bacteria(1.0000),p:"Proteobacteria"(0.9600),c:Deltaproteobacteria(0.6600),o:Desulfuromonadales(0.4400),f:Desulfuromonadaceae(0.3500),g:Pelobacter(0.3300)	+	d:Bacteria,p:"Proteobacteria"
Otu7176	d:Bacteria(1.0000),p:"Proteobacteria"(0.3300),c:Clostridia(0.1500),o:Clostridiales(0.1500),f:Spirochaetaceae(0.0700),g:Gp4(0.1200)	+	d:Bacteria
Otu7177	d:Bacteria(1.0000),p:"Proteobacteria"(0.2500),c:Clostridia(0.2000),o:Clostridiales(0.2000),f:Spirochaetaceae(0.1200),g:Treponema(0.0900)	+	d:Bacteria
Otu7179	d:Bacteria(0.9900),p:Firmicutes(0.4200),c:Clostridia(0.2900),o:Clostridiales(0.2900),f:Mooreiaceae(0.1300),g:Mooreia(0.1300)	+	d:Bacteria
Otu7175	d:Bacteria(1.0000),p:"Proteobacteria"(1.0000),c:Alphaproteobacteria(1.0000),o:Sphingomonadales(1.0000),f:Sphingomonadaceae(1.0000),g:Sphingobium(1.0000)	+	d:Bacteria,p:"Proteobacteria",c:Alphaproteobacteria,o:Sphingomonadales,f:Sphingomonadaceae,g:Sphingobium
Otu7174	d:Bacteria(1.0000),p:"Actinobacteria"(1.0000),c:Actinobacteria(1.0000),o:Actinomycetales(1.0000),f:Streptomycetaceae(0.8700),g:Streptomyces(0.6700)	+	d:Bacteria,p:"Actinobacteria",c:Actinobacteria,o:Actinomycetales,f:Streptomycetaceae
Otu7180	d:Bacteria(1.0000),p:"Proteobacteria"(0.5100),c:Deltaproteobacteria(0.3700),o:Spirochaetales(0.1500),f:Leptospiraceae(0.1300),g:Leptospira(0.1300)	+	d:Bacteria
Otu7183	d:Bacteria(0.9700),p:"Proteobacteria"(0.2300),c:Flavobacteriia(0.1600),o:"Flavobacteriales"(0.1600),f:Flavobacteriaceae(0.1600),g:Armatimonadetes_gp2(0.0700)	-	d:Bacteria
Otu7178	d:Bacteria(1.0000),p:"Bacteroidetes"(1.0000),c:Cytophagia(1.0000),o:Cytophagales(1.0000),f:Cytophagaceae(1.0000),g:Rufibacter(1.0000)	+	d:Bacteria,p:"Bacteroidetes",c:Cytophagia,o:Cytophagales,f:Cytophagaceae,g:Rufibacter
Otu7184	d:Bacteria(0.7200),p:"Proteobacteria"(0.3200),c:Gammaproteobacteria(0.1800),o:Thermoproteales(0.1500),f:Thermofilaceae(0.1500),g:Thermofilum(0.1500)	+
Otu7185	d:Bacteria(0.6100),p:"Euryarchaeota"(0.3900),c:Halobacteria(0.3800),o:Halobacteriales(0.2300),f:Halobacteriaceae(0.2300),g:Streptomyces(0.1200)	-
Otu7186	d:Bacteria(1.0000),p:"Proteobacteria"(0.4100),c:Gammaproteobacteria(0.3000),o:Actinomycetales(0.1900),f:Xanthomonadaceae(0.1000),g:Actinomyces(0.1000)	-	d:Bacteria
Otu7181	d:Bacteria(1.0000),p:"Bacteroidetes"(1.0000),c:Cytophagia(1.0000),o:Cytophagales(1.0000),f:Cytophagaceae(1.0000),g:Spirosoma(0.9900)	+	d:Bacteria,p:"Bacteroidetes",c:Cytophagia,o:Cytophagales,f:Cytophagaceae,g:Spirosoma
Otu7182	d:Bacteria(1.0000),p:"Proteobacteria"(0.3900),c:Alphaproteobacteria(0.3000),o:Rhizobiales(0.2600),f:Methylobacteriaceae(0.1300),g:Methylobacterium(0.1300)	+	d:Bacteria
Otu7188	d:Bacteria(0.9900),p:"Tenericutes"(0.4100),c:Mollicutes(0.4100),o:Mycoplasmatales(0.2900),f:Mycoplasmataceae(0.2900),g:Mycoplasma(0.2500)	+	d:Bacteria
Otu7187	d:Bacteria(0.9800),p:"Proteobacteria"(0.2700),c:Gammaproteobacteria(0.1500),o:Legionellales(0.0800),f:Chloroplast(0.1500),g:Parcubacteria_genera_incertae_sedis(0.1900)	+	d:Bacteria
Otu7192	d:Bacteria(0.6600),p:"Euryarchaeota"(0.2700),c:Halobacteria(0.1500),o:Halobacteriales(0.1100),f:Halobacteriaceae(0.1100),g:Spartobacteria_genera_incertae_sedis(0.0900)	+
Otu7189	d:Bacteria(0.8200),p:Firmicutes(0.3200),c:Actinobacteria(0.2700),o:Actinomycetales(0.2600),f:Bacillaceae_1(0.0800),g:Bacillus(0.0800)	-	d:Bacteria
Otu7191	d:Bacteria(0.9800),p:"Bacteroidetes"(0.2700),c:Actinobacteria(0.2000),o:Actinomycetales(0.2000),f:Microbacteriaceae(0.1600),g:Microbacterium(0.0700)	-	d:Bacteria
Otu7195	d:Bacteria(0.9600),p:"Actinobacteria"(0.3300),c:Actinobacteria(0.3300),o:Actinomycetales(0.3300),f:Streptomycetaceae(0.3300),g:Streptomyces(0.2500)	+	d:Bacteria
Otu7194	d:Bacteria(0.9400),p:Firmicutes(0.2700),c:Actinobacteria(0.2300),o:Actinomycetales(0.2100),f:Halanaerobiaceae(0.0900),g:Halanaerobium(0.0800)	+	d:Bacteria
Otu7193	d:Bacteria(0.7100),p:"Euryarchaeota"(0.2700),c:Aquificae(0.2400),o:Aquificales(0.2400),f:Aquificaceae(0.2100),g:Hydrogenobaculum(0.1700)	+
Otu7190	d:Bacteria(1.0000),p:Cyanobacteria/Chloroplast(0.9600),c:Chloroplast(0.8300),o:Bacillales(0.0100),f:Chloroplast(0.8300),g:Streptophyta(0.5100)	+	d:Bacteria,p:Cyanobacteria/Chloroplast,c:Chloroplast
Otu7196	d:Bacteria(0.6700),p:"Proteobacteria"(0.2600),c:Gammaproteobacteria(0.2400),o:Actinomycetales(0.1200),f:Haloferacaceae(0.1000),g:Haloferax(0.0600)	+
Otu7197	d:Bacteria(0.9400),p:"Proteobacteria"(0.3700),c:Deltaproteobacteria(0.2900),o:Desulfovibrionales(0.2400),f:Desulfovibrionaceae(0.2000),g:Desulfovibrio(0.2000)	+	d:Bacteria
Otu7199	d:Bacteria(1.0000),p:"Bacteroidetes"(0.5200),c:Flavobacteriia(0.2100),o:"Flavobacteriales"(0.2100),f:Flavobacteriaceae(0.1500),g:Porphyromonas(0.1400)	+	d:Bacteria
Otu7201	d:Bacteria(1.0000),p:"Planctomycetes"(0.9400),c:Planctomycetia(0.9400),o:Planctomycetales(0.9400),f:Planctomycetaceae(0.9400),g:Rubinisphaera(0.5000)	+	d:Bacteria,p:"Planctomycetes",c:Planctomycetia,o:Planctomycetales,f:Planctomycetaceae
Otu7198	d:Bacteria(1.0000),p:"Actinobacteria"(1.0000),c:Actinobacteria(1.0000),o:Actinomycetales(1.0000),f:Cryptosporangiaceae(0.6700),g:Cryptosporangium(0.5500)	+	d:Bacteria,p:"Actinobacteria",c:Actinobacteria,o:Actinomycetales
Otu7202	d:Bacteria(1.0000),p:Firmicutes(0.9300),c:Clostridia(0.7500),o:Clostridiales(0.7500),f:Clostridiaceae_1(0.5200),g:Clostridium_sensu_stricto(0.5000)	+	d:Bacteria,p:Firmicutes
Otu7203	d:Bacteria(1.0000),p:"Acidobacteria"(1.0000),c:Acidobacteria_Gp4(1.0000),g:Gp4(0.9300)	+	d:Bacteria,p:"Acidobacteria",c:Acidobacteria_Gp4,g:Gp4
Otu7200	d:Bacteria(1.0000),p:"Actinobacteria"(1.0000),c:Actinobacteria(1.0000),o:Actinomycetales(1.0000),f:Intrasporangiaceae(1.0000),g:Lapillicoccus(0.7900)	+	d:Bacteria,p:"Actinobacteria",c:Actinobacteria,o:Actinomycetales,f:Intrasporangiaceae
Otu7206	d:Bacteria(1.0000),p:"Bacteroidetes"(1.0000),c:"Bacteroidia"(1.0000),o:"Bacteroidales"(1.0000),f:Bacteroidaceae(1.0000),g:Bacteroides(1.0000)	+	d:Bacteria,p:"Bacteroidetes",c:"Bacteroidia",o:"Bacteroidales",f:Bacteroidaceae,g:Bacteroides
Otu7205	d:Bacteria(1.0000),p:"Proteobacteria"(0.8500),c:Alphaproteobacteria(0.7300),o:Sphingomonadales(0.3100),f:Sphingomonadaceae(0.3100),g:Sphingosinicella(0.1800)	+	d:Bacteria,p:"Proteobacteria"
Otu7204	d:Bacteria(1.0000),p:"Proteobacteria"(1.0000),c:Betaproteobacteria(0.9700),o:Burkholderiales(0.5700),f:Burkholderiaceae(0.3700),g:Limnobacter(0.1800)	+	d:Bacteria,p:"Proteobacteria",c:Betaproteobacteria
Otu7207	d:Bacteria(1.0000),p:"Proteobacteria"(0.8500),c:Deltaproteobacteria(0.6200),o:Desulfobacterales(0.2700),f:Syntrophorhabdaceae(0.2200),g:Syntrophorhabdus(0.2200)	+	d:Bacteria,p:"Proteobacteria"
Otu7216	d:Bacteria(0.7800),p:"Bacteroidetes"(0.2600),c:Gammaproteobacteria(0.1800),o:"Flavobacteriales"(0.1500),f:Flavobacteriaceae(0.1500),g:Gaetbulibacter(0.0900)	+
Otu7215	d:Bacteria(0.8800),p:Firmicutes(0.2200),c:Bacilli(0.1000),o:"Bacteroidales"(0.0800),f:Kallotenuaceae(0.0800),g:Kallotenue(0.0800)	-	d:Bacteria
Otu7208	d:Bacteria(1.0000),p:"Actinobacteria"(1.0000),c:Actinobacteria(1.0000),o:Actinomycetales(1.0000),f:Micrococcaceae(1.0000),g:Kocuria(1.0000)	+	d:Bacteria,p:"Actinobacteria",c:Actinobacteria,o:Actinomycetales,f:Micrococcaceae,g:Kocuria
Otu7209	d:Bacteria(1.0000),p:Firmicutes(0.9800),c:Clostridia(0.9700),o:Clostridiales(0.9700),f:Ruminococcaceae(0.9700),g:Acetivibrio(0.6800)	+	d:Bacteria,p:Firmicutes,c:Clostridia,o:Clostridiales,f:Ruminococcaceae
Otu7211	d:Bacteria(1.0000),p:"Proteobacteria"(1.0000),c:Deltaproteobacteria(1.0000),o:Bdellovibrionales(0.9900),f:Bacteriovoracaceae(0.9900),g:Peredibacter(0.9800)	+	d:Bacteria,p:"Proteobacteria",c:Deltaproteobacteria,o:Bdellovibrionales,f:Bacteriovoracaceae,g:Peredibacter
Otu7210	d:Bacteria(1.0000),p:"Bacteroidetes"(1.0000),c:Flavobacteriia(1.0000),o:"Flavobacteriales"(1.0000),f:Flavobacteriaceae(1.0000),g:Flavobacterium(0.9200)	+	d:Bacteria,p:"Bacteroidetes",c:Flavobacteriia,o:"Flavobacteriales",f:Flavobacteriaceae,g:Flavobacterium
Otu7217	d:Bacteria(0.9100),p:"Proteobacteria"(0.2800),c:Deltaproteobacteria(0.1400),o:Deinococcales(0.1000),f:Deinococcaceae(0.1000),g:Deinococcus(0.1000)	+	d:Bacteria
Otu7213	d:Bacteria(1.0000),p:"Proteobacteria"(1.0000),c:Deltaproteobacteria(1.0000),o:Myxococcales(1.0000),f:Polyangiaceae(0.9900),g:Byssovorax(0.9800)	+	d:Bacteria,p:"Proteobacteria",c:Deltaproteobacteria,o:Myxococcales,f:Polyangiaceae,g:Byssovorax
Otu7212	d:Bacteria(1.0000),p:Firmicutes(0.8700),c:Clostridia(0.4900),o:Bacillales(0.3800),f:Thermoactinomycetaceae_2(0.3000),g:Planifilum(0.3000)	+	d:Bacteria,p:Firmicutes
Otu7218	d:Bacteria(0.9900),p:"Bacteroidetes"(0.4800),c:Flavobacteriia(0.3600),o:"Flavobacteriales"(0.3600),f:Flavobacteriaceae(0.3500),g:Flavobacterium(0.1200)	-	d:Bacteria
Otu7219	d:Bacteria(0.9900),p:"Proteobacteria"(0.3800),c:Gammaproteobacteria(0.2500),o:Clostridiales(0.1000),f:Flavobacteriaceae(0.0800),g:Treponema(0.0600)	+	d:Bacteria
Otu7220	d:Bacteria(0.8900),p:"Proteobacteria"(0.2700),c:Alphaproteobacteria(0.2000),o:Cytophagales(0.1400),f:Cytophagaceae(0.1200),g:Subdivision5_genera_incertae_sedis(0.0900)	-	d:Bacteria
Otu7214	d:Bacteria(1.0000),p:"Proteobacteria"(0.6500),c:Deltaproteobacteria(0.3800),o:Oceanospirillales(0.1400),f:Desulfobacteraceae(0.1100),g:Gp18(0.2100)	+	d:Bacteria
Otu7223	d:Bacteria(0.9100),p:Firmicutes(0.3300),c:Clostridia(0.2200),o:Clostridiales(0.2100),f:Syntrophomonadaceae(0.1300),g:Syntrophomonas(0.1300)	+	d:Bacteria
Otu7222	d:Bacteria(0.7400),p:"Euryarchaeota"(0.2200),c:Halobacteria(0.2000),o:Planctomycetales(0.1300),f:Planctomycetaceae(0.1300),g:Haloquadratum(0.1000)	+
Otu7221	d:Bacteria(0.6800),p:"Euryarchaeota"(0.3200),c:Halobacteria(0.3000),o:Haloferacales(0.2900),f:Haloferacaceae(0.2900),g:Haloplanus(0.1200)	+
Otu7225	d:Bacteria(0.6800),p:"Proteobacteria"(0.2500),c:Gammaproteobacteria(0.1700),o:Sulfolobales(0.1400),f:Sulfolobaceae(0.1400),g:Metallosphaera(0.1400)	+
Otu7224	d:Bacteria(0.9400),p:"Proteobacteria"(0.1900),c:Actinobacteria(0.1800),o:Actinomycetales(0.1600),f:Verrucomicrobiaceae(0.0800),g:Halarsenatibacter(0.0700)	+	d:Bacteria
Otu7229	d:Bacteria(0.9600),p:"Proteobacteria"(0.4200),c:Alphaproteobacteria(0.2800),o:Bacillales(0.2000),f:Bacillaceae_1(0.1000),g:Bacillus(0.1000)	+	d:Bacteria
Otu7228	d:Bacteria(0.8800),p:"Proteobacteria"(0.2300),c:Actinobacteria(0.1400),o:Actinomycetales(0.0900),f:Spirochaetaceae(0.0700),g:Johnsonella(0.0600)	-	d:Bacteria
Otu7227	d:Bacteria(1.0000),p:"Proteobacteria"(0.2900),c:Gammaproteobacteria(0.2500),o:Bacillales(0.2300),f:Enterobacteriaceae(0.1600),g:Citrobacter(0.0700)	+	d:Bacteria
Otu7233	d:Bacteria(0.9900),p:"Proteobacteria"(0.3600),c:Bacilli(0.1800),o:Lactobacillales(0.1600),f:Lactobacillaceae(0.1300),g:Lactobacillus(0.1300)	+	d:Bacteria
Otu7226	d:Bacteria(1.0000),p:"Proteobacteria"(1.0000),c:Gammaproteobacteria(1.0000),o:Legionellales(0.9400),f:Coxiellaceae(0.9400),g:Aquicella(0.9400)	+	d:Bacteria,p:"Proteobacteria",c:Gammaproteobacteria,o:Legionellales,f:Coxiellaceae,g:Aquicella
Otu7237	d:Bacteria(0.9100),p:"Proteobacteria"(0.2400),c:Gammaproteobacteria(0.1500),o:Cytophagales(0.1000),f:Cytophagaceae(0.0900),g:Lacihabitans(0.0800)	+	d:Bacteria
Otu7230	d:Bacteria(1.0000),p:"Proteobacteria"(0.5600),c:Deltaproteobacteria(0.5400),o:Clostridiales(0.2700),f:Clostridiaceae_1(0.2500),g:Sandaracinus(0.2200)	+	d:Bacteria
Otu7236	d:Bacteria(0.8700),p:"Proteobacteria"(0.2600),c:Mollicutes(0.1300),o:Actinomycetales(0.1000),f:Spiroplasmataceae(0.0900),g:Spiroplasma(0.0900)	+	d:Bacteria
Otu7232	d:Bacteria(1.0000),p:"Actinobacteria"(0.9900),c:Actinobacteria(0.9900),o:Acidimicrobiales(0.9800),f:Iamiaceae(0.9300),g:Aquihabitans(0.5100)	+	d:Bacteria,p:"Actinobacteria",c:Actinobacteria,o:Acidimicrobiales,f:Iamiaceae
Otu7231	d:Bacteria(1.0000),p:"Proteobacteria"(0.8700),c:Alphaproteobacteria(0.8700),o:Rhizobiales(0.8400),f:"Aurantimonadaceae"(0.8300),g:Aureimonas(0.8300)	+	d:Bacteria,p:"Proteobacteria",c:Alphaproteobacteria,o:Rhizobiales,f:"Aurantimonadaceae",g:Aureimonas
Otu7235	d:Bacteria(1.0000),p:Firmicutes(0.3900),c:Gammaproteobacteria(0.2500),o:Bacillales(0.2500),f:Thermoactinomycetaceae_2(0.1900),g:Seinonella(0.1900)	+	d:Bacteria
Otu7239	d:Bacteria(1.0000),p:"Actinobacteria"(0.4000),c:Actinobacteria(0.4000),o:Actinomycetales(0.3800),f:Streptomycetaceae(0.1000),g:Streptomyces(0.1000)	+	d:Bacteria
Otu7240	d:Bacteria(0.9500),p:"Actinobacteria"(0.3300),c:Actinobacteria(0.3300),o:Actinomycetales(0.2900),f:Streptomycetaceae(0.1300),g:Streptomyces(0.1300)	-	d:Bacteria
Otu7234	d:Bacteria(1.0000),p:"Proteobacteria"(1.0000),c:Gammaproteobacteria(1.0000),o:Alteromonadales(1.0000),f:Shewanellaceae(1.0000),g:Shewanella(1.0000)	+	d:Bacteria,p:"Proteobacteria",c:Gammaproteobacteria,o:Alteromonadales,f:Shewanellaceae,g:Shewanella
Otu7241	d:Bacteria(0.8900),p:"Proteobacteria"(0.5400),c:Alphaproteobacteria(0.2000),o:Actinomycetales(0.1400),f:Syntrophobacteraceae(0.0800),g:Syntrophobacter(0.0800)	+	d:Bacteria
Otu7244	d:Bacteria(0.8900),p:Firmicutes(0.2000),c:Mollicutes(0.1500),o:Mycoplasmatales(0.1500),f:Mycoplasmataceae(0.1500),g:Mycoplasma(0.1500)	+	d:Bacteria
Otu7242	d:Bacteria(0.9400),p:"Proteobacteria"(0.3600),c:Gammaproteobacteria(0.1600),o:Actinomycetales(0.1100),f:Desulfovibrionaceae(0.0700),g:Desulfovibrio(0.0700)	+	d:Bacteria
Otu7243	d:Bacteria(0.9500),p:"Proteobacteria"(0.4900),c:Gammaproteobacteria(0.3100),o:Pseudomonadales(0.1800),f:Moraxellaceae(0.1000),g:Psychrobacter(0.1000)	-	d:Bacteria
Otu7245	d:Bacteria(0.9100),p:Firmicutes(0.2000),c:Clostridia(0.1300),o:Clostridiales(0.1300),f:Spiroplasmataceae(0.0900),g:Spiroplasma(0.0900)	+	d:Bacteria
Otu7238	d:Bacteria(1.0000),p:"Proteobacteria"(1.0000),c:Alphaproteobacteria(0.9300),o:Rhodospirillales(0.7700),f:Rhodospirillaceae(0.7700),g:Lacibacterium(0.2700)	+	d:Bacteria,p:"Proteobacteria",c:Alphaproteobacteria
Otu7246	d:Bacteria(0.8500),p:"Bacteroidetes"(0.2300),c:Alphaproteobacteria(0.1400),o:"Flavobacteriales"(0.0800),f:Flavobacteriaceae(0.0700),g:Mycoplasma(0.0700)	+	d:Bacteria
Otu7247	d:Bacteria(0.9900),p:"Proteobacteria"(0.3500),c:Actinobacteria(0.1500),o:Actinomycetales(0.1200),f:Streptomycetaceae(0.0600),g:Streptomyces(0.0600)	-	d:Bacteria
Otu7248	d:Bacteria(0.9500),p:"Bacteroidetes"(0.3100),c:Cytophagia(0.1600),o:Cytophagales(0.1600),f:Cytophagaceae(0.1300),g:Spirosoma(0.0700)	+	d:Bacteria
Otu7252	d:Bacteria(0.9800),p:Firmicutes(0.2500),c:Gammaproteobacteria(0.1900),o:Clostridiales(0.1100),f:Flavobacteriaceae(0.1000),g:Poribacteria_genera_incertae_sedis(0.0600)	+	d:Bacteria
Otu7249	d:Bacteria(1.0000),p:"Acidobacteria"(0.2000),c:Actinobacteria(0.1300),o:"Bacteroidales"(0.1000),f:"Prevotellaceae"(0.1000),g:Prevotella(0.1000)	+	d:Bacteria
Otu7251	d:Bacteria(0.9400),p:"Proteobacteria"(0.3600),c:Gammaproteobacteria(0.2000),o:Burkholderiales(0.1100),f:"Porphyromonadaceae"(0.0900),g:Polaromonas(0.0700)	+	d:Bacteria
Otu7250	d:Bacteria(0.9900),p:"Proteobacteria"(0.4800),c:Gammaproteobacteria(0.1900),o:Burkholderiales(0.1300),f:Alcaligenaceae(0.1000),g:Achromobacter(0.1000)	+	d:Bacteria
Otu7253	d:Bacteria(1.0000),p:"Proteobacteria"(0.4100),c:Gammaproteobacteria(0.2400),o:"Enterobacteriales"(0.1800),f:Enterobacteriaceae(0.1800),g:Xenorhabdus(0.1500)	+	d:Bacteria
Otu7254	d:Bacteria(0.9600),p:"Proteobacteria"(0.2700),c:Alphaproteobacteria(0.1700),o:Clostridiales(0.1100),f:Rhodobacteraceae(0.0900),g:Paracoccus(0.0600)	+	d:Bacteria
Otu7255	d:Bacteria(1.0000),p:Firmicutes(0.4800),c:Bacilli(0.3600),o:Bacillales(0.2400),f:Bacillaceae_2(0.1100),g:Mycoplasma(0.0900)	+	d:Bacteria
Otu7256	d:Bacteria(0.9900),p:"Proteobacteria"(0.5000),c:Betaproteobacteria(0.2800),o:Actinomycetales(0.2400),f:Streptomycetaceae(0.1700),g:Streptomyces(0.1100)	+	d:Bacteria
Otu7258	d:Bacteria(0.9600),p:"Actinobacteria"(0.4800),c:Actinobacteria(0.4800),o:Actinomycetales(0.3900),f:Streptomycetaceae(0.1800),g:Streptomyces(0.1800)	+	d:Bacteria
Otu7260	d:Bacteria(0.7800),p:"Euryarchaeota"(0.1900),c:Actinobacteria(0.1500),o:Actinomycetales(0.1500),f:Methanomicrobiaceae(0.1000),g:Streptophyta(0.0600)	-
Otu7262	d:Bacteria(0.9700),p:Firmicutes(0.4500),c:Clostridia(0.2500),o:Clostridiales(0.2400),f:Peptococcaceae_2(0.1400),g:Desulfotomaculum(0.1200)	+	d:Bacteria
Otu7261	d:Bacteria(1.0000),p:Firmicutes(0.2700),c:Clostridia(0.2100),o:"Flavobacteriales"(0.1600),f:Flavobacteriaceae(0.1600),g:Halobacteroides(0.0700)	+	d:Bacteria
Otu7264	d:Bacteria(0.9200),p:Firmicutes(0.3000),c:Bacilli(0.2000),o:Lactobacillales(0.1300),f:Lactobacillaceae(0.0600),g:Lactobacillus(0.0600)	+	d:Bacteria
Otu7259	d:Bacteria(1.0000),p:"Actinobacteria"(0.2800),c:Actinobacteria(0.2800),o:Actinomycetales(0.2600),f:Clostridiales_Incertae_Sedis_XVII(0.0900),g:Sulfobacillus(0.0900)	+	d:Bacteria
Otu7265	d:Bacteria(0.9100),p:Firmicutes(0.3000),c:Gammaproteobacteria(0.1800),o:Lactobacillales(0.1800),f:Lactobacillaceae(0.1600),g:Candidatus_Carsonella(0.1400)	+	d:Bacteria
Otu7266	d:Bacteria(0.9800),p:"Proteobacteria"(0.4100),c:Gammaproteobacteria(0.2000),o:Alteromonadales(0.1100),f:Oceanospirillaceae(0.0700),g:Spiroplasma(0.0700)	+	d:Bacteria
Otu7263	d:Bacteria(0.9400),p:Firmicutes(0.4000),c:Bacilli(0.3400),o:Bacillales(0.2500),f:Bacillaceae_1(0.0900),g:Bacillus(0.0800)	+	d:Bacteria
Otu7257	d:Bacteria(1.0000),p:Firmicutes(0.9100),c:Clostridia(0.9100),o:Clostridiales(0.9100),f:Clostridiaceae_1(0.8900),g:Clostridium_sensu_stricto(0.8900)	+	d:Bacteria,p:Firmicutes,c:Clostridia,o:Clostridiales,f:Clostridiaceae_1,g:Clostridium_sensu_stricto
Otu7268	d:Bacteria(0.9200),p:Firmicutes(0.3000),c:Bacilli(0.1400),o:Lactobacillales(0.1300),f:Desulfobacteraceae(0.1200),g:Desulfococcus(0.1200)	+	d:Bacteria
Otu7269	d:Bacteria(0.9500),p:Firmicutes(0.2800),c:Bacilli(0.1800),o:Lactobacillales(0.1300),f:Mycoplasmataceae(0.1200),g:Mycoplasma(0.1200)	-	d:Bacteria
Otu7267	d:Bacteria(0.9200),p:"Proteobacteria"(0.2100),c:Actinobacteria(0.1100),o:Actinomycetales(0.1000),f:Deinococcaceae(0.0700),g:Deinococcus(0.0700)	+	d:Bacteria
Otu7270	d:Bacteria(0.9900),p:Firmicutes(0.5600),c:Bacilli(0.4300),o:Bacillales(0.2600),f:Flavobacteriaceae(0.1500),g:Flavobacterium(0.1400)	-	d:Bacteria
Otu7271	d:Bacteria(0.9800),p:Firmicutes(0.5200),c:Clostridia(0.3100),o:Clostridiales(0.3000),f:Lactobacillaceae(0.1000),g:Lactobacillus(0.0900)	+	d:Bacteria
Otu7274	d:Bacteria(0.9000),p:"Verrucomicrobia"(0.1800),c:Mollicutes(0.0900),o:Verrucomicrobiales(0.0900),f:Chloroplast(0.0800),g:Borreliella(0.0600)	+	d:Bacteria
Otu7275	d:Bacteria(1.0000),p:"Tenericutes"(0.5000),c:Mollicutes(0.5000),o:Mycoplasmatales(0.4700),f:Mycoplasmataceae(0.4700),g:Mycoplasma(0.4700)	+	d:Bacteria
Otu7273	d:Bacteria(0.8500),p:"Proteobacteria"(0.1800),c:Actinobacteria(0.1400),o:Actinomycetales(0.1400),f:Thermoproteaceae(0.1300),g:Streptophyta(0.0700)	+	d:Bacteria
Otu7276	d:Bacteria(0.7600),p:"Proteobacteria"(0.2400),c:Actinobacteria(0.1400),o:Actinomycetales(0.1300),f:Sphingomonadaceae(0.1300),g:Sphingobium(0.1200)	+
Otu7278	d:Bacteria(0.9700),p:"Actinobacteria"(0.3800),c:Actinobacteria(0.3800),o:Actinomycetales(0.3800),f:Glycomycetaceae(0.1100),g:Glycomyces(0.1000)	-	d:Bacteria
Otu7280	d:Bacteria(0.8400),p:"Proteobacteria"(0.2200),c:Mollicutes(0.1500),o:Mycoplasmatales(0.1500),f:Mycoplasmataceae(0.1500),g:Mycoplasma(0.1300)	+	d:Bacteria
Otu7272	d:Bacteria(1.0000),p:"Actinobacteria"(1.0000),c:Actinobacteria(1.0000),o:Actinomycetales(1.0000),f:Pseudonocardiaceae(0.8700),g:Actinophytocola(0.8700)	+	d:Bacteria,p:"Actinobacteria",c:Actinobacteria,o:Actinomycetales,f:Pseudonocardiaceae,g:Actinophytocola
Otu7286	d:Bacteria(0.9800),p:"Proteobacteria"(0.2800),c:Actinobacteria(0.1800),o:Actinomycetales(0.1800),f:Sphingobacteriaceae(0.1000),g:Mucilaginibacter(0.1000)	+	d:Bacteria
Otu7279	d:Bacteria(1.0000),p:"Actinobacteria"(1.0000),c:Actinobacteria(1.0000),o:Solirubrobacterales(1.0000),f:Solirubrobacteraceae(0.9900),g:Solirubrobacter(0.9900)	+	d:Bacteria,p:"Actinobacteria",c:Actinobacteria,o:Solirubrobacterales,f:Solirubrobacteraceae,g:Solirubrobacter
Otu7283	d:Bacteria(1.0000),p:"Deinococcus-Thermus"(1.0000),c:Deinococci(1.0000),o:Deinococcales(1.0000),f:Deinococcaceae(1.0000),g:Deinococcus(0.7300)	+	d:Bacteria,p:"Deinococcus-Thermus",c:Deinococci,o:Deinococcales,f:Deinococcaceae
Otu7281	d:Bacteria(1.0000),p:"Actinobacteria"(1.0000),c:Actinobacteria(0.9900),o:Solirubrobacterales(0.9900),f:Solirubrobacteraceae(0.9900),g:Solirubrobacter(0.9900)	+	d:Bacteria,p:"Actinobacteria",c:Actinobacteria,o:Solirubrobacterales,f:Solirubrobacteraceae,g:Solirubrobacter
Otu7284	d:Bacteria(1.0000),p:"Acidobacteria"(1.0000),c:Acidobacteria_Gp3(1.0000),g:Gp3(0.9900)	+	d:Bacteria,p:"Acidobacteria",c:Acidobacteria_Gp3,g:Gp3
Otu7277	d:Bacteria(1.0000),p:"Proteobacteria"(1.0000),c:Gammaproteobacteria(1.0000),o:Xanthomonadales(1.0000),f:Xanthomonadaceae(1.0000),g:Luteimonas(0.9800)	+	d:Bacteria,p:"Proteobacteria",c:Gammaproteobacteria,o:Xanthomonadales,f:Xanthomonadaceae,g:Luteimonas
Otu7282	d:Bacteria(1.0000),p:"Proteobacteria"(1.0000),c:Gammaproteobacteria(0.9800),o:Legionellales(0.9300),f:Legionellaceae(0.9300),g:Legionella(0.9300)	+	d:Bacteria,p:"Proteobacteria",c:Gammaproteobacteria,o:Legionellales,f:Legionellaceae,g:Legionella
Otu7287	d:Bacteria(0.9500),p:"Proteobacteria"(0.2800),c:Actinobacteria(0.2100),o:Actinomycetales(0.2000),f:Streptomycetaceae(0.1400),g:Streptomyces(0.1400)	+	d:Bacteria
Otu7285	d:Bacteria(1.0000),p:"Bacteroidetes"(1.0000),c:Cytophagia(1.0000),o:Cytophagales(1.0000),f:Cytophagaceae(1.0000),g:Hymenobacter(1.0000)	+	d:Bacteria,p:"Bacteroidetes",c:Cytophagia,o:Cytophagales,f:Cytophagaceae,g:Hymenobacter
Otu7288	d:Bacteria(0.9900),p:"Proteobacteria"(0.5700),c:Gammaproteobacteria(0.4100),o:Oceanospirillales(0.2300),f:Oceanospirillaceae(0.1900),g:Oleispira(0.1500)	+	d:Bacteria
Otu7291	d:Bacteria(0.6700),p:"Proteobacteria"(0.2100),c:Actinobacteria(0.1600),o:Sulfolobales(0.0900),f:Sulfolobaceae(0.0900),g:Arthrobacter(0.0600)	-
Otu7289	d:Bacteria(0.8100),p:"Proteobacteria"(0.2800),c:Bacilli(0.2100),o:Lactobacillales(0.1300),f:Lactobacillaceae(0.1200),g:Lactobacillus(0.1100)	-	d:Bacteria
Otu7294	d:Bacteria(1.0000),p:Firmicutes(0.3800),c:Bacilli(0.1900),o:Clostridiales(0.1500),f:Bacteroidaceae(0.0600),g:Bacteroides(0.0600)	+	d:Bacteria
Otu7292	d:Bacteria(0.7100),p:"Proteobacteria"(0.2600),c:Alphaproteobacteria(0.1600),o:Deinococcales(0.1300),f:Deinococcaceae(0.1300),g:Deinococcus(0.1100)	+
Otu7290	d:Bacteria(0.9700),p:"Spirochaetes"(0.2900),c:Spirochaetia(0.2900),o:Spirochaetales(0.2900),f:Spirochaetaceae(0.2600),g:Treponema(0.1300)	-	d:Bacteria
Otu7296	d:Bacteria(0.9000),p:"Bacteroidetes"(0.4300),c:Flavobacteriia(0.3000),o:"Flavobacteriales"(0.3000),f:Flavobacteriaceae(0.3000),g:Syntrophomonas(0.0600)	+	d:Bacteria
Otu7295	d:Bacteria(0.9900),p:Firmicutes(0.2400),c:Mollicutes(0.2200),o:Entomoplasmatales(0.1500),f:Spiroplasmataceae(0.1400),g:Spiroplasma(0.1400)	+	d:Bacteria
Otu7293	d:Bacteria(1.0000),p:"Actinobacteria"(1.0000),c:Actinobacteria(1.0000),o:Actinomycetales(1.0000),f:Nocardioidaceae(1.0000),g:Nocardioides(1.0000)	+	d:Bacteria,p:"Actinobacteria",c:Actinobacteria,o:Actinomycetales,f:Nocardioidaceae,g:Nocardioides
Otu7297	d:Bacteria(0.9000),p:Firmicutes(0.4700),c:Bacilli(0.3200),o:Bacillales(0.2400),f:Paenibacillaceae_1(0.0700),g:Paenibacillus(0.0600)	+	d:Bacteria
Otu7303	d:Bacteria(0.9200),p:Firmicutes(0.2500),c:Actinobacteria(0.1500),o:Actinomycetales(0.1200),f:Chloroplast(0.1200),g:Chlorophyta(0.1200)	-	d:Bacteria
Otu7298	d:Bacteria(0.9000),p:"Proteobacteria"(0.2200),c:Bacilli(0.1400),o:Bacillales(0.0900),f:Flavobacteriaceae(0.0700),g:Chryseobacterium(0.0700)	+	d:Bacteria
Otu7301	d:Bacteria(0.9300),p:Firmicutes(0.3400),c:Clostridia(0.1900),o:Clostridiales(0.1900),f:Mycoplasmataceae(0.0900),g:Tindallia(0.0900)	-	d:Bacteria
Otu7300	d:Bacteria(0.9100),p:"Proteobacteria"(0.4100),c:Deltaproteobacteria(0.1500),o:Sphingomonadales(0.0900),f:Sphingomonadaceae(0.0900),g:Lactobacillus(0.0700)	+	d:Bacteria
Otu7302	d:Bacteria(0.9900),p:"Tenericutes"(0.3800),c:Mollicutes(0.3800),o:Mycoplasmatales(0.2900),f:Mycoplasmataceae(0.2900),g:Mycoplasma(0.2900)	-	d:Bacteria
Otu7305	d:Bacteria(0.9700),p:Firmicutes(0.4400),c:Bacilli(0.3500),o:Bacillales(0.3100),f:Thermoactinomycetaceae_2(0.1500),g:Mechercharimyces(0.1500)	+	d:Bacteria
Otu7304	d:Bacteria(0.9300),p:"Proteobacteria"(0.3000),c:Clostridia(0.1500),o:Clostridiales(0.1500),f:Clostridiaceae_1(0.1200),g:Caloramator(0.1000)	+	d:Bacteria
Otu7306	d:Bacteria(0.9700),p:"Proteobacteria"(0.4100),c:Gammaproteobacteria(0.2500),o:Lactobacillales(0.0800),f:Flavobacteriaceae(0.0800),g:Lactobacillus(0.0700)	+	d:Bacteria
Otu7299	d:Bacteria(1.0000),p:"Proteobacteria"(1.0000),c:Betaproteobacteria(0.9700),o:Neisseriales(0.4100),f:Neisseriaceae(0.4100),g:Gulbenkiania(0.4000)	+	d:Bacteria,p:"Proteobacteria",c:Betaproteobacteria
Otu7312	d:Bacteria(0.9900),p:"Proteobacteria"(0.2900),c:Actinobacteria(0.1300),o:Actinomycetales(0.1200),f:Streptomycetaceae(0.0800),g:Spiroplasma(0.0800)	+	d:Bacteria
Otu7308	d:Bacteria(0.8900),p:"Proteobacteria"(0.2200),c:Bacilli(0.1100),o:Actinomycetales(0.0800),f:Spiroplasmataceae(0.0700),g:Spiroplasma(0.0700)	+	d:Bacteria
Otu7309	d:Bacteria(0.9200),p:"Actinobacteria"(0.3500),c:Actinobacteria(0.3500),o:Actinomycetales(0.3400),f:Streptomycetaceae(0.2300),g:Streptomyces(0.2300)	+	d:Bacteria
Otu7313	d:Bacteria(0.9400),p:Firmicutes(0.2200),c:Bacilli(0.1700),o:"Fusobacteriales"(0.1700),f:"Fusobacteriaceae"(0.1600),g:Cetobacterium(0.1000)	-	d:Bacteria
Otu7310	d:Bacteria(1.0000),p:"Acidobacteria"(0.5200),c:Acidobacteria_Gp16(0.5100),o:Rhodobacterales(0.1600),f:Rhodobacteraceae(0.1600),g:Gp16(0.5100)	+	d:Bacteria
Otu7307	d:Bacteria(1.0000),p:"Proteobacteria"(1.0000),c:Gammaproteobacteria(1.0000),o:Pseudomonadales(1.0000),f:Moraxellaceae(1.0000),g:Acinetobacter(1.0000)	+	d:Bacteria,p:"Proteobacteria",c:Gammaproteobacteria,o:Pseudomonadales,f:Moraxellaceae,g:Acinetobacter
Otu7311	d:Bacteria(1.0000),p:"Proteobacteria"(0.9300),c:Alphaproteobacteria(0.9100),o:Rhizobiales(0.3600),f:Sphingomonadaceae(0.1900),g:Amorphus(0.1600)	+	d:Bacteria,p:"Proteobacteria",c:Alphaproteobacteria
Otu7317	d:Bacteria(0.8300),p:Firmicutes(0.3700),c:Bacilli(0.2700),o:Lactobacillales(0.2000),f:Lactobacillaceae(0.1300),g:Lactobacillus(0.1200)	-	d:Bacteria
Otu7318	d:Bacteria(0.8400),p:Firmicutes(0.4200),c:Clostridia(0.3100),o:Clostridiales(0.2900),f:Peptococcaceae_2(0.1100),g:Desulfotomaculum(0.0700)	+	d:Bacteria
Otu7319	d:Bacteria(0.9400),p:"Proteobacteria"(0.2600),c:Actinobacteria(0.1600),o:Actinomycetales(0.1600),f:Paenibacillaceae_1(0.0900),g:Saccharibacteria_genera_incertae_sedis(0.1400)	+	d:Bacteria
Otu7314	d:Bacteria(1.0000),p:"Proteobacteria"(1.0000),c:Gammaproteobacteria(0.9900),o:Chromatiales(0.6000),f:Chromatiaceae(0.4400),g:Rheinheimera(0.4300)	+	d:Bacteria,p:"Proteobacteria",c:Gammaproteobacteria
Otu7320	d:Bacteria(0.9700),p:Firmicutes(0.3800),c:Clostridia(0.2600),o:Clostridiales(0.2500),f:Peptococcaceae_2(0.1200),g:Desulfotomaculum(0.1200)	+	d:Bacteria
Otu7316	d:Bacteria(1.0000),p:"Proteobacteria"(0.9700),c:Alphaproteobacteria(0.9600),o:Rhodospirillales(0.3400),f:Sphingomonadaceae(0.2100),g:Sphingomonas(0.1800)	+	d:Bacteria,p:"Proteobacteria",c:Alphaproteobacteria
Otu7315	d:Bacteria(1.0000),p:"Gemmatimonadetes"(0.9500),c:Gemmatimonadetes(0.9500),o:Gemmatimonadales(0.9500),f:Gemmatimonadaceae(0.9500),g:Gemmatimonas(0.9500)	+	d:Bacteria,p:"Gemmatimonadetes",c:Gemmatimonadetes,o:Gemmatimonadales,f:Gemmatimonadaceae,g:Gemmatimonas
Otu7321	d:Bacteria(0.7900),p:Firmicutes(0.2600),c:Bacilli(0.1600),o:Bacillales(0.1500),f:Bacillaceae_2(0.1100),g:Gp15(0.0700)	+
Otu7324	d:Bacteria(0.9000),p:"Proteobacteria"(0.2900),c:Mollicutes(0.1200),o:"Bacteroidales"(0.1200),f:Bacteroidaceae(0.1200),g:Bacteroides(0.1200)	-	d:Bacteria
Otu7325	d:Bacteria(0.9400),p:"Bacteroidetes"(0.2900),c:Alphaproteobacteria(0.1000),o:Cytophagales(0.1000),f:Flavobacteriaceae(0.0900),g:Flavobacterium(0.0500)	+	d:Bacteria
Otu7322	d:Bacteria(1.0000),p:"Bacteroidetes"(1.0000),c:Cytophagia(1.0000),o:Cytophagales(1.0000),f:Cytophagaceae(1.0000),g:Spirosoma(0.9700)	+	d:Bacteria,p:"Bacteroidetes",c:Cytophagia,o:Cytophagales,f:Cytophagaceae,g:Spirosoma
Otu7331	d:Bacteria(0.9900),p:"Bacteroidetes"(0.3800),c:Flavobacteriia(0.2400),o:"Flavobacteriales"(0.2400),f:Flavobacteriaceae(0.2400),g:Flavobacterium(0.1000)	+	d:Bacteria
Otu7327	d:Bacteria(1.0000),p:"Bacteroidetes"(1.0000),c:Sphingobacteriia(0.9500),o:"Sphingobacteriales"(0.9500),f:Chitinophagaceae(0.9500),g:Taibaiella(0.8200)	+	d:Bacteria,p:"Bacteroidetes",c:Sphingobacteriia,o:"Sphingobacteriales",f:Chitinophagaceae,g:Taibaiella
Otu7330	d:Bacteria(0.8200),p:"Proteobacteria"(0.2500),c:Alphaproteobacteria(0.1600),o:Mycoplasmatales(0.1500),f:Mycoplasmataceae(0.1500),g:Ureaplasma(0.1500)	+	d:Bacteria
Otu7323	d:Bacteria(1.0000),p:"Acidobacteria"(1.0000),c:Acidobacteria_Gp3(1.0000),g:Gp3(1.0000)	+	d:Bacteria,p:"Acidobacteria",c:Acidobacteria_Gp3,g:Gp3
Otu7328	d:Bacteria(1.0000),p:Firmicutes(0.4300),c:Flavobacteriia(0.4300),o:"Flavobacteriales"(0.4300),f:Cryomorphaceae(0.3300),g:Wandonia(0.2900)	+	d:Bacteria
Otu7326	d:Bacteria(1.0000),p:"Proteobacteria"(1.0000),c:Alphaproteobacteria(0.9900),o:Rhodospirillales(0.9900),f:Acetobacteraceae(0.9900),g:Roseomonas(0.7100)	+	d:Bacteria,p:"Proteobacteria",c:Alphaproteobacteria,o:Rhodospirillales,f:Acetobacteraceae
Otu7329	d:Bacteria(1.0000),p:"Actinobacteria"(0.9900),c:Actinobacteria(0.9900),o:Solirubrobacterales(0.7800),f:Solirubrobacteraceae(0.7000),g:Solirubrobacter(0.7000)	+	d:Bacteria,p:"Actinobacteria",c:Actinobacteria
Otu7338	d:Bacteria(0.9700),p:Firmicutes(0.3500),c:Spirochaetia(0.1400),o:Spirochaetales(0.1400),f:Spirochaetaceae(0.1400),g:Treponema(0.0800)	+	d:Bacteria
Otu7334	d:Bacteria(1.0000),p:"Bacteroidetes"(1.0000),c:Flavobacteriia(1.0000),o:"Flavobacteriales"(1.0000),f:Flavobacteriaceae(1.0000),g:Flavobacterium(1.0000)	+	d:Bacteria,p:"Bacteroidetes",c:Flavobacteriia,o:"Flavobacteriales",f:Flavobacteriaceae,g:Flavobacterium
Otu7332	d:Bacteria(1.0000),p:"Actinobacteria"(1.0000),c:Actinobacteria(1.0000),o:Actinomycetales(1.0000),f:Propionibacteriaceae(1.0000),g:Friedmanniella(1.0000)	+	d:Bacteria,p:"Actinobacteria",c:Actinobacteria,o:Actinomycetales,f:Propionibacteriaceae,g:Friedmanniella
Otu7337	d:Bacteria(1.0000),p:"Bacteroidetes"(1.0000),c:Cytophagia(1.0000),o:Cytophagales(1.0000),f:Cytophagaceae(0.7900),g:Larkinella(0.3600)	+	d:Bacteria,p:"Bacteroidetes",c:Cytophagia,o:Cytophagales
Otu7333	d:Bacteria(1.0000),p:"Proteobacteria"(1.0000),c:Betaproteobacteria(1.0000),o:Burkholderiales(1.0000),f:Comamonadaceae(0.8800),g:Xenophilus(0.4300)	+	d:Bacteria,p:"Proteobacteria",c:Betaproteobacteria,o:Burkholderiales,f:Comamonadaceae
Otu7336	d:Bacteria(1.0000),p:"Acidobacteria"(1.0000),c:Acidobacteria_Gp16(1.0000),g:Gp16(1.0000)	+	d:Bacteria,p:"Acidobacteria",c:Acidobacteria_Gp16,g:Gp16
Otu7340	d:Bacteria(1.0000),p:"Bacteroidetes"(1.0000),c:Sphingobacteriia(1.0000),o:"Sphingobacteriales"(1.0000),f:Chitinophagaceae(1.0000),g:Flavisolibacter(0.3400)	+	d:Bacteria,p:"Bacteroidetes",c:Sphingobacteriia,o:"Sphingobacteriales",f:Chitinophagaceae
Otu7342	d:Bacteria(0.9700),p:"Proteobacteria"(0.2800),c:Gammaproteobacteria(0.1800),o:Actinomycetales(0.1400),f:Streptomycetaceae(0.0700),g:Streptomyces(0.0600)	+	d:Bacteria
Otu7335	d:Bacteria(1.0000),p:"Actinobacteria"(1.0000),c:Actinobacteria(1.0000),o:Actinomycetales(1.0000),f:Mycobacteriaceae(0.5000),g:Mycobacterium(0.5000)	+	d:Bacteria,p:"Actinobacteria",c:Actinobacteria,o:Actinomycetales
Otu7339	d:Bacteria(1.0000),p:"Proteobacteria"(1.0000),c:Betaproteobacteria(0.9900),o:Burkholderiales(0.9900),f:Burkholderiaceae(0.9700),g:Burkholderia(0.5400)	+	d:Bacteria,p:"Proteobacteria",c:Betaproteobacteria,o:Burkholderiales,f:Burkholderiaceae
Otu7344	d:Bacteria(0.9800),p:"Proteobacteria"(0.2400),c:Clostridia(0.1400),o:"Bacteroidales"(0.1300),f:Streptomycetaceae(0.0800),g:Barnesiella(0.0700)	+	d:Bacteria
Otu7343	d:Bacteria(0.9800),p:"Proteobacteria"(0.4000),c:Gammaproteobacteria(0.2100),o:Actinomycetales(0.1200),f:Desulfobacteraceae(0.1000),g:Roseiflexus(0.0700)	+	d:Bacteria
Otu7346	d:Bacteria(0.8800),p:Firmicutes(0.3300),c:Clostridia(0.2100),o:Thermoanaerobacterales(0.1200),f:Thermoanaerobacteraceae(0.1200),g:Thermoanaerobacter(0.1200)	+	d:Bacteria
Otu7341	d:Bacteria(1.0000),p:"Actinobacteria"(0.9900),c:Actinobacteria(0.9900),o:Acidimicrobiales(0.8300),f:Iamiaceae(0.6600),g:Aquihabitans(0.5900)	+	d:Bacteria,p:"Actinobacteria",c:Actinobacteria,o:Acidimicrobiales
Otu7347	d:Bacteria(0.5400),p:"Euryarchaeota"(0.3000),c:Thermococci(0.2500),o:Thermococcales(0.2500),f:Thermococcaceae(0.2500),g:Thermococcus(0.1900)	-
Otu7350	d:Bacteria(0.8700),p:"Proteobacteria"(0.4500),c:Gammaproteobacteria(0.3400),o:Gammaproteobacteria_incertae_sedis(0.2900),f:Mycoplasmataceae(0.1000),g:Candidatus_Carsonella(0.2900)	-	d:Bacteria
Otu7349	d:Bacteria(0.9100),p:Firmicutes(0.2600),c:Bacilli(0.2000),o:Lactobacillales(0.1200),f:Lactobacillaceae(0.1200),g:Lactobacillus(0.1200)	+	d:Bacteria
Otu7353	d:Bacteria(0.9200),p:Firmicutes(0.3100),c:Synergistia(0.1800),o:Synergistales(0.1800),f:Synergistaceae(0.1800),g:Pyramidobacter(0.1700)	-	d:Bacteria
Otu7351	d:Bacteria(0.9900),p:"Proteobacteria"(0.3600),c:Flavobacteriia(0.1600),o:"Flavobacteriales"(0.1600),f:Flavobacteriaceae(0.1600),g:Flavobacterium(0.0900)	-	d:Bacteria
Otu7352	d:Bacteria(0.9600),p:Firmicutes(0.2300),c:Clostridia(0.1600),o:Actinomycetales(0.1400),f:Cytophagaceae(0.0900),g:Flectobacillus(0.0700)	-	d:Bacteria
Otu7345	d:Bacteria(1.0000),p:Firmicutes(1.0000),c:Bacilli(0.9900),o:Bacillales(0.9900),f:Alicyclobacillaceae(0.9900),g:Tumebacillus(0.7900)	+	d:Bacteria,p:Firmicutes,c:Bacilli,o:Bacillales,f:Alicyclobacillaceae
Otu7354	d:Bacteria(0.8900),p:"Actinobacteria"(0.2200),c:Actinobacteria(0.2200),o:Actinomycetales(0.1700),f:Streptomycetaceae(0.1200),g:Streptomyces(0.1000)	+	d:Bacteria
Otu7355	d:Bacteria(0.9900),p:Firmicutes(0.2400),c:Clostridia(0.1700),o:"Bacteroidales"(0.1600),f:"Porphyromonadaceae"(0.1300),g:Porphyromonas(0.1300)	-	d:Bacteria
Otu7359	d:Bacteria(0.7000),p:"Bacteroidetes"(0.2600),c:Flavobacteriia(0.1200),o:"Flavobacteriales"(0.1200),f:Flavobacteriaceae(0.0700),g:Lishizhenia(0.0500)	+
Otu7356	d:Bacteria(0.6200),p:"Euryarchaeota"(0.3500),c:Halobacteria(0.2600),o:Halobacteriales(0.2100),f:Halobacteriaceae(0.2100),g:Heliophilum(0.0500)	+
Otu7358	d:Bacteria(0.9100),p:"Bacteroidetes"(0.2000),c:"Bacteroidia"(0.1200),o:"Bacteroidales"(0.1200),f:"Prevotellaceae"(0.1000),g:Prevotella(0.1000)	+	d:Bacteria
Otu7357	d:Bacteria(0.9800),p:"Proteobacteria"(0.5200),c:Betaproteobacteria(0.2500),o:Burkholderiales(0.2100),f:Lachnospiraceae(0.1300),g:Massilia(0.0900)	+	d:Bacteria
Otu7348	d:Bacteria(1.0000),p:"Proteobacteria"(1.0000),c:Gammaproteobacteria(0.9800),o:Xanthomonadales(0.9000),f:Xanthomonadaceae(0.9000),g:Aspromonas(0.5400)	+	d:Bacteria,p:"Proteobacteria",c:Gammaproteobacteria,o:Xanthomonadales,f:Xanthomonadaceae
Otu7361	d:Bacteria(0.8700),p:"Proteobacteria"(0.2400),c:Alphaproteobacteria(0.1400),o:"Flavobacteriales"(0.1100),f:Flavobacteriaceae(0.1100),g:Bacteroides(0.0600)	+	d:Bacteria
Otu7360	d:Bacteria(0.9500),p:"Verrucomicrobia"(0.1700),c:Betaproteobacteria(0.1000),o:Burkholderiales(0.0900),f:Alcaligenaceae(0.0800),g:Spartobacteria_genera_incertae_sedis(0.1000)	+	d:Bacteria
Otu7364	d:Bacteria(0.9400),p:Firmicutes(0.3400),c:Clostridia(0.1800),o:Clostridiales(0.1700),f:Campylobacteraceae(0.0800),g:Campylobacter(0.0800)	+	d:Bacteria
Otu7362	d:Bacteria(0.9900),p:"Bacteroidetes"(0.2200),c:Actinobacteria(0.2000),o:"Flavobacteriales"(0.1200),f:Flavobacteriaceae(0.1200),g:Flavobacterium(0.0900)	-	d:Bacteria
Otu7363	d:Bacteria(1.0000),p:Firmicutes(0.4600),c:Bacilli(0.3100),o:Bacillales(0.1800),f:Streptococcaceae(0.0800),g:Streptococcus(0.0700)	+	d:Bacteria
Otu7370	d:Bacteria(0.9500),p:Firmicutes(0.3100),c:Clostridia(0.1700),o:Clostridiales(0.1700),f:Mycoplasmataceae(0.1000),g:Tindallia(0.0900)	+	d:Bacteria
Otu7369	d:Bacteria(0.8700),p:"Proteobacteria"(0.2900),c:Gammaproteobacteria(0.1400),o:Desulfovibrionales(0.0800),f:Desulfovibrionaceae(0.0600),g:Subdivision5_genera_incertae_sedis(0.0700)	+	d:Bacteria
Otu7366	d:Bacteria(1.0000),p:Firmicutes(0.3600),c:Bacilli(0.3100),o:Lactobacillales(0.2000),f:Lactobacillaceae(0.1600),g:Lactobacillus(0.1600)	+	d:Bacteria
Otu7368	d:Bacteria(0.8800),p:"Actinobacteria"(0.3900),c:Actinobacteria(0.3900),o:Actinomycetales(0.3100),f:Streptomycetaceae(0.1500),g:Streptomyces(0.1500)	-	d:Bacteria
Otu7365	d:Bacteria(0.9900),p:"Proteobacteria"(0.3900),c:Alphaproteobacteria(0.2300),o:Clostridiales(0.2100),f:Rhodobacteraceae(0.1000),g:Rubribacterium(0.0600)	+	d:Bacteria
Otu7371	d:Bacteria(0.9200),p:Firmicutes(0.5700),c:Bacilli(0.4300),o:Bacillales(0.3600),f:Paenibacillaceae_1(0.1400),g:Paenibacillus(0.1100)	-	d:Bacteria
Otu7367	d:Bacteria(1.0000),p:"Bacteroidetes"(1.0000),c:Sphingobacteriia(1.0000),o:"Sphingobacteriales"(1.0000),f:Sphingobacteriaceae(1.0000),g:Mucilaginibacter(0.8400)	+	d:Bacteria,p:"Bacteroidetes",c:Sphingobacteriia,o:"Sphingobacteriales",f:Sphingobacteriaceae,g:Mucilaginibacter
Otu7372	d:Bacteria(1.0000),p:"Proteobacteria"(1.0000),c:Alphaproteobacteria(1.0000),o:Rhizobiales(1.0000),f:Methylobacteriaceae(1.0000),g:Microvirga(0.9800)	+	d:Bacteria,p:"Proteobacteria",c:Alphaproteobacteria,o:Rhizobiales,f:Methylobacteriaceae,g:Microvirga
Otu7373	d:Bacteria(1.0000),p:"Actinobacteria"(1.0000),c:Actinobacteria(1.0000),o:Acidimicrobiales(1.0000),f:Iamiaceae(1.0000),g:Iamia(1.0000)	+	d:Bacteria,p:"Actinobacteria",c:Actinobacteria,o:Acidimicrobiales,f:Iamiaceae,g:Iamia
Otu7381	d:Bacteria(0.6900),p:"Euryarchaeota"(0.2900),c:Halobacteria(0.2600),o:Haloferacales(0.1400),f:Haloferacaceae(0.1400),g:Gp1(0.1100)	+
Otu7380	d:Bacteria(0.8700),p:Firmicutes(0.2400),c:Bacilli(0.1800),o:Actinomycetales(0.1300),f:Streptomycetaceae(0.1200),g:Streptomyces(0.1200)	+	d:Bacteria
Otu7375	d:Bacteria(1.0000),p:candidate_division_WPS-1(0.9400),c:Phycisphaerae(0.0600),o:Tepidisphaerales(0.0600),f:Tepidisphaeraceae(0.0600),g:WPS-1_genera_incertae_sedis(0.9400)	+	d:Bacteria,p:candidate_division_WPS-1
Otu7374	d:Bacteria(1.0000),p:"Gemmatimonadetes"(1.0000),c:Gemmatimonadetes(1.0000),o:Gemmatimonadales(1.0000),f:Gemmatimonadaceae(1.0000),g:Gemmatimonas(1.0000)	+	d:Bacteria,p:"Gemmatimonadetes",c:Gemmatimonadetes,o:Gemmatimonadales,f:Gemmatimonadaceae,g:Gemmatimonas
Otu7378	d:Bacteria(1.0000),p:"Actinobacteria"(1.0000),c:Actinobacteria(0.7100),o:Solirubrobacterales(0.5900),f:Solirubrobacteraceae(0.5900),g:Solirubrobacter(0.5900)	+	d:Bacteria,p:"Actinobacteria"
Otu7377	d:Bacteria(1.0000),p:"Bacteroidetes"(0.9900),c:Cytophagia(0.9900),o:Cytophagales(0.9900),f:Cytophagaceae(0.9900),g:Hymenobacter(0.9800)	+	d:Bacteria,p:"Bacteroidetes",c:Cytophagia,o:Cytophagales,f:Cytophagaceae,g:Hymenobacter
Otu7376	d:Bacteria(1.0000),p:"Proteobacteria"(0.3700),c:Deltaproteobacteria(0.2300),o:"Bacteroidales"(0.2000),f:Bacteroidaceae(0.2000),g:Anaerorhabdus(0.2000)	+	d:Bacteria
Otu7379	d:Bacteria(1.0000),p:"Actinobacteria"(1.0000),c:Actinobacteria(1.0000),o:Actinomycetales(1.0000),f:Nocardioidaceae(1.0000),g:Nocardioides(0.9900)	+	d:Bacteria,p:"Actinobacteria",c:Actinobacteria,o:Actinomycetales,f:Nocardioidaceae,g:Nocardioides
Otu7384	d:Bacteria(0.8800),p:Firmicutes(0.2100),c:Gammaproteobacteria(0.1200),o:Actinomycetales(0.0900),f:Mycoplasmataceae(0.0600),g:Mycoplasma(0.0600)	+	d:Bacteria
Otu7385	d:Bacteria(0.9100),p:"Proteobacteria"(0.2600),c:Gammaproteobacteria(0.1500),o:Clostridiales(0.1500),f:Flavobacteriaceae(0.0700),g:Syntrophomonas(0.0600)	+	d:Bacteria
Otu7387	d:Bacteria(0.9900),p:"Proteobacteria"(0.4900),c:Betaproteobacteria(0.2300),o:Burkholderiales(0.1300),f:Desulfovibrionaceae(0.1100),g:Desulfovibrio(0.1100)	+	d:Bacteria
Otu7382	d:Bacteria(1.0000),p:"Verrucomicrobia"(0.9100),c:Spartobacteria(0.4800),o:Verrucomicrobiales(0.1700),f:Verrucomicrobiaceae(0.1000),g:Spartobacteria_genera_incertae_sedis(0.4000)	+	d:Bacteria,p:"Verrucomicrobia"
Otu7386	d:Bacteria(1.0000),p:"Bacteroidetes"(1.0000),c:Sphingobacteriia(0.9900),o:"Sphingobacteriales"(0.9900),f:Chitinophagaceae(0.9900),g:Heliimonas(0.4500)	+	d:Bacteria,p:"Bacteroidetes",c:Sphingobacteriia,o:"Sphingobacteriales",f:Chitinophagaceae
Otu7383	d:Bacteria(1.0000),p:"Acidobacteria"(1.0000),c:Acidobacteria_Gp6(1.0000),g:Gp6(1.0000)	+	d:Bacteria,p:"Acidobacteria",c:Acidobacteria_Gp6,g:Gp6
Otu7389	d:Bacteria(1.0000),p:candidate_division_WPS-2(0.9300),c:Actinobacteria(0.0500),o:Solirubrobacterales(0.0300),f:Solirubrobacteraceae(0.0200),g:WPS-2_genera_incertae_sedis(0.9300)	+	d:Bacteria,p:candidate_division_WPS-2
Otu7388	d:Bacteria(1.0000),p:"Bacteroidetes"(1.0000),c:Cytophagia(1.0000),o:Cytophagales(1.0000),f:Cytophagaceae(1.0000),g:Hymenobacter(1.0000)	+	d:Bacteria,p:"Bacteroidetes",c:Cytophagia,o:Cytophagales,f:Cytophagaceae,g:Hymenobacter
Otu7392	d:Bacteria(1.0000),p:"Proteobacteria"(1.0000),c:Alphaproteobacteria(1.0000),o:Rickettsiales(0.7300),f:Rickettsiaceae(0.7300),g:Rickettsia(0.6400)	+	d:Bacteria,p:"Proteobacteria",c:Alphaproteobacteria
Otu7393	d:Bacteria(1.0000),p:"Acidobacteria"(1.0000),c:Acidobacteria_Gp4(1.0000),g:Gp4(0.6400)	+	d:Bacteria,p:"Acidobacteria",c:Acidobacteria_Gp4
Otu7390	d:Bacteria(1.0000),p:"Proteobacteria"(1.0000),c:Gammaproteobacteria(0.8600),o:Pseudomonadales(0.6300),f:Moraxellaceae(0.6100),g:Alkanindiges(0.5500)	+	d:Bacteria,p:"Proteobacteria",c:Gammaproteobacteria
Otu7391	d:Bacteria(1.0000),p:"Proteobacteria"(1.0000),c:Alphaproteobacteria(1.0000),o:Sphingomonadales(1.0000),f:Sphingomonadaceae(1.0000),g:Sphingomonas(0.6000)	+	d:Bacteria,p:"Proteobacteria",c:Alphaproteobacteria,o:Sphingomonadales,f:Sphingomonadaceae
Otu7394	d:Bacteria(0.9900),p:"Proteobacteria"(0.3800),c:Deltaproteobacteria(0.2500),o:Desulfobacterales(0.1900),f:Desulfobacteraceae(0.1900),g:GpV(0.0800)	+	d:Bacteria
Otu7395	d:Bacteria(1.0000),p:"Planctomycetes"(1.0000),c:Planctomycetia(1.0000),o:Planctomycetales(1.0000),f:Planctomycetaceae(1.0000),g:Aquisphaera(0.5000)	+	d:Bacteria,p:"Planctomycetes",c:Planctomycetia,o:Planctomycetales,f:Planctomycetaceae
Otu7396	d:Bacteria(1.0000),p:"Proteobacteria"(1.0000),c:Alphaproteobacteria(1.0000),o:Rhizobiales(1.0000),f:Xanthobacteraceae(0.9200),g:Pseudolabrys(0.8500)	+	d:Bacteria,p:"Proteobacteria",c:Alphaproteobacteria,o:Rhizobiales,f:Xanthobacteraceae,g:Pseudolabrys
Otu7400	d:Bacteria(0.5400),p:"Euryarchaeota"(0.3000),c:Halobacteria(0.2400),o:Halobacteriales(0.1400),f:Halobacteriaceae(0.1400),g:Alcaligenes(0.0700)	-
Otu7397	d:Bacteria(1.0000),p:"Proteobacteria"(1.0000),c:Alphaproteobacteria(1.0000),o:Rhizobiales(0.7700),f:Hyphomicrobiaceae(0.3300),g:Hyphomicrobium(0.3200)	+	d:Bacteria,p:"Proteobacteria",c:Alphaproteobacteria
Otu7405	d:Bacteria(0.8000),p:"Proteobacteria"(0.2200),c:Gammaproteobacteria(0.1400),o:"Flavobacteriales"(0.1000),f:Flavobacteriaceae(0.1000),g:Gp10(0.0900)	-	d:Bacteria
Otu7401	d:Bacteria(1.0000),p:Firmicutes(0.3600),c:Clostridia(0.2700),o:Clostridiales(0.2400),f:Clostridiales_Incertae_Sedis_XI(0.1200),g:Acholeplasma(0.1100)	+	d:Bacteria
Otu7399	d:Bacteria(1.0000),p:"Proteobacteria"(1.0000),c:Alphaproteobacteria(1.0000),o:Rhodospirillales(1.0000),f:Acetobacteraceae(1.0000),g:Rubritepida(0.6300)	+	d:Bacteria,p:"Proteobacteria",c:Alphaproteobacteria,o:Rhodospirillales,f:Acetobacteraceae
Otu7398	d:Bacteria(1.0000),p:"Verrucomicrobia"(0.4600),c:Verrucomicrobiae(0.4200),o:Verrucomicrobiales(0.4200),f:Verrucomicrobiaceae(0.4200),g:Haloferula(0.2400)	+	d:Bacteria
Otu7403	d:Bacteria(1.0000),p:Cyanobacteria/Chloroplast(0.6800),c:Chloroplast(0.5400),o:Erysipelotrichales(0.0600),f:Chloroplast(0.5400),g:Streptophyta(0.4200)	+	d:Bacteria
Otu7404	d:Bacteria(1.0000),p:Firmicutes(0.8100),c:Bacilli(0.5100),o:Bacillales(0.4500),f:Paenibacillaceae_1(0.2900),g:Brevibacillus(0.2900)	+	d:Bacteria,p:Firmicutes
Otu7406	d:Bacteria(0.9800),p:"Proteobacteria"(0.2700),c:Actinobacteria(0.1300),o:Actinomycetales(0.1200),f:Streptomycetaceae(0.0600),g:Streptomyces(0.0600)	-	d:Bacteria
Otu7402	d:Bacteria(1.0000),p:"Proteobacteria"(1.0000),c:Alphaproteobacteria(1.0000),o:Sphingomonadales(0.9300),f:Sphingomonadaceae(0.9300),g:Sphingomonas(0.8600)	+	d:Bacteria,p:"Proteobacteria",c:Alphaproteobacteria,o:Sphingomonadales,f:Sphingomonadaceae,g:Sphingomonas
Otu7407	d:Bacteria(1.0000),p:"Actinobacteria"(0.2600),c:Actinobacteria(0.2600),o:Actinomycetales(0.2200),f:Streptomycetaceae(0.1100),g:Streptomyces(0.0900)	+	d:Bacteria
Otu7408	d:Bacteria(0.9800),p:Firmicutes(0.6000),c:Bacilli(0.5600),o:Lactobacillales(0.3000),f:Carnobacteriaceae(0.1800),g:Alkalibacterium(0.1300)	-	d:Bacteria
Otu7410	d:Bacteria(1.0000),p:Firmicutes(0.2900),c:Clostridia(0.2100),o:Clostridiales(0.2000),f:Mycoplasmataceae(0.1600),g:Mycoplasma(0.1600)	+	d:Bacteria
Otu7409	d:Bacteria(0.9400),p:"Proteobacteria"(0.2300),c:Gammaproteobacteria(0.1300),o:Clostridiales(0.0600),f:Flavobacteriaceae(0.0600),g:Saccharibacteria_genera_incertae_sedis(0.0600)	+	d:Bacteria
Otu7412	d:Bacteria(0.8200),p:Firmicutes(0.2500),c:Actinobacteria(0.1700),o:Bacillales(0.1700),f:Paenibacillaceae_1(0.1400),g:Cohnella(0.1400)	+	d:Bacteria
Otu7411	d:Bacteria(0.9200),p:"Proteobacteria"(0.4000),c:Actinobacteria(0.3800),o:Actinomycetales(0.3800),f:Pseudonocardiaceae(0.2400),g:Lentzea(0.1000)	+	d:Bacteria
Otu7415	d:Bacteria(0.9000),p:"Proteobacteria"(0.3900),c:Gammaproteobacteria(0.2300),o:"Enterobacteriales"(0.0800),f:Family_VIII(0.1000),g:GpVIII(0.1000)	+	d:Bacteria
Otu7413	d:Bacteria(1.0000),p:"Actinobacteria"(0.3600),c:Actinobacteria(0.3600),o:Actinomycetales(0.3500),f:Pseudonocardiaceae(0.1300),g:Amycolatopsis(0.1100)	-	d:Bacteria
Otu7414	d:Bacteria(1.0000),p:"Actinobacteria"(0.7300),c:Actinobacteria(0.7300),o:Actinomycetales(0.7200),f:Actinomycetaceae(0.1500),g:Actinomyces(0.0900)	+	d:Bacteria
Otu7416	d:Bacteria(1.0000),p:"Bacteroidetes"(1.0000),c:"Bacteroidia"(0.8600),o:"Bacteroidales"(0.8600),f:"Porphyromonadaceae"(0.6400),g:Petrimonas(0.3700)	+	d:Bacteria,p:"Bacteroidetes",c:"Bacteroidia",o:"Bacteroidales"
Otu7419	d:Bacteria(0.9900),p:"Chloroflexi"(0.2600),c:Anaerolineae(0.2500),o:Anaerolineales(0.2500),f:Anaerolineaceae(0.2500),g:Deinococcus(0.1600)	+	d:Bacteria
Otu7422	d:Bacteria(0.9600),p:"Proteobacteria"(0.3400),c:Actinobacteria(0.1600),o:Actinomycetales(0.1600),f:Streptomycetaceae(0.1200),g:Desulfococcus(0.1000)	+	d:Bacteria
Otu7418	d:Bacteria(1.0000),p:"Proteobacteria"(0.9200),c:Deltaproteobacteria(0.9100),o:Myxococcales(0.9100),f:"Haliangiaceae"(0.6300),g:Haliangium(0.6300)	+	d:Bacteria,p:"Proteobacteria",c:Deltaproteobacteria,o:Myxococcales
Otu7417	d:Bacteria(1.0000),p:"Acidobacteria"(0.5500),c:Acidobacteria_Gp16(0.4500),o:Lactobacillales(0.1600),f:Lactobacillaceae(0.1600),g:Gp16(0.4500)	+	d:Bacteria
Otu7420	d:Bacteria(1.0000),p:"Actinobacteria"(1.0000),c:Actinobacteria(1.0000),o:Actinomycetales(1.0000),f:Propionibacteriaceae(1.0000),g:Friedmanniella(1.0000)	+	d:Bacteria,p:"Actinobacteria",c:Actinobacteria,o:Actinomycetales,f:Propionibacteriaceae,g:Friedmanniella
Otu7421	d:Bacteria(1.0000),p:"Proteobacteria"(0.9200),c:Alphaproteobacteria(0.8800),o:Rhodospirillales(0.8800),f:Rhodospirillaceae(0.8300),g:Azospirillum(0.4000)	+	d:Bacteria,p:"Proteobacteria",c:Alphaproteobacteria,o:Rhodospirillales,f:Rhodospirillaceae
Otu7427	d:Bacteria(0.9200),p:"Proteobacteria"(0.3100),c:Betaproteobacteria(0.1600),o:Burkholderiales(0.1500),f:Alcaligenaceae(0.1200),g:Paenalcaligenes(0.0900)	+	d:Bacteria
Otu7424	d:Bacteria(1.0000),p:"Actinobacteria"(1.0000),c:Actinobacteria(1.0000),o:Actinomycetales(1.0000),f:Propionibacteriaceae(1.0000),g:Friedmanniella(0.9900)	+	d:Bacteria,p:"Actinobacteria",c:Actinobacteria,o:Actinomycetales,f:Propionibacteriaceae,g:Friedmanniella
Otu7430	d:Bacteria(0.9200),p:"Actinobacteria"(0.2300),c:Actinobacteria(0.2300),o:Actinomycetales(0.2300),f:Corynebacteriaceae(0.1400),g:Turicella(0.1400)	+	d:Bacteria
Otu7425	d:Bacteria(1.0000),p:"Verrucomicrobia"(1.0000),c:Spartobacteria(1.0000),g:Spartobacteria_genera_incertae_sedis(1.0000)	+	d:Bacteria,p:"Verrucomicrobia",c:Spartobacteria,g:Spartobacteria_genera_incertae_sedis
Otu7431	d:Bacteria(0.9600),p:"Proteobacteria"(0.3500),c:Mollicutes(0.2600),o:Mycoplasmatales(0.2200),f:Mycoplasmataceae(0.2200),g:Mycoplasma(0.2200)	+	d:Bacteria
Otu7423	d:Bacteria(1.0000),p:"Proteobacteria"(1.0000),c:Gammaproteobacteria(1.0000),o:Pseudomonadales(0.9800),f:Pseudomonadaceae(0.9800),g:Cellvibrio(0.9800)	+	d:Bacteria,p:"Proteobacteria",c:Gammaproteobacteria,o:Pseudomonadales,f:Pseudomonadaceae,g:Cellvibrio
Otu7428	d:Bacteria(1.0000),p:"Bacteroidetes"(1.0000),c:Cytophagia(0.9900),o:Cytophagales(0.9900),f:Flammeovirgaceae(0.1500),g:Chryseolinea(0.6800)	+	d:Bacteria,p:"Bacteroidetes",c:Cytophagia,o:Cytophagales
Otu7426	d:Bacteria(1.0000),p:"Proteobacteria"(1.0000),c:Deltaproteobacteria(1.0000),o:Myxococcales(1.0000),f:Myxococcaceae(1.0000),g:Corallococcus(1.0000)	+	d:Bacteria,p:"Proteobacteria",c:Deltaproteobacteria,o:Myxococcales,f:Myxococcaceae,g:Corallococcus
Otu7432	d:Bacteria(0.8100),p:"Proteobacteria"(0.2900),c:Actinobacteria(0.2400),o:Actinomycetales(0.2300),f:Methanospirillaceae(0.1000),g:Methanospirillum(0.1000)	+	d:Bacteria
Otu7436	d:Bacteria(0.9300),p:Firmicutes(0.4500),c:Bacilli(0.2900),o:Lactobacillales(0.1500),f:Lactobacillaceae(0.1100),g:Lactobacillus(0.1000)	+	d:Bacteria
Otu7429	d:Bacteria(1.0000),p:"Bacteroidetes"(1.0000),c:Cytophagia(1.0000),o:Cytophagales(1.0000),f:Cytophagaceae(1.0000),g:Hymenobacter(0.9900)	+	d:Bacteria,p:"Bacteroidetes",c:Cytophagia,o:Cytophagales,f:Cytophagaceae,g:Hymenobacter
Otu7434	d:Bacteria(0.7300),p:"Proteobacteria"(0.3700),c:Deltaproteobacteria(0.1100),o:Desulfuromonadales(0.1000),f:Geobacteraceae(0.1000),g:Geobacter(0.1000)	+
Otu7435	d:Bacteria(0.9600),p:"Proteobacteria"(0.3000),c:Gammaproteobacteria(0.1200),o:Verrucomicrobiales(0.0900),f:Verrucomicrobiaceae(0.0900),g:Armatimonadetes_gp4(0.0700)	+	d:Bacteria
Otu7437	d:Bacteria(0.9700),p:"Bacteroidetes"(0.3000),c:Flavobacteriia(0.1800),o:"Flavobacteriales"(0.1800),f:Flavobacteriaceae(0.1800),g:Flavobacterium(0.1000)	-	d:Bacteria
Otu7438	d:Bacteria(0.7300),p:"Proteobacteria"(0.1300),c:Mollicutes(0.0900),o:Methanococcales(0.0600),f:Methanocaldococcaceae(0.0600),g:Saccharibacteria_genera_incertae_sedis(0.0900)	+
Otu7433	d:Bacteria(0.9800),p:"Proteobacteria"(0.2600),c:Actinobacteria(0.2000),o:Actinomycetales(0.2000),f:Micromonosporaceae(0.1000),g:Actinoplanes(0.1000)	+	d:Bacteria
Otu7439	d:Bacteria(0.9200),p:"Proteobacteria"(0.2000),c:Spirochaetia(0.1400),o:Spirochaetales(0.1400),f:Spirochaetaceae(0.1400),g:Treponema(0.0800)	-	d:Bacteria
Otu7440	d:Bacteria(0.9800),p:"Proteobacteria"(0.2800),c:Gammaproteobacteria(0.1900),o:Pasteurellales(0.1000),f:Pasteurellaceae(0.1000),g:Microgenomates_genera_incertae_sedis(0.0800)	+	d:Bacteria
Otu7441	d:Bacteria(0.9300),p:Firmicutes(0.3500),c:Clostridia(0.1800),o:Clostridiales(0.1700),f:Cytophagaceae(0.0800),g:Hymenobacter(0.0700)	-	d:Bacteria
Otu7442	d:Bacteria(0.8800),p:"Proteobacteria"(0.5500),c:Deltaproteobacteria(0.3100),o:Desulfuromonadales(0.1100),f:Syntrophaceae(0.1100),g:Syntrophus(0.1100)	+	d:Bacteria
Otu7443	d:Bacteria(0.9900),p:"Proteobacteria"(0.4500),c:Gammaproteobacteria(0.3300),o:"Salinisphaerales"(0.1500),f:"Salinisphaeraceae"(0.1500),g:Salinisphaera(0.1500)	+	d:Bacteria
Otu7444	d:Bacteria(0.6400),p:"Proteobacteria"(0.1800),c:Thermoprotei(0.1000),o:Verrucomicrobiales(0.1000),f:Thermoproteaceae(0.0900),g:"Candidatus_Korarchaeum"(0.0800)	+
Otu7445	d:Bacteria(1.0000),p:Firmicutes(0.6000),c:Bacilli(0.5100),o:Bacillales(0.4600),f:Alicyclobacillaceae(0.2300),g:Effusibacillus(0.2300)	+	d:Bacteria
Otu7447	d:Bacteria(1.0000),p:"Actinobacteria"(0.9900),c:Actinobacteria(0.9900),o:Acidimicrobiales(0.9800),f:Acidimicrobiaceae(0.9600),g:Ilumatobacter(0.9600)	+	d:Bacteria,p:"Actinobacteria",c:Actinobacteria,o:Acidimicrobiales,f:Acidimicrobiaceae,g:Ilumatobacter
Otu7446	d:Bacteria(1.0000),p:"Proteobacteria"(0.5500),c:Spirochaetia(0.4300),o:Spirochaetales(0.4300),f:Leptospiraceae(0.4300),g:Leptospira(0.4300)	+	d:Bacteria
Otu7448	d:Bacteria(1.0000),p:"Acidobacteria"(1.0000),c:Acidobacteria_Gp1(1.0000),g:Terriglobus(0.8200)	+	d:Bacteria,p:"Acidobacteria",c:Acidobacteria_Gp1,g:Terriglobus
Otu7449	d:Bacteria(1.0000),p:"Actinobacteria"(0.9900),c:Actinobacteria(0.9900),o:Acidimicrobiales(0.9500),f:"Acidimicrobineae"_incertae_sedis(0.6500),g:Aciditerrimonas(0.6500)	+	d:Bacteria,p:"Actinobacteria",c:Actinobacteria,o:Acidimicrobiales
Otu7451	d:Bacteria(1.0000),p:"Proteobacteria"(1.0000),c:Alphaproteobacteria(1.0000),o:Sphingomonadales(1.0000),f:Sphingomonadaceae(1.0000),g:Sphingomonas(1.0000)	+	d:Bacteria,p:"Proteobacteria",c:Alphaproteobacteria,o:Sphingomonadales,f:Sphingomonadaceae,g:Sphingomonas
Otu7450	d:Bacteria(1.0000),p:"Proteobacteria"(1.0000),c:Alphaproteobacteria(1.0000),o:Rhizobiales(1.0000),f:Roseiarcaceae(1.0000),g:Roseiarcus(1.0000)	+	d:Bacteria,p:"Proteobacteria",c:Alphaproteobacteria,o:Rhizobiales,f:Roseiarcaceae,g:Roseiarcus
Otu7453	d:Bacteria(1.0000),p:"Acidobacteria"(1.0000),c:Acidobacteria_Gp3(1.0000),g:Gp3(1.0000)	+	d:Bacteria,p:"Acidobacteria",c:Acidobacteria_Gp3,g:Gp3
Otu7452	d:Bacteria(1.0000),p:"Proteobacteria"(0.9800),c:Alphaproteobacteria(0.4900),o:Sphingomonadales(0.2900),f:Sphingomonadaceae(0.2200),g:Sphingorhabdus(0.1700)	+	d:Bacteria,p:"Proteobacteria"
Otu7455	d:Bacteria(0.9700),p:"Bacteroidetes"(0.2600),c:"Bacteroidia"(0.1400),o:"Bacteroidales"(0.1400),f:Prolixibacteraceae(0.1000),g:Sunxiuqinia(0.1000)	+	d:Bacteria
Otu7454	d:Bacteria(1.0000),p:"Actinobacteria"(1.0000),c:Actinobacteria(1.0000),o:Actinomycetales(1.0000),f:Pseudonocardiaceae(1.0000),g:Alloactinosynnema(0.5800)	+	d:Bacteria,p:"Actinobacteria",c:Actinobacteria,o:Actinomycetales,f:Pseudonocardiaceae
Otu7460	d:Bacteria(0.9900),p:Firmicutes(0.4900),c:Bacilli(0.3100),o:Bacillales(0.2500),f:Paenibacillaceae_1(0.2100),g:Paenibacillus(0.2100)	+	d:Bacteria
Otu7456	d:Bacteria(1.0000),p:"Proteobacteria"(0.9100),c:Alphaproteobacteria(0.4700),o:Myxococcales(0.3800),f:Polyangiaceae(0.3100),g:Jahnella(0.3000)	+	d:Bacteria,p:"Proteobacteria"
Otu7461	d:Bacteria(0.9800),p:"Actinobacteria"(0.3300),c:Actinobacteria(0.3300),o:Actinomycetales(0.3200),f:Mycobacteriaceae(0.0900),g:Mycobacterium(0.0900)	+	d:Bacteria
Otu7462	d:Bacteria(0.9400),p:"Bacteroidetes"(0.3200),c:Sphingobacteriia(0.2100),o:"Sphingobacteriales"(0.2100),f:Sphingobacteriaceae(0.1500),g:Sphingobacterium(0.0800)	+	d:Bacteria
Otu7458	d:Bacteria(1.0000),p:"Bacteroidetes"(1.0000),c:Cytophagia(1.0000),o:Cytophagales(1.0000),f:Cytophagaceae(1.0000),g:Hymenobacter(1.0000)	+	d:Bacteria,p:"Bacteroidetes",c:Cytophagia,o:Cytophagales,f:Cytophagaceae,g:Hymenobacter
Otu7459	d:Bacteria(1.0000),p:"Proteobacteria"(0.4400),c:Gammaproteobacteria(0.4200),o:"Enterobacteriales"(0.2900),f:Enterobacteriaceae(0.2900),g:Xenorhabdus(0.0900)	+	d:Bacteria
Otu7457	d:Bacteria(1.0000),p:"Proteobacteria"(1.0000),c:Alphaproteobacteria(1.0000),o:Sphingomonadales(1.0000),f:Sphingomonadaceae(0.9900),g:Sphingorhabdus(0.9900)	+	d:Bacteria,p:"Proteobacteria",c:Alphaproteobacteria,o:Sphingomonadales,f:Sphingomonadaceae,g:Sphingorhabdus
Otu7463	d:Bacteria(1.0000),p:"Bacteroidetes"(1.0000),c:Sphingobacteriia(1.0000),o:"Sphingobacteriales"(1.0000),f:Chitinophagaceae(1.0000),g:Chitinophaga(0.2500)	+	d:Bacteria,p:"Bacteroidetes",c:Sphingobacteriia,o:"Sphingobacteriales",f:Chitinophagaceae
Otu7464	d:Bacteria(1.0000),p:"Proteobacteria"(1.0000),c:Alphaproteobacteria(0.9800),o:Sphingomonadales(0.4900),f:Sphingomonadaceae(0.4900),g:Sandaracinobacter(0.2200)	+	d:Bacteria,p:"Proteobacteria",c:Alphaproteobacteria
Otu7466	d:Bacteria(1.0000),p:"Actinobacteria"(0.2100),c:Actinobacteria(0.2100),o:Actinomycetales(0.1900),f:"Prevotellaceae"(0.0800),g:Prevotella(0.0700)	+	d:Bacteria
Otu7465	d:Bacteria(1.0000),p:"Bacteroidetes"(1.0000),c:Sphingobacteriia(1.0000),o:"Sphingobacteriales"(1.0000),f:Chitinophagaceae(1.0000),g:Terrimonas(0.5600)	+	d:Bacteria,p:"Bacteroidetes",c:Sphingobacteriia,o:"Sphingobacteriales",f:Chitinophagaceae
Otu7471	d:Bacteria(0.9800),p:"Proteobacteria"(0.3600),c:Actinobacteria(0.2300),o:Alteromonadales(0.1100),f:Bifidobacteriaceae(0.1100),g:Bifidobacterium(0.1000)	+	d:Bacteria
Otu7472	d:Bacteria(0.8000),p:"Proteobacteria"(0.3600),c:Gammaproteobacteria(0.1500),o:Actinomycetales(0.1000),f:Enterobacteriaceae(0.1000),g:Woesearchaeota_Incertae_Sedis_AR15(0.0800)	+	d:Bacteria
Otu7469	d:Bacteria(0.9700),p:Firmicutes(0.3200),c:Bacilli(0.1700),o:Actinomycetales(0.1400),f:Nocardioidaceae(0.1200),g:Lactobacillus(0.1100)	+	d:Bacteria
Otu7470	d:Bacteria(1.0000),p:"Proteobacteria"(0.3400),c:Bacilli(0.2300),o:Bacillales(0.2300),f:Paenibacillaceae_1(0.1000),g:Paenibacillus(0.1000)	+	d:Bacteria
Otu7473	d:Bacteria(0.9600),p:"Proteobacteria"(0.2900),c:Bacilli(0.2300),o:Bacillales(0.1300),f:Lactobacillaceae(0.1000),g:Lactobacillus(0.0900)	-	d:Bacteria
Otu7474	d:Bacteria(1.0000),p:Firmicutes(0.5600),c:Clostridia(0.5000),o:Clostridiales(0.5000),f:Clostridiaceae_1(0.2900),g:Hathewaya(0.2600)	+	d:Bacteria
Otu7476	d:Bacteria(0.9200),p:"Tenericutes"(0.2400),c:Mollicutes(0.2400),o:Mycoplasmatales(0.1700),f:Mycoplasmataceae(0.1700),g:Mycoplasma(0.1500)	+	d:Bacteria
Otu7477	d:Bacteria(0.9100),p:"Proteobacteria"(0.2900),c:Gammaproteobacteria(0.2100),o:Gammaproteobacteria_incertae_sedis(0.1500),f:Sphingobacteriaceae(0.0900),g:Candidatus_Carsonella(0.1500)	-	d:Bacteria
Otu7475	d:Bacteria(0.9900),p:Firmicutes(0.3900),c:Clostridia(0.2900),o:Clostridiales(0.2700),f:Flavobacteriaceae(0.1700),g:Syntrophomonas(0.0800)	+	d:Bacteria
Otu7468	d:Bacteria(1.0000),p:Firmicutes(1.0000),c:Bacilli(1.0000),o:Bacillales(1.0000),f:Paenibacillaceae_1(1.0000),g:Paenibacillus(1.0000)	+	d:Bacteria,p:Firmicutes,c:Bacilli,o:Bacillales,f:Paenibacillaceae_1,g:Paenibacillus
Otu7467	d:Bacteria(1.0000),p:"Proteobacteria"(1.0000),c:Alphaproteobacteria(1.0000),o:Sphingomonadales(1.0000),f:Sphingomonadaceae(0.8400),g:Sphingopyxis(0.8400)	+	d:Bacteria,p:"Proteobacteria",c:Alphaproteobacteria,o:Sphingomonadales,f:Sphingomonadaceae,g:Sphingopyxis
Otu7479	d:Bacteria(0.6400),p:"Crenarchaeota"(0.3500),c:Thermoprotei(0.3500),o:Thermoproteales(0.1900),f:Thermoproteaceae(0.1800),g:Vulcanisaeta(0.1000)	-
Otu7478	d:Bacteria(0.9800),p:"Proteobacteria"(0.5000),c:Deltaproteobacteria(0.1500),o:Desulfovibrionales(0.1500),f:Desulfovibrionaceae(0.1400),g:Bilophila(0.1000)	-	d:Bacteria
Otu7480	d:Bacteria(0.8300),p:"Proteobacteria"(0.1700),c:Mollicutes(0.1400),o:Halobacteriales(0.1100),f:Halobacteriaceae(0.1100),g:WPS-1_genera_incertae_sedis(0.0600)	+	d:Bacteria
Otu7481	d:Bacteria(0.9000),p:Firmicutes(0.3000),c:Alphaproteobacteria(0.2300),o:Bacillales(0.2200),f:Paenibacillaceae_1(0.1100),g:Paenibacillus(0.1100)	-	d:Bacteria
Otu7482	d:Bacteria(0.7700),p:"Bacteroidetes"(0.2500),c:Flavobacteriia(0.1700),o:"Flavobacteriales"(0.1700),f:Flavobacteriaceae(0.1500),g:Methanococcus(0.0700)	+
Otu7483	d:Bacteria(0.9800),p:"Proteobacteria"(0.3800),c:Alphaproteobacteria(0.1800),o:Clostridiales(0.1700),f:Flavobacteriaceae(0.1100),g:Clostridium_sensu_stricto(0.0600)	-	d:Bacteria
Otu7484	d:Bacteria(0.9800),p:"Proteobacteria"(0.3200),c:Clostridia(0.2100),o:Clostridiales(0.1800),f:Clostridiaceae_1(0.1000),g:Clostridium_sensu_stricto(0.0800)	+	d:Bacteria
Otu7487	d:Bacteria(0.7500),p:Firmicutes(0.2200),c:Clostridia(0.1200),o:Clostridiales(0.1100),f:"Fusobacteriaceae"(0.0900),g:Woesearchaeota_Incertae_Sedis_AR16(0.1200)	+
Otu7486	d:Bacteria(0.9700),p:"Bacteroidetes"(0.4300),c:Sphingobacteriia(0.3000),o:"Sphingobacteriales"(0.3000),f:Sphingobacteriaceae(0.2600),g:Pedobacter(0.1600)	+	d:Bacteria
Otu7488	d:Bacteria(0.9100),p:Firmicutes(0.2700),c:Bacilli(0.1500),o:Bacillales(0.1200),f:Alicyclobacillaceae(0.0600),g:SR1_genera_incertae_sedis(0.0700)	-	d:Bacteria
Otu7490	d:Bacteria(0.9400),p:"Proteobacteria"(0.5000),c:Gammaproteobacteria(0.2200),o:Burkholderiales(0.1500),f:Oxalobacteraceae(0.1300),g:Candidatus_Carsonella(0.1500)	-	d:Bacteria
Otu7489	d:Bacteria(0.9800),p:"Proteobacteria"(0.2700),c:Actinobacteria(0.1300),o:Actinomycetales(0.1300),f:Spirochaetaceae(0.1300),g:Treponema(0.1200)	-	d:Bacteria
Otu7485	d:Bacteria(0.9800),p:Firmicutes(0.6600),c:Bacilli(0.5600),o:Lactobacillales(0.4000),f:Lactobacillaceae(0.3000),g:Lactobacillus(0.3000)	+	d:Bacteria
Otu7493	d:Bacteria(0.8100),p:"Proteobacteria"(0.1900),c:Alphaproteobacteria(0.1100),o:Clostridiales(0.0800),f:Flavobacteriaceae(0.0800),g:Bartonella(0.0500)	+	d:Bacteria
Otu7494	d:Bacteria(0.9700),p:"Proteobacteria"(0.1600),c:Mollicutes(0.1100),o:Mycoplasmatales(0.1000),f:Mycoplasmataceae(0.1000),g:SR1_genera_incertae_sedis(0.1200)	+	d:Bacteria
Otu7491	d:Bacteria(0.9000),p:Firmicutes(0.3000),c:Bacilli(0.1700),o:"Bacteroidales"(0.1700),f:Chitinophagaceae(0.1200),g:Chitinophaga(0.0900)	+	d:Bacteria
Otu7495	d:Bacteria(0.9800),p:Firmicutes(0.4900),c:Clostridia(0.4000),o:Clostridiales(0.2800),f:Peptostreptococcaceae(0.2000),g:Filifactor(0.1700)	-	d:Bacteria
Otu7492	d:Bacteria(0.9000),p:"Proteobacteria"(0.2800),c:Alphaproteobacteria(0.2000),o:Rhodospirillales(0.1400),f:Rhodospirillaceae(0.0900),g:Thalassospira(0.0900)	+	d:Bacteria
Otu7497	d:Bacteria(0.9700),p:"Bacteroidetes"(0.3800),c:Flavobacteriia(0.3500),o:"Flavobacteriales"(0.3500),f:Flavobacteriaceae(0.3500),g:Flavobacterium(0.0900)	+	d:Bacteria
Otu7500	d:Bacteria(0.7500),p:"Proteobacteria"(0.3700),c:Gammaproteobacteria(0.2400),o:Oceanospirillales(0.1800),f:Halomonadaceae(0.1500),g:Chromohalobacter(0.1000)	-
Otu7498	d:Bacteria(1.0000),p:"Proteobacteria"(0.3100),c:Betaproteobacteria(0.1600),o:Actinomycetales(0.0900),f:Flavobacteriaceae(0.0900),g:Corynebacterium(0.0600)	+	d:Bacteria
Otu7496	d:Bacteria(0.8800),p:Firmicutes(0.2600),c:Deltaproteobacteria(0.1900),o:Clostridiales(0.1400),f:Clostridiaceae_1(0.1100),g:Desulfovibrio(0.1100)	+	d:Bacteria
Otu7499	d:Bacteria(0.8800),p:"Proteobacteria"(0.4500),c:Gammaproteobacteria(0.4000),o:"Enterobacteriales"(0.1300),f:Enterobacteriaceae(0.1300),g:Marinomonas(0.0700)	+	d:Bacteria
Otu7501	d:Bacteria(0.9800),p:"Proteobacteria"(0.4600),c:Gammaproteobacteria(0.3100),o:Oceanospirillales(0.1200),f:Alcanivoracaceae(0.1100),g:Kangiella(0.1000)	+	d:Bacteria
Otu7502	d:Bacteria(0.9900),p:Firmicutes(0.3900),c:Bacilli(0.2800),o:Lactobacillales(0.2400),f:Lactobacillaceae(0.1100),g:Lactobacillus(0.1000)	+	d:Bacteria
Otu7504	d:Bacteria(1.0000),p:Firmicutes(0.3300),c:Bacilli(0.2300),o:"Flavobacteriales"(0.1600),f:Flavobacteriaceae(0.1600),g:Sphingomonas(0.0900)	+	d:Bacteria
Otu7503	d:Bacteria(0.9800),p:"Actinobacteria"(0.2800),c:Actinobacteria(0.2800),o:Actinomycetales(0.2100),f:Lactobacillaceae(0.0800),g:Lactobacillus(0.0600)	-	d:Bacteria
Otu7505	d:Bacteria(1.0000),p:Firmicutes(0.4000),c:Bacilli(0.2700),o:Bacillales(0.2200),f:Paenibacillaceae_1(0.0900),g:Cohnella(0.0800)	+	d:Bacteria
Otu7507	d:Bacteria(0.9200),p:"Proteobacteria"(0.4200),c:Gammaproteobacteria(0.2100),o:Selenomonadales(0.1300),f:Veillonellaceae(0.1300),g:Comamonas(0.0600)	+	d:Bacteria
Otu7510	d:Bacteria(0.9600),p:Firmicutes(0.3300),c:Alphaproteobacteria(0.2400),o:Bacillales(0.1900),f:Rhodobacteraceae(0.1200),g:Tropicibacter(0.0800)	+	d:Bacteria
Otu7508	d:Bacteria(0.9800),p:Firmicutes(0.2300),c:Bacilli(0.1900),o:"Flavobacteriales"(0.1600),f:Flavobacteriaceae(0.1600),g:Aminivibrio(0.0700)	+	d:Bacteria
Otu7506	d:Bacteria(1.0000),p:Firmicutes(0.3400),c:Bacilli(0.2000),o:Lactobacillales(0.1200),f:Hydrogenophilaceae(0.0700),g:Tepidiphilus(0.0700)	+	d:Bacteria
Otu7509	d:Bacteria(0.9500),p:"Actinobacteria"(0.3700),c:Actinobacteria(0.3700),o:Coriobacteriales(0.2400),f:Coriobacteriaceae(0.2400),g:Slackia(0.1500)	+	d:Bacteria
Otu7511	d:Bacteria(0.7900),p:Firmicutes(0.3200),c:Clostridia(0.1900),o:Clostridiales(0.1800),f:Lachnospiraceae(0.1100),g:Thermoplasma(0.0700)	+
Otu7512	d:Bacteria(0.8000),p:"Proteobacteria"(0.2000),c:Actinobacteria(0.1700),o:Coriobacteriales(0.1100),f:Coriobacteriaceae(0.1100),g:Slackia(0.1100)	+	d:Bacteria
Otu7521	d:Bacteria(0.8900),p:"Proteobacteria"(0.3400),c:Alphaproteobacteria(0.2200),o:Rhodospirillales(0.1000),f:Acetobacteraceae(0.0700),g:Halorubrum(0.0600)	-	d:Bacteria
Otu7515	d:Bacteria(1.0000),p:Cyanobacteria/Chloroplast(1.0000),c:Chloroplast(1.0000),f:Chloroplast(1.0000),g:Streptophyta(1.0000)	+	d:Bacteria,p:Cyanobacteria/Chloroplast,c:Chloroplast,f:Chloroplast,g:Streptophyta
Otu7522	d:Bacteria(0.9000),p:"Proteobacteria"(0.4500),c:Gammaproteobacteria(0.2500),o:Clostridiales(0.1000),f:Ruminococcaceae(0.0600),g:Arhodomonas(0.0500)	+	d:Bacteria
Otu7513	d:Bacteria(1.0000),p:"Proteobacteria"(1.0000),c:Alphaproteobacteria(1.0000),o:Rhizobiales(1.0000),f:Phyllobacteriaceae(0.9900),g:Mesorhizobium(0.9900)	+	d:Bacteria,p:"Proteobacteria",c:Alphaproteobacteria,o:Rhizobiales,f:Phyllobacteriaceae,g:Mesorhizobium
Otu7516	d:Bacteria(1.0000),p:"Proteobacteria"(1.0000),c:Alphaproteobacteria(1.0000),o:Rhizobiales(1.0000),f:Beijerinckiaceae(0.5100),g:Chelatococcus(0.5100)	+	d:Bacteria,p:"Proteobacteria",c:Alphaproteobacteria,o:Rhizobiales
Otu7514	d:Bacteria(1.0000),p:"Proteobacteria"(1.0000),c:Alphaproteobacteria(1.0000),o:Rhizobiales(1.0000),f:Methylocystaceae(1.0000),g:Hansschlegelia(1.0000)	+	d:Bacteria,p:"Proteobacteria",c:Alphaproteobacteria,o:Rhizobiales,f:Methylocystaceae,g:Hansschlegelia
Otu7524	d:Bacteria(0.9300),p:Firmicutes(0.3200),c:Bacilli(0.2900),o:Bacillales(0.2500),f:Paenibacillaceae_1(0.1200),g:Paenibacillus(0.1200)	-	d:Bacteria
Otu7523	d:Bacteria(0.9900),p:Firmicutes(0.3800),c:Bacilli(0.2500),o:Lactobacillales(0.1400),f:Flavobacteriaceae(0.1100),g:Flavobacterium(0.0600)	+	d:Bacteria
Otu7517	d:Bacteria(1.0000),p:Firmicutes(1.0000),c:Bacilli(1.0000),o:Bacillales(0.9800),f:Bacillaceae_1(0.9800),g:Bacillus(0.9800)	+	d:Bacteria,p:Firmicutes,c:Bacilli,o:Bacillales,f:Bacillaceae_1,g:Bacillus
Otu7518	d:Bacteria(1.0000),p:"Proteobacteria"(1.0000),c:Alphaproteobacteria(1.0000),o:Rhodobacterales(1.0000),f:Rhodobacteraceae(1.0000),g:Amaricoccus(0.9500)	+	d:Bacteria,p:"Proteobacteria",c:Alphaproteobacteria,o:Rhodobacterales,f:Rhodobacteraceae,g:Amaricoccus
Otu7519	d:Bacteria(1.0000),p:"Actinobacteria"(0.9600),c:Actinobacteria(0.9600),o:Actinomycetales(0.8300),f:Brevibacteriaceae(0.6600),g:Brevibacterium(0.6600)	+	d:Bacteria,p:"Actinobacteria",c:Actinobacteria,o:Actinomycetales
Otu7520	d:Bacteria(1.0000),p:"Actinobacteria"(1.0000),c:Actinobacteria(1.0000),o:Actinomycetales(0.7200),f:Streptomycetaceae(0.2700),g:Streptomyces(0.2700)	+	d:Bacteria,p:"Actinobacteria",c:Actinobacteria
Otu7525	d:Bacteria(0.9000),p:"Proteobacteria"(0.4100),c:Gammaproteobacteria(0.2300),o:Methylococcales(0.1000),f:Methylococcaceae(0.1000),g:Methylomicrobium(0.1000)	+	d:Bacteria
Otu7527	d:Bacteria(0.9900),p:"Bacteroidetes"(0.2500),c:Actinobacteria(0.1900),o:Clostridiales(0.1800),f:Streptomycetaceae(0.1200),g:Streptomyces(0.0900)	+	d:Bacteria
Otu7531	d:Bacteria(0.9800),p:"Proteobacteria"(0.3300),c:Gammaproteobacteria(0.2000),o:Mycoplasmatales(0.1600),f:Mycoplasmataceae(0.1600),g:Ureaplasma(0.0900)	+	d:Bacteria
Otu7528	d:Bacteria(0.6100),p:"Euryarchaeota"(0.3600),c:Halobacteria(0.2300),o:Halobacteriales(0.1700),f:Halobacteriaceae(0.1700),g:Mycoplasma(0.0700)	+
Otu7532	d:Bacteria(0.8300),p:"Bacteroidetes"(0.3000),c:Cytophagia(0.1400),o:Cytophagales(0.1400),f:Cytophagaceae(0.1000),g:Runella(0.0500)	-	d:Bacteria
Otu7530	d:Bacteria(0.9600),p:"Proteobacteria"(0.4700),c:Alphaproteobacteria(0.4100),o:Actinomycetales(0.3300),f:Pseudonocardiaceae(0.1800),g:Amycolatopsis(0.1300)	-	d:Bacteria
Otu7529	d:Bacteria(0.9900),p:Firmicutes(0.3900),c:Bacilli(0.2100),o:Bacillales(0.1500),f:Hydrogenophilaceae(0.1000),g:Tepidiphilus(0.1000)	+	d:Bacteria
Otu7534	d:Bacteria(0.9900),p:"Proteobacteria"(0.2700),c:Actinobacteria(0.1900),o:Actinomycetales(0.1700),f:Acetobacteraceae(0.0900),g:Corynebacterium(0.0900)	+	d:Bacteria
Otu7526	d:Bacteria(1.0000),p:"Actinobacteria"(1.0000),c:Actinobacteria(1.0000),o:Actinomycetales(1.0000),f:Mycobacteriaceae(1.0000),g:Mycobacterium(1.0000)	+	d:Bacteria,p:"Actinobacteria",c:Actinobacteria,o:Actinomycetales,f:Mycobacteriaceae,g:Mycobacterium
Otu7535	d:Bacteria(0.8000),p:"Proteobacteria"(0.2800),c:Clostridia(0.2100),o:Clostridiales(0.1700),f:Sulfolobaceae(0.0900),g:Bartonella(0.0400)	+	d:Bacteria
Otu7537	d:Bacteria(0.9200),p:Firmicutes(0.3300),c:Bacilli(0.1900),o:Bacillales(0.1000),f:Bacteroidaceae(0.0700),g:Bacteroides(0.0700)	-	d:Bacteria
Otu7536	d:Bacteria(0.8900),p:"Proteobacteria"(0.2200),c:Bacilli(0.1500),o:Bacillales(0.1200),f:Thermoactinomycetaceae_2(0.0900),g:Mechercharimyces(0.0900)	+	d:Bacteria
Otu7538	d:Bacteria(1.0000),p:"Proteobacteria"(0.3900),c:Chloroplast(0.1300),o:Desulfobacterales(0.1000),f:Chloroplast(0.1300),g:Euglenida(0.1300)	+	d:Bacteria
Otu7539	d:Bacteria(0.8600),p:"Proteobacteria"(0.2400),c:Actinobacteria(0.1800),o:Actinomycetales(0.1500),f:Mycoplasmataceae(0.0900),g:Mycoplasma(0.0900)	-	d:Bacteria
Otu7540	d:Bacteria(0.9600),p:Firmicutes(0.2900),c:Clostridia(0.1500),o:Clostridiales(0.1400),f:Veillonellaceae(0.0700),g:Saccharibacteria_genera_incertae_sedis(0.1000)	+	d:Bacteria
Otu7541	d:Bacteria(0.9800),p:"Bacteroidetes"(0.3600),c:"Bacteroidia"(0.1400),o:"Bacteroidales"(0.1400),f:Veillonellaceae(0.1000),g:Bacteroides(0.1000)	-	d:Bacteria
Otu7542	d:Bacteria(0.9500),p:Firmicutes(0.3800),c:Clostridia(0.2400),o:Clostridiales(0.2200),f:Lactobacillaceae(0.0700),g:Lactobacillus(0.0700)	-	d:Bacteria
Otu7533	d:Bacteria(1.0000),p:"Bacteroidetes"(1.0000),c:Cytophagia(1.0000),o:Cytophagales(1.0000),f:Cytophagaceae(1.0000),g:Hymenobacter(1.0000)	+	d:Bacteria,p:"Bacteroidetes",c:Cytophagia,o:Cytophagales,f:Cytophagaceae,g:Hymenobacter
Otu7543	d:Bacteria(0.9500),p:"Proteobacteria"(0.3300),c:Actinobacteria(0.2300),o:Actinomycetales(0.2200),f:Streptosporangiaceae(0.0800),g:Nonomuraea(0.0800)	+	d:Bacteria
Otu7544	d:Bacteria(1.0000),p:Firmicutes(0.3300),c:Bacilli(0.2500),o:Bacillales(0.1800),f:Paenibacillaceae_1(0.1200),g:Paenibacillus(0.1200)	+	d:Bacteria
Otu7547	d:Bacteria(1.0000),p:"Proteobacteria"(0.7100),c:Alphaproteobacteria(0.6800),o:Rhodobacterales(0.3800),f:Rhodobacteraceae(0.3800),g:Roseomonas(0.2000)	-	d:Bacteria
Otu7548	d:Bacteria(0.9900),p:"Bacteroidetes"(0.7400),c:Sphingobacteriia(0.4300),o:"Sphingobacteriales"(0.4300),f:"Saprospiraceae"(0.3000),g:Aureispira(0.2900)	+	d:Bacteria
Otu7546	d:Bacteria(0.8900),p:"Bacteroidetes"(0.3500),c:Actinobacteria(0.1200),o:Cytophagales(0.1200),f:Sphingobacteriaceae(0.0900),g:Mucilaginibacter(0.0700)	+	d:Bacteria
Otu7553	d:Bacteria(0.8900),p:"Actinobacteria"(0.3200),c:Actinobacteria(0.3200),o:Actinomycetales(0.3100),f:Pseudonocardiaceae(0.1700),g:Methanobacterium(0.0700)	-	d:Bacteria
Otu7551	d:Bacteria(0.8800),p:"Proteobacteria"(0.3400),c:Gammaproteobacteria(0.2700),o:"Enterobacteriales"(0.1900),f:Enterobacteriaceae(0.1900),g:Erwinia(0.1300)	-	d:Bacteria
Otu7545	d:Bacteria(1.0000),p:"Proteobacteria"(0.9500),c:Gammaproteobacteria(0.9000),o:Pseudomonadales(0.3600),f:Moraxellaceae(0.3300),g:Moraxella(0.3300)	+	d:Bacteria,p:"Proteobacteria",c:Gammaproteobacteria
Otu7554	d:Bacteria(0.9500),p:"Actinobacteria"(0.4800),c:Actinobacteria(0.4800),o:Actinomycetales(0.4100),f:Microbacteriaceae(0.2000),g:Microbacterium(0.1800)	+	d:Bacteria
Otu7557	d:Bacteria(0.9900),p:"Proteobacteria"(0.2900),c:Gammaproteobacteria(0.2100),o:Oceanospirillales(0.1200),f:Halomonadaceae(0.1200),g:Mycoplasma(0.1200)	+	d:Bacteria
Otu7552	d:Bacteria(0.8000),p:Firmicutes(0.4100),c:Bacilli(0.2900),o:Bacillales(0.2700),f:Bacillaceae_2(0.0800),g:Methanocaldococcus(0.0700)	+	d:Bacteria
Otu7550	d:Bacteria(1.0000),p:"Proteobacteria"(1.0000),c:Gammaproteobacteria(0.9700),o:Chromatiales(0.3600),f:Chromatiaceae(0.3200),g:Rheinheimera(0.3200)	+	d:Bacteria,p:"Proteobacteria",c:Gammaproteobacteria
Otu7555	d:Bacteria(0.8600),p:"Proteobacteria"(0.2000),c:Actinobacteria(0.1500),o:Actinomycetales(0.1400),f:Pseudonocardiaceae(0.0900),g:Segetibacter(0.0700)	+	d:Bacteria
Otu7549	d:Bacteria(1.0000),p:"Actinobacteria"(1.0000),c:Actinobacteria(1.0000),o:Actinomycetales(1.0000),f:Nocardioidaceae(0.9900),g:Aeromicrobium(0.9800)	+	d:Bacteria,p:"Actinobacteria",c:Actinobacteria,o:Actinomycetales,f:Nocardioidaceae,g:Aeromicrobium
Otu7558	d:Bacteria(0.9600),p:Firmicutes(0.4200),c:Clostridia(0.2600),o:Clostridiales(0.2600),f:Lachnospiraceae(0.1600),g:Fusicatenibacter(0.0900)	-	d:Bacteria
Otu7556	d:Bacteria(1.0000),p:"Bacteroidetes"(1.0000),c:Flavobacteriia(1.0000),o:"Flavobacteriales"(1.0000),f:Flavobacteriaceae(1.0000),g:Flavobacterium(0.9000)	+	d:Bacteria,p:"Bacteroidetes",c:Flavobacteriia,o:"Flavobacteriales",f:Flavobacteriaceae,g:Flavobacterium
Otu7561	d:Bacteria(0.9900),p:Firmicutes(0.4700),c:Clostridia(0.2700),o:Clostridiales(0.1600),f:Thermoanaerobacteraceae(0.1000),g:Ammonifex(0.1000)	+	d:Bacteria
Otu7560	d:Bacteria(1.0000),p:Candidatus_Saccharibacteria(0.9000),c:Bacilli(0.0900),o:Bacillales(0.0800),f:Bacillales_Incertae_Sedis_XII(0.0500),g:Saccharibacteria_genera_incertae_sedis(0.9000)	+	d:Bacteria,p:Candidatus_Saccharibacteria
Otu7565	d:Bacteria(0.7800),p:"Bacteroidetes"(0.2200),c:Actinobacteria(0.1600),o:Actinomycetales(0.1600),f:Methanobacteriaceae(0.1000),g:Methanobrevibacter(0.1000)	+
Otu7559	d:Bacteria(1.0000),p:"Proteobacteria"(1.0000),c:Betaproteobacteria(1.0000),o:Burkholderiales(1.0000),f:Comamonadaceae(0.9500),g:Caenimonas(0.2400)	+	d:Bacteria,p:"Proteobacteria",c:Betaproteobacteria,o:Burkholderiales,f:Comamonadaceae
Otu7562	d:Bacteria(1.0000),p:"Bacteroidetes"(1.0000),c:Cytophagia(1.0000),o:Cytophagales(1.0000),f:Cytophagaceae(0.9900),g:Hymenobacter(0.9900)	+	d:Bacteria,p:"Bacteroidetes",c:Cytophagia,o:Cytophagales,f:Cytophagaceae,g:Hymenobacter
Otu7564	d:Bacteria(1.0000),p:"Bacteroidetes"(1.0000),c:Cytophagia(0.9400),o:Cytophagales(0.9400),f:Cytophagaceae(0.5400),g:Hymenobacter(0.2300)	+	d:Bacteria,p:"Bacteroidetes",c:Cytophagia,o:Cytophagales
Otu7567	d:Bacteria(1.0000),p:"Bacteroidetes"(1.0000),c:Sphingobacteriia(0.8800),o:"Sphingobacteriales"(0.8800),f:Sphingobacteriaceae(0.8800),g:Pedobacter(0.8600)	+	d:Bacteria,p:"Bacteroidetes",c:Sphingobacteriia,o:"Sphingobacteriales",f:Sphingobacteriaceae,g:Pedobacter
Otu7568	d:Bacteria(1.0000),p:"Bacteroidetes"(1.0000),c:Sphingobacteriia(1.0000),o:"Sphingobacteriales"(1.0000),f:Chitinophagaceae(1.0000),g:Flavitalea(0.4300)	+	d:Bacteria,p:"Bacteroidetes",c:Sphingobacteriia,o:"Sphingobacteriales",f:Chitinophagaceae
Otu7566	d:Bacteria(1.0000),p:"Proteobacteria"(1.0000),c:Alphaproteobacteria(1.0000),o:Rhodobacterales(1.0000),f:Rhodobacteraceae(1.0000),g:Gemmobacter(0.7300)	+	d:Bacteria,p:"Proteobacteria",c:Alphaproteobacteria,o:Rhodobacterales,f:Rhodobacteraceae
Otu7563	d:Bacteria(1.0000),p:"Actinobacteria"(1.0000),c:Actinobacteria(1.0000),o:Actinomycetales(1.0000),f:Nocardioidaceae(1.0000),g:Aeromicrobium(0.5500)	+	d:Bacteria,p:"Actinobacteria",c:Actinobacteria,o:Actinomycetales,f:Nocardioidaceae
Otu7570	d:Bacteria(1.0000),p:"Bacteroidetes"(1.0000),c:Cytophagia(1.0000),o:Cytophagales(1.0000),f:Cytophagaceae(1.0000),g:Spirosoma(0.9900)	+	d:Bacteria,p:"Bacteroidetes",c:Cytophagia,o:Cytophagales,f:Cytophagaceae,g:Spirosoma
Otu7571	d:Bacteria(1.0000),p:"Bacteroidetes"(1.0000),c:Sphingobacteriia(1.0000),o:"Sphingobacteriales"(1.0000),f:Chitinophagaceae(1.0000),g:Flavitalea(1.0000)	+	d:Bacteria,p:"Bacteroidetes",c:Sphingobacteriia,o:"Sphingobacteriales",f:Chitinophagaceae,g:Flavitalea
Otu7569	d:Bacteria(1.0000),p:"Proteobacteria"(1.0000),c:Betaproteobacteria(1.0000),o:Burkholderiales(1.0000),f:Oxalobacteraceae(1.0000),g:Collimonas(0.8800)	+	d:Bacteria,p:"Proteobacteria",c:Betaproteobacteria,o:Burkholderiales,f:Oxalobacteraceae,g:Collimonas
Otu7576	d:Bacteria(0.8400),p:"Actinobacteria"(0.2900),c:Actinobacteria(0.2900),o:Bacillales(0.1700),f:Bifidobacteriaceae(0.1300),g:Bifidobacterium(0.1200)	+	d:Bacteria
Otu7577	d:Bacteria(0.9800),p:Firmicutes(0.3200),c:Clostridia(0.2500),o:Clostridiales(0.2200),f:Clostridiales_Incertae_Sedis_XI(0.1100),g:Tepidimicrobium(0.1000)	+	d:Bacteria
Otu7573	d:Bacteria(1.0000),p:"Proteobacteria"(0.8500),c:Oligoflexia(0.8400),o:Oligoflexales(0.8400),f:Oligoflexaceae(0.8400),g:Oligoflexus(0.8400)	+	d:Bacteria,p:"Proteobacteria",c:Oligoflexia,o:Oligoflexales,f:Oligoflexaceae,g:Oligoflexus
Otu7575	d:Bacteria(1.0000),p:"Bacteroidetes"(1.0000),c:Flavobacteriia(1.0000),o:"Flavobacteriales"(1.0000),f:Flavobacteriaceae(1.0000),g:Flavobacterium(0.8600)	+	d:Bacteria,p:"Bacteroidetes",c:Flavobacteriia,o:"Flavobacteriales",f:Flavobacteriaceae,g:Flavobacterium
Otu7574	d:Bacteria(1.0000),p:"Bacteroidetes"(1.0000),c:Flavobacteriia(1.0000),o:"Flavobacteriales"(1.0000),f:Flavobacteriaceae(1.0000),g:Flavobacterium(1.0000)	+	d:Bacteria,p:"Bacteroidetes",c:Flavobacteriia,o:"Flavobacteriales",f:Flavobacteriaceae,g:Flavobacterium
Otu7572	d:Bacteria(1.0000),p:"Actinobacteria"(1.0000),c:Actinobacteria(1.0000),o:Actinomycetales(1.0000),f:Nocardioidaceae(1.0000),g:Nocardioides(0.7600)	+	d:Bacteria,p:"Actinobacteria",c:Actinobacteria,o:Actinomycetales,f:Nocardioidaceae
Otu7581	d:Bacteria(0.9100),p:"Proteobacteria"(0.3400),c:Gammaproteobacteria(0.1800),o:Actinomycetales(0.1300),f:Pseudomonadaceae(0.0700),g:Pseudomonas(0.0700)	-	d:Bacteria
Otu7578	d:Bacteria(1.0000),p:"Armatimonadetes"(0.8800),c:Clostridia(0.0800),o:Clostridiales(0.0800),f:Ruminococcaceae(0.0800),g:Armatimonadetes_gp5(0.8700)	+	d:Bacteria,p:"Armatimonadetes"
Otu7583	d:Bacteria(0.9200),p:"Proteobacteria"(0.3400),c:Gammaproteobacteria(0.1300),o:"Sphingobacteriales"(0.0900),f:Pseudomonadaceae(0.0700),g:Gp6(0.0800)	+	d:Bacteria
Otu7579	d:Bacteria(1.0000),p:"Bacteroidetes"(1.0000),c:Cytophagia(0.9600),o:Cytophagales(0.9600),f:Cyclobacteriaceae(0.4800),g:Mongoliitalea(0.3200)	+	d:Bacteria,p:"Bacteroidetes",c:Cytophagia,o:Cytophagales
Otu7582	d:Bacteria(1.0000),p:"Proteobacteria"(0.3700),c:Gammaproteobacteria(0.1700),o:Clostridiales(0.1400),f:Lachnospiraceae(0.0900),g:Lachnobacterium(0.0900)	+	d:Bacteria
Otu7584	d:Bacteria(0.9500),p:Firmicutes(0.2700),c:Bacilli(0.1700),o:Bacillales(0.1400),f:Paenibacillaceae_1(0.1400),g:Paenibacillus(0.1300)	+	d:Bacteria
Otu7585	d:Bacteria(0.9100),p:Firmicutes(0.4400),c:Actinobacteria(0.2200),o:Actinomycetales(0.2200),f:Streptomycetaceae(0.1500),g:Streptomyces(0.1400)	+	d:Bacteria
Otu7588	d:Bacteria(0.9500),p:Firmicutes(0.4500),c:Bacilli(0.2200),o:Clostridiales(0.2100),f:Lactobacillaceae(0.1400),g:Lactobacillus(0.1400)	-	d:Bacteria
Otu7580	d:Bacteria(1.0000),p:"Actinobacteria"(1.0000),c:Actinobacteria(1.0000),o:Actinomycetales(1.0000),f:Nocardioidaceae(1.0000),g:Nocardioides(1.0000)	+	d:Bacteria,p:"Actinobacteria",c:Actinobacteria,o:Actinomycetales,f:Nocardioidaceae,g:Nocardioides
Otu7589	d:Bacteria(1.0000),p:"Proteobacteria"(0.2500),c:Clostridia(0.1800),o:Clostridiales(0.1800),f:Planctomycetaceae(0.1200),g:Syntrophomonas(0.0800)	+	d:Bacteria
Otu7591	d:Bacteria(0.8300),p:"Bacteroidetes"(0.3900),c:Cytophagia(0.2200),o:Cytophagales(0.2200),f:Cytophagaceae(0.2200),g:Spirosoma(0.2000)	+	d:Bacteria
Otu7590	d:Bacteria(1.0000),p:"Proteobacteria"(0.3100),c:Bacilli(0.1700),o:Lactobacillales(0.1300),f:Lactobacillaceae(0.0900),g:Lactobacillus(0.0900)	-	d:Bacteria
Otu7593	d:Bacteria(1.0000),p:Firmicutes(0.4600),c:Clostridia(0.2800),o:Clostridiales(0.2600),f:Enterobacteriaceae(0.0800),g:Desulfotomaculum(0.0600)	+	d:Bacteria
Otu7594	d:Bacteria(0.9400),p:Firmicutes(0.2200),c:"Bacteroidia"(0.1500),o:"Bacteroidales"(0.1500),f:"Porphyromonadaceae"(0.0900),g:Paludibacter(0.0800)	+	d:Bacteria
Otu7592	d:Bacteria(1.0000),p:Firmicutes(0.3600),c:Clostridia(0.2400),o:Clostridiales(0.2400),f:Mycoplasmataceae(0.1600),g:Mycoplasma(0.1600)	+	d:Bacteria
Otu7586	d:Bacteria(1.0000),p:"Proteobacteria"(1.0000),c:Betaproteobacteria(1.0000),o:Burkholderiales(0.9900),f:Oxalobacteraceae(0.9900),g:Undibacterium(0.7400)	+	d:Bacteria,p:"Proteobacteria",c:Betaproteobacteria,o:Burkholderiales,f:Oxalobacteraceae
Otu7587	d:Bacteria(1.0000),p:"Actinobacteria"(1.0000),c:Actinobacteria(1.0000),o:Actinomycetales(0.6600),f:Iamiaceae(0.3100),g:Aquihabitans(0.3100)	+	d:Bacteria,p:"Actinobacteria",c:Actinobacteria
Otu7596	d:Bacteria(0.9800),p:"Proteobacteria"(0.2700),c:Actinobacteria(0.1500),o:Actinomycetales(0.1400),f:Comamonadaceae(0.1100),g:Lactobacillus(0.0600)	-	d:Bacteria
Otu7595	d:Bacteria(1.0000),p:Firmicutes(0.4000),c:Clostridia(0.2300),o:Clostridiales(0.2200),f:Mycoplasmataceae(0.0700),g:Mycoplasma(0.0700)	+	d:Bacteria
Otu7597	d:Bacteria(0.9900),p:"Proteobacteria"(0.3600),c:Alphaproteobacteria(0.1800),o:"Fusobacteriales"(0.1500),f:"Leptotrichiaceae"(0.1000),g:Leptotrichia(0.1000)	+	d:Bacteria
Otu7598	d:Bacteria(1.0000),p:Firmicutes(0.5500),c:Clostridia(0.3300),o:Clostridiales(0.2700),f:Veillonellaceae(0.1000),g:Sporomusa(0.0800)	+	d:Bacteria
Otu7599	d:Bacteria(0.9800),p:"Proteobacteria"(0.3900),c:Betaproteobacteria(0.2000),o:Burkholderiales(0.1200),f:Flavobacteriaceae(0.0800),g:Lactobacillus(0.0700)	+	d:Bacteria
Otu7601	d:Bacteria(0.9500),p:"Proteobacteria"(0.3300),c:Gammaproteobacteria(0.2100),o:Clostridiales(0.1300),f:Ruminococcaceae(0.1100),g:Legionella(0.0800)	+	d:Bacteria
Otu7600	d:Bacteria(0.9400),p:Firmicutes(0.4300),c:Clostridia(0.2900),o:Clostridiales(0.2900),f:Clostridiales_Incertae_Sedis_XI(0.1000),g:Saccharibacteria_genera_incertae_sedis(0.0600)	-	d:Bacteria
Otu7602	d:Bacteria(0.9800),p:Firmicutes(0.2500),c:Mollicutes(0.2100),o:Clostridiales(0.1300),f:Mycoplasmataceae(0.1300),g:Mycoplasma(0.1200)	-	d:Bacteria
Otu7605	d:Bacteria(0.9100),p:Firmicutes(0.3900),c:Clostridia(0.2200),o:Clostridiales(0.2200),f:Bacillaceae_2(0.0800),g:Poribacteria_genera_incertae_sedis(0.1200)	+	d:Bacteria
Otu7607	d:Bacteria(0.8700),p:Firmicutes(0.4000),c:Bacilli(0.3000),o:Lactobacillales(0.1800),f:Lactobacillaceae(0.1500),g:Lactobacillus(0.1500)	+	d:Bacteria
Otu7604	d:Bacteria(1.0000),p:"Bacteroidetes"(0.2900),c:"Bacteroidia"(0.1600),o:"Bacteroidales"(0.1600),f:Flavobacteriaceae(0.0800),g:Treponema(0.0600)	+	d:Bacteria
Otu7603	d:Bacteria(0.9800),p:"Proteobacteria"(0.5100),c:Betaproteobacteria(0.2300),o:Burkholderiales(0.1600),f:Burkholderiaceae(0.1300),g:Burkholderia(0.1100)	+	d:Bacteria
Otu7609	d:Bacteria(0.9700),p:"Bacteroidetes"(0.2800),c:Actinobacteria(0.1900),o:Actinomycetales(0.1800),f:Flavobacteriaceae(0.1400),g:Amycolatopsis(0.1200)	+	d:Bacteria
Otu7606	d:Bacteria(0.9500),p:Firmicutes(0.3300),c:Bacilli(0.1800),o:Bacillales(0.1300),f:Thermoanaerobacteraceae(0.0800),g:Armatimonadetes_gp4(0.1400)	+	d:Bacteria
Otu7611	d:Bacteria(0.9800),p:"Proteobacteria"(0.3400),c:Gammaproteobacteria(0.3100),o:Actinomycetales(0.2800),f:Colwelliaceae(0.0900),g:Thalassomonas(0.0900)	-	d:Bacteria
Otu7608	d:Bacteria(1.0000),p:"Proteobacteria"(0.2900),c:Alphaproteobacteria(0.1900),o:Lactobacillales(0.1200),f:Lactobacillaceae(0.0800),g:Parcubacteria_genera_incertae_sedis(0.1400)	+	d:Bacteria
Otu7610	d:Bacteria(0.9200),p:Firmicutes(0.2200),c:Bacilli(0.1600),o:Bacillales(0.1500),f:Paenibacillaceae_1(0.1400),g:Brevibacillus(0.1100)	-	d:Bacteria
Otu7612	d:Bacteria(0.9100),p:"Proteobacteria"(0.3200),c:Alphaproteobacteria(0.2000),o:Rhizobiales(0.1300),f:Bacillaceae_2(0.0600),g:Methanobacterium(0.0400)	+	d:Bacteria
Otu7616	d:Bacteria(0.8400),p:"Proteobacteria"(0.1200),c:Thermoprotei(0.1100),o:Mycoplasmatales(0.1000),f:Mycoplasmataceae(0.1000),g:Mycoplasma(0.1000)	+	d:Bacteria
Otu7615	d:Bacteria(0.9700),p:"Actinobacteria"(0.3500),c:Actinobacteria(0.3400),o:Actinomycetales(0.1700),f:Bifidobacteriaceae(0.1100),g:Bifidobacterium(0.0900)	+	d:Bacteria
Otu7621	d:Bacteria(0.8800),p:"Proteobacteria"(0.4300),c:Gammaproteobacteria(0.2400),o:Alteromonadales(0.1200),f:Shewanellaceae(0.1200),g:Shewanella(0.1200)	-	d:Bacteria
Otu7619	d:Bacteria(0.8400),p:Firmicutes(0.2300),c:Clostridia(0.1500),o:Haloferacales(0.1100),f:Haloferacaceae(0.1100),g:Halopenitus(0.0600)	+	d:Bacteria
Otu7618	d:Bacteria(0.7600),p:"Aquificae"(0.3200),c:Aquificae(0.3200),o:Aquificales(0.3200),f:Hydrogenothermaceae(0.3100),g:Persephonella(0.1900)	+
Otu7620	d:Bacteria(0.7000),p:"Euryarchaeota"(0.2600),c:Clostridia(0.2000),o:Clostridiales(0.1500),f:Mycoplasmataceae(0.1000),g:Mycoplasma(0.1000)	+
Otu7617	d:Bacteria(0.9900),p:"Proteobacteria"(0.3700),c:Alphaproteobacteria(0.2300),o:Lactobacillales(0.1000),f:Streptococcaceae(0.0900),g:Streptococcus(0.0800)	+	d:Bacteria
Otu7622	d:Bacteria(0.9800),p:Firmicutes(0.2400),c:Clostridia(0.1900),o:Clostridiales(0.1400),f:Prolixibacteraceae(0.0800),g:Mangrovibacterium(0.0800)	+	d:Bacteria
Otu7613	d:Bacteria(1.0000),p:"Proteobacteria"(1.0000),c:Alphaproteobacteria(0.9800),o:Rhizobiales(0.9300),f:Hyphomicrobiaceae(0.4200),g:Hyphomicrobium(0.3900)	+	d:Bacteria,p:"Proteobacteria",c:Alphaproteobacteria,o:Rhizobiales
Otu7625	d:Archaea(1.0000),p:"Thaumarchaeota"(1.0000),o:Nitrososphaerales(1.0000),f:Nitrososphaeraceae(1.0000),g:Nitrososphaera(1.0000)	+	d:Archaea,p:"Thaumarchaeota",o:Nitrososphaerales,f:Nitrososphaeraceae,g:Nitrososphaera
Otu7629	d:Bacteria(0.9500),p:Firmicutes(0.3000),c:Clostridia(0.1700),o:Clostridiales(0.1700),f:Streptomycetaceae(0.0800),g:Streptomyces(0.0700)	+	d:Bacteria
Otu7627	d:Bacteria(0.8700),p:"Proteobacteria"(0.2800),c:Gammaproteobacteria(0.1300),o:Clostridiales(0.1000),f:Flavobacteriaceae(0.0600),g:Alicyclobacillus(0.0500)	-	d:Bacteria
Otu7614	d:Bacteria(1.0000),p:"Actinobacteria"(1.0000),c:Actinobacteria(1.0000),o:Actinomycetales(1.0000),f:Nocardioidaceae(0.9800),g:Nocardioides(0.8200)	+	d:Bacteria,p:"Actinobacteria",c:Actinobacteria,o:Actinomycetales,f:Nocardioidaceae,g:Nocardioides
Otu7624	d:Bacteria(1.0000),p:"Proteobacteria"(1.0000),c:Alphaproteobacteria(1.0000),o:Sphingomonadales(1.0000),f:Sphingomonadaceae(1.0000),g:Sphingorhabdus(0.8900)	+	d:Bacteria,p:"Proteobacteria",c:Alphaproteobacteria,o:Sphingomonadales,f:Sphingomonadaceae,g:Sphingorhabdus
Otu7623	d:Bacteria(1.0000),p:Firmicutes(1.0000),c:Clostridia(1.0000),o:Clostridiales(1.0000),f:Clostridiaceae_1(1.0000),g:Clostridium_sensu_stricto(1.0000)	+	d:Bacteria,p:Firmicutes,c:Clostridia,o:Clostridiales,f:Clostridiaceae_1,g:Clostridium_sensu_stricto
Otu7631	d:Bacteria(0.9400),p:Firmicutes(0.2700),c:Clostridia(0.1300),o:Clostridiales(0.0900),f:Chlorobiaceae(0.0700),g:Saccharibacteria_genera_incertae_sedis(0.1500)	-	d:Bacteria
Otu7626	d:Bacteria(1.0000),p:"Proteobacteria"(0.9400),c:Alphaproteobacteria(0.6400),o:Alphaproteobacteria_incertae_sedis(0.4800),f:Sphingomonadaceae(0.0700),g:Geminicoccus(0.4800)	+	d:Bacteria,p:"Proteobacteria"
Otu7630	d:Bacteria(1.0000),p:"Armatimonadetes"(0.9600),c:Fimbriimonadia(0.1900),o:Fimbriimonadales(0.1900),f:Fimbriimonadaceae(0.1900),g:Armatimonadetes_gp5(0.7700)	+	d:Bacteria,p:"Armatimonadetes"
Otu7628	d:Bacteria(1.0000),p:"Proteobacteria"(1.0000),c:Alphaproteobacteria(1.0000),o:Sphingomonadales(1.0000),f:Sphingomonadaceae(1.0000),g:Sphingobium(0.6600)	+	d:Bacteria,p:"Proteobacteria",c:Alphaproteobacteria,o:Sphingomonadales,f:Sphingomonadaceae
Otu7634	d:Bacteria(0.9100),p:"Actinobacteria"(0.3500),c:Actinobacteria(0.3500),o:Actinomycetales(0.3400),f:Nocardiaceae(0.1200),g:Verrucomicrobium(0.1200)	+	d:Bacteria
Otu7632	d:Bacteria(1.0000),p:"Proteobacteria"(0.4400),c:Gammaproteobacteria(0.2900),o:Spirochaetales(0.2000),f:Spirochaetaceae(0.1900),g:Treponema(0.1600)	+	d:Bacteria
Otu7633	d:Bacteria(1.0000),p:"Gemmatimonadetes"(0.8400),c:Gemmatimonadetes(0.8400),o:Gemmatimonadales(0.8400),f:Gemmatimonadaceae(0.8400),g:Gemmatimonas(0.8400)	+	d:Bacteria,p:"Gemmatimonadetes",c:Gemmatimonadetes,o:Gemmatimonadales,f:Gemmatimonadaceae,g:Gemmatimonas
Otu7635	d:Bacteria(1.0000),p:"Actinobacteria"(0.9300),c:Thermoleophilia(0.4900),o:Thermoleophilales(0.4900),f:Thermoleophilaceae(0.4900),g:Thermoleophilum(0.4900)	+	d:Bacteria,p:"Actinobacteria"
Otu7642	d:Bacteria(0.8700),p:"Proteobacteria"(0.3300),c:Gammaproteobacteria(0.1900),o:Alteromonadales(0.1200),f:Moritellaceae(0.0800),g:Moritella(0.0800)	+	d:Bacteria
Otu7641	d:Bacteria(1.0000),p:"Proteobacteria"(0.3500),c:Alphaproteobacteria(0.2500),o:Clostridiales(0.1500),f:Flavobacteriaceae(0.1500),g:Clostridium_sensu_stricto(0.0700)	+	d:Bacteria
Otu7639	d:Bacteria(1.0000),p:"Planctomycetes"(0.9300),c:Planctomycetia(0.9300),o:Planctomycetales(0.9300),f:Planctomycetaceae(0.9300),g:Aquisphaera(0.4900)	+	d:Bacteria,p:"Planctomycetes",c:Planctomycetia,o:Planctomycetales,f:Planctomycetaceae
Otu7640	d:Bacteria(1.0000),p:Cyanobacteria/Chloroplast(0.9800),c:Cyanobacteria(0.9800),o:Actinomycetales(0.0100),f:Family_I(0.7900),g:GpI(0.7900)	+	d:Bacteria,p:Cyanobacteria/Chloroplast,c:Cyanobacteria
Otu7636	d:Bacteria(1.0000),p:"Actinobacteria"(1.0000),c:Actinobacteria(1.0000),o:Solirubrobacterales(1.0000),f:Solirubrobacteraceae(0.9600),g:Solirubrobacter(0.9600)	+	d:Bacteria,p:"Actinobacteria",c:Actinobacteria,o:Solirubrobacterales,f:Solirubrobacteraceae,g:Solirubrobacter
Otu7638	d:Bacteria(1.0000),p:"Proteobacteria"(0.7700),c:Deltaproteobacteria(0.3300),o:Rhodospirillales(0.1700),f:Enterobacteriaceae(0.0800),g:Reyranella(0.1700)	+	d:Bacteria
Otu7637	d:Bacteria(1.0000),p:Cyanobacteria/Chloroplast(1.0000),c:Chloroplast(1.0000),f:Chloroplast(1.0000),g:Streptophyta(1.0000)	+	d:Bacteria,p:Cyanobacteria/Chloroplast,c:Chloroplast,f:Chloroplast,g:Streptophyta
Otu7643	d:Bacteria(1.0000),p:"Planctomycetes"(0.9900),c:Planctomycetia(0.9900),o:Planctomycetales(0.9900),f:Planctomycetaceae(0.9900),g:Aquisphaera(0.5200)	+	d:Bacteria,p:"Planctomycetes",c:Planctomycetia,o:Planctomycetales,f:Planctomycetaceae
Otu7644	d:Bacteria(1.0000),p:"Verrucomicrobia"(1.0000),c:Spartobacteria(1.0000),g:Spartobacteria_genera_incertae_sedis(0.9900)	+	d:Bacteria,p:"Verrucomicrobia",c:Spartobacteria,g:Spartobacteria_genera_incertae_sedis
Otu7652	d:Bacteria(0.8400),p:"Proteobacteria"(0.4400),c:Alphaproteobacteria(0.2000),o:Pseudomonadales(0.1000),f:Kosmotogaceae(0.0800),g:Mesotoga(0.0800)	+	d:Bacteria
Otu7647	d:Bacteria(1.0000),p:"Actinobacteria"(0.9800),c:Actinobacteria(0.9800),o:Gaiellales(0.7800),f:Gaiellaceae(0.7800),g:Gaiella(0.7800)	+	d:Bacteria,p:"Actinobacteria",c:Actinobacteria
Otu7645	d:Bacteria(1.0000),p:"Proteobacteria"(0.5400),c:Actinobacteria(0.2800),o:Actinomycetales(0.2800),f:Syntrophorhabdaceae(0.0800),g:Reyranella(0.1700)	+	d:Bacteria
Otu7648	d:Bacteria(1.0000),p:"Proteobacteria"(0.6700),c:Alphaproteobacteria(0.6700),o:Rhizobiales(0.5800),f:Hyphomicrobiaceae(0.4200),g:Rhodoplanes(0.2300)	+	d:Bacteria
Otu7649	d:Bacteria(1.0000),p:"Verrucomicrobia"(0.8300),c:Opitutae(0.8300),o:Opitutales(0.7100),f:Opitutaceae(0.7100),g:Opitutus(0.7000)	+	d:Bacteria,p:"Verrucomicrobia",c:Opitutae
Otu7653	d:Bacteria(1.0000),p:"Tenericutes"(0.3200),c:Mollicutes(0.3200),o:Mycoplasmatales(0.3200),f:Mycoplasmataceae(0.3200),g:Mycoplasma(0.3200)	+	d:Bacteria
Otu7646	d:Bacteria(1.0000),p:"Proteobacteria"(1.0000),c:Betaproteobacteria(1.0000),o:Burkholderiales(1.0000),f:Burkholderiaceae(0.9900),g:Burkholderia(0.9900)	+	d:Bacteria,p:"Proteobacteria",c:Betaproteobacteria,o:Burkholderiales,f:Burkholderiaceae,g:Burkholderia
Otu7650	d:Bacteria(1.0000),p:"Actinobacteria"(1.0000),c:Actinobacteria(1.0000),o:Actinomycetales(1.0000),f:Streptosporangiaceae(1.0000),g:Streptosporangium(1.0000)	+	d:Bacteria,p:"Actinobacteria",c:Actinobacteria,o:Actinomycetales,f:Streptosporangiaceae,g:Streptosporangium
Otu7657	d:Bacteria(0.9100),p:"Proteobacteria"(0.2600),c:Gammaproteobacteria(0.2100),o:Clostridiales(0.1100),f:Chloroplast(0.0900),g:Euglenida(0.0900)	-	d:Bacteria
Otu7654	d:Bacteria(1.0000),p:candidate_division_WPS-1(0.9200),c:Phycisphaerae(0.0800),o:Tepidisphaerales(0.0800),f:Tepidisphaeraceae(0.0800),g:WPS-1_genera_incertae_sedis(0.9200)	+	d:Bacteria,p:candidate_division_WPS-1
Otu7651	d:Bacteria(1.0000),p:"Actinobacteria"(1.0000),c:Actinobacteria(1.0000),o:Actinomycetales(1.0000),f:Pseudonocardiaceae(1.0000),g:Actinokineospora(0.9000)	+	d:Bacteria,p:"Actinobacteria",c:Actinobacteria,o:Actinomycetales,f:Pseudonocardiaceae,g:Actinokineospora
Otu7656	d:Bacteria(1.0000),p:"Planctomycetes"(0.9900),c:Planctomycetia(0.9900),o:Planctomycetales(0.9900),f:Planctomycetaceae(0.9900),g:Aquisphaera(0.7000)	+	d:Bacteria,p:"Planctomycetes",c:Planctomycetia,o:Planctomycetales,f:Planctomycetaceae
Otu7658	d:Bacteria(1.0000),p:Firmicutes(0.2700),c:Gammaproteobacteria(0.2000),o:Clostridiales(0.2000),f:Orbaceae(0.1600),g:Orbus(0.1200)	+	d:Bacteria
Otu7661	d:Bacteria(1.0000),p:"Planctomycetes"(1.0000),c:Planctomycetia(1.0000),o:Planctomycetales(1.0000),f:Planctomycetaceae(1.0000),g:Aquisphaera(0.8900)	+	d:Bacteria,p:"Planctomycetes",c:Planctomycetia,o:Planctomycetales,f:Planctomycetaceae,g:Aquisphaera
Otu7660	d:Bacteria(1.0000),p:"Bacteroidetes"(1.0000),c:Sphingobacteriia(1.0000),o:"Sphingobacteriales"(1.0000),f:Chitinophagaceae(1.0000),g:Ferruginibacter(0.4300)	+	d:Bacteria,p:"Bacteroidetes",c:Sphingobacteriia,o:"Sphingobacteriales",f:Chitinophagaceae
Otu7655	d:Bacteria(1.0000),p:"Actinobacteria"(1.0000),c:Actinobacteria(1.0000),o:Actinomycetales(1.0000),f:Microbacteriaceae(0.3500),g:Gulosibacter(0.3400)	+	d:Bacteria,p:"Actinobacteria",c:Actinobacteria,o:Actinomycetales
Otu7665	d:Bacteria(1.0000),p:Firmicutes(0.3900),c:Clostridia(0.2600),o:Clostridiales(0.2600),f:Peptostreptococcaceae(0.1400),g:Saccharibacteria_genera_incertae_sedis(0.1300)	+	d:Bacteria
Otu7659	d:Bacteria(1.0000),p:"Proteobacteria"(1.0000),c:Betaproteobacteria(0.9300),o:Burkholderiales(0.5600),f:Burkholderiaceae(0.2200),g:Collimonas(0.1500)	+	d:Bacteria,p:"Proteobacteria",c:Betaproteobacteria
Otu7663	d:Bacteria(1.0000),p:"Proteobacteria"(0.9900),c:Deltaproteobacteria(0.9900),o:Bdellovibrionales(0.9900),f:Bacteriovoracaceae(0.9900),g:Peredibacter(0.9900)	+	d:Bacteria,p:"Proteobacteria",c:Deltaproteobacteria,o:Bdellovibrionales,f:Bacteriovoracaceae,g:Peredibacter
Otu7662	d:Bacteria(1.0000),p:"Bacteroidetes"(1.0000),c:Cytophagia(1.0000),o:Cytophagales(1.0000),f:Cytophagaceae(1.0000),g:Hymenobacter(1.0000)	+	d:Bacteria,p:"Bacteroidetes",c:Cytophagia,o:Cytophagales,f:Cytophagaceae,g:Hymenobacter
Otu7668	d:Bacteria(0.9900),p:"Bacteroidetes"(0.3600),c:Flavobacteriia(0.1600),o:"Flavobacteriales"(0.1600),f:Veillonellaceae(0.1600),g:Sporomusa(0.1100)	+	d:Bacteria
Otu7664	d:Bacteria(1.0000),p:"Gemmatimonadetes"(0.7600),c:Gemmatimonadetes(0.7600),o:Gemmatimonadales(0.7600),f:Gemmatimonadaceae(0.7600),g:Gemmatimonas(0.7600)	+	d:Bacteria
Otu7666	d:Bacteria(1.0000),p:"Proteobacteria"(1.0000),c:Alphaproteobacteria(1.0000),o:Rhizobiales(1.0000),f:Methylobacteriaceae(1.0000),g:Microvirga(0.8700)	+	d:Bacteria,p:"Proteobacteria",c:Alphaproteobacteria,o:Rhizobiales,f:Methylobacteriaceae,g:Microvirga
Otu7667	d:Bacteria(1.0000),p:"Proteobacteria"(1.0000),c:Alphaproteobacteria(1.0000),o:Rhodobacterales(1.0000),f:Rhodobacteraceae(1.0000),g:Paracoccus(0.9400)	+	d:Bacteria,p:"Proteobacteria",c:Alphaproteobacteria,o:Rhodobacterales,f:Rhodobacteraceae,g:Paracoccus
Otu7670	d:Bacteria(1.0000),p:"Verrucomicrobia"(0.9400),c:Spartobacteria(0.8600),o:Verrucomicrobiales(0.0800),f:Verrucomicrobiaceae(0.0600),g:Spartobacteria_genera_incertae_sedis(0.8600)	+	d:Bacteria,p:"Verrucomicrobia",c:Spartobacteria
Otu7669	d:Bacteria(1.0000),p:"Acidobacteria"(1.0000),c:Acidobacteria_Gp6(1.0000),g:Gp6(1.0000)	+	d:Bacteria,p:"Acidobacteria",c:Acidobacteria_Gp6,g:Gp6
Otu7676	d:Bacteria(0.9300),p:"Proteobacteria"(0.4100),c:Gammaproteobacteria(0.2400),o:Actinomycetales(0.1300),f:Methylocystaceae(0.0600),g:Pleomorphomonas(0.0600)	+	d:Bacteria
Otu7673	d:Bacteria(1.0000),p:"Chloroflexi"(0.5100),c:Anaerolineae(0.4300),o:Anaerolineales(0.4300),f:Anaerolineaceae(0.4300),g:Leptolinea(0.2500)	+	d:Bacteria
Otu7677	d:Bacteria(0.8800),p:"Actinobacteria"(0.1200),c:Actinobacteria(0.1200),o:Mycoplasmatales(0.1000),f:Chloroplast(0.1200),g:Streptophyta(0.1200)	+	d:Bacteria
Otu7671	d:Bacteria(1.0000),p:"Proteobacteria"(0.9000),c:Betaproteobacteria(0.7000),o:Burkholderiales(0.4700),f:Alcaligenaceae(0.2500),g:Sideroxydans(0.2300)	+	d:Bacteria,p:"Proteobacteria"
Otu7674	d:Bacteria(1.0000),p:Cyanobacteria/Chloroplast(0.9800),c:Cyanobacteria(0.9800),o:Actinomycetales(0.0100),f:Family_I(0.8300),g:GpI(0.8300)	+	d:Bacteria,p:Cyanobacteria/Chloroplast,c:Cyanobacteria
Otu7678	d:Bacteria(0.8400),p:"Proteobacteria"(0.5500),c:Betaproteobacteria(0.2400),o:Burkholderiales(0.1600),f:Burkholderiaceae(0.0700),g:Burkholderia(0.0600)	+	d:Bacteria
Otu7672	d:Bacteria(1.0000),p:"Proteobacteria"(1.0000),c:Alphaproteobacteria(1.0000),o:Rhizobiales(1.0000),f:Hyphomicrobiaceae(0.5000),g:Rhodoplanes(0.4000)	+	d:Bacteria,p:"Proteobacteria",c:Alphaproteobacteria,o:Rhizobiales
Otu7675	d:Bacteria(1.0000),p:candidate_division_WPS-2(0.8500),c:Actinobacteria(0.0600),o:Clostridiales(0.0300),f:Clostridiales_Incertae_Sedis_XI(0.0300),g:WPS-2_genera_incertae_sedis(0.8500)	+	d:Bacteria,p:candidate_division_WPS-2
Otu7679	d:Bacteria(0.8300),p:"Proteobacteria"(0.3800),c:Gammaproteobacteria(0.2500),o:Clostridiales(0.1400),f:Legionellaceae(0.1200),g:Legionella(0.1200)	+	d:Bacteria
Otu7681	d:Bacteria(0.9700),p:"Proteobacteria"(0.4000),c:Gammaproteobacteria(0.2600),o:Clostridiales(0.1200),f:Streptomycetaceae(0.0900),g:Streptomyces(0.0800)	+	d:Bacteria
Otu7680	d:Bacteria(0.9400),p:Firmicutes(0.3800),c:Clostridia(0.2600),o:Clostridiales(0.2600),f:Peptococcaceae_2(0.2300),g:Desulfotomaculum(0.2300)	-	d:Bacteria
Otu7684	d:Bacteria(0.9900),p:"Proteobacteria"(0.3400),c:Gammaproteobacteria(0.1500),o:Clostridiales(0.1400),f:Flavobacteriaceae(0.1100),g:Lactobacillus(0.0400)	+	d:Bacteria
Otu7683	d:Bacteria(0.7900),p:Firmicutes(0.3000),c:Gammaproteobacteria(0.1800),o:Bacillales(0.1500),f:Xanthomonadaceae(0.1300),g:Rhodanobacter(0.0800)	+
Otu7682	d:Bacteria(0.9700),p:"Bacteroidetes"(0.2400),c:"Bacteroidia"(0.2100),o:"Bacteroidales"(0.2100),f:"Prevotellaceae"(0.1700),g:Prevotella(0.1500)	-	d:Bacteria
Otu7687	d:Bacteria(1.0000),p:"Planctomycetes"(1.0000),c:Planctomycetia(1.0000),o:Planctomycetales(1.0000),f:Planctomycetaceae(1.0000),g:Aquisphaera(0.7700)	+	d:Bacteria,p:"Planctomycetes",c:Planctomycetia,o:Planctomycetales,f:Planctomycetaceae
Otu7688	d:Bacteria(1.0000),p:"Planctomycetes"(0.9700),c:Planctomycetia(0.9700),o:Planctomycetales(0.9700),f:Planctomycetaceae(0.9700),g:Singulisphaera(0.9000)	+	d:Bacteria,p:"Planctomycetes",c:Planctomycetia,o:Planctomycetales,f:Planctomycetaceae,g:Singulisphaera
Otu7690	d:Bacteria(0.9800),p:"Bacteroidetes"(0.2600),c:Clostridia(0.1400),o:Clostridiales(0.1400),f:Flavobacteriaceae(0.1200),g:Saccharibacteria_genera_incertae_sedis(0.1100)	+	d:Bacteria
Otu7686	d:Bacteria(1.0000),p:"Proteobacteria"(0.5300),c:Deltaproteobacteria(0.4600),o:Desulfuromonadales(0.4200),f:Desulfuromonadaceae(0.3800),g:Desulfuromonas(0.3500)	+	d:Bacteria
Otu7685	d:Bacteria(1.0000),p:"Proteobacteria"(1.0000),c:Gammaproteobacteria(0.8900),o:Chromatiales(0.4600),f:Ectothiorhodospiraceae(0.3600),g:Thioalbus(0.3200)	+	d:Bacteria,p:"Proteobacteria",c:Gammaproteobacteria
Otu7689	d:Bacteria(1.0000),p:"Bacteroidetes"(1.0000),c:Sphingobacteriia(1.0000),o:"Sphingobacteriales"(1.0000),f:Chitinophagaceae(1.0000),g:Terrimonas(0.3600)	+	d:Bacteria,p:"Bacteroidetes",c:Sphingobacteriia,o:"Sphingobacteriales",f:Chitinophagaceae
Otu7691	d:Bacteria(1.0000),p:"Proteobacteria"(1.0000),c:Alphaproteobacteria(1.0000),o:Rhodospirillales(1.0000),f:Acetobacteraceae(1.0000),g:Roseomonas(0.9000)	+	d:Bacteria,p:"Proteobacteria",c:Alphaproteobacteria,o:Rhodospirillales,f:Acetobacteraceae,g:Roseomonas
Otu7693	d:Bacteria(1.0000),p:"Chloroflexi"(0.4100),c:Thermomicrobia(0.3200),o:Sphaerobacterales(0.3200),f:Sphaerobacteraceae(0.3200),g:Sphaerobacter(0.3200)	+	d:Bacteria
Otu7692	d:Bacteria(1.0000),p:"Actinobacteria"(0.8800),c:Actinobacteria(0.7200),o:Rubrobacterales(0.5600),f:Rubrobacteraceae(0.5600),g:Rubrobacter(0.5600)	+	d:Bacteria,p:"Actinobacteria"
Otu7695	d:Bacteria(1.0000),p:"Planctomycetes"(1.0000),c:Planctomycetia(1.0000),o:Planctomycetales(1.0000),f:Planctomycetaceae(1.0000),g:Singulisphaera(0.8300)	+	d:Bacteria,p:"Planctomycetes",c:Planctomycetia,o:Planctomycetales,f:Planctomycetaceae,g:Singulisphaera
Otu7694	d:Bacteria(1.0000),p:"Actinobacteria"(0.2400),c:Actinobacteria(0.2400),o:Actinomycetales(0.1300),f:Bifidobacteriaceae(0.1100),g:Microgenomates_genera_incertae_sedis(0.1000)	+	d:Bacteria
Otu7696	d:Bacteria(1.0000),p:Cyanobacteria/Chloroplast(1.0000),c:Chloroplast(1.0000),f:Chloroplast(1.0000),g:Chlorophyta(0.9700)	+	d:Bacteria,p:Cyanobacteria/Chloroplast,c:Chloroplast,f:Chloroplast,g:Chlorophyta
Otu7698	d:Bacteria(1.0000),p:"Proteobacteria"(0.5200),c:Deltaproteobacteria(0.4100),o:Myxococcales(0.3600),f:Kofleriaceae(0.2500),g:Kofleria(0.2500)	+	d:Bacteria
Otu7703	d:Bacteria(0.8100),p:"Chloroflexi"(0.2000),c:Anaerolineae(0.1900),o:Anaerolineales(0.1900),f:Anaerolineaceae(0.1900),g:Anaerolinea(0.1900)	+	d:Bacteria
Otu7697	d:Bacteria(1.0000),p:"Proteobacteria"(1.0000),c:Alphaproteobacteria(1.0000),o:Sphingomonadales(0.9700),f:Erythrobacteraceae(0.9700),g:Erythrobacter(0.7200)	+	d:Bacteria,p:"Proteobacteria",c:Alphaproteobacteria,o:Sphingomonadales,f:Erythrobacteraceae
Otu7701	d:Bacteria(1.0000),p:"Tenericutes"(0.3600),c:Mollicutes(0.3600),o:Mycoplasmatales(0.3600),f:Mycoplasmataceae(0.3600),g:Mycoplasma(0.3500)	+	d:Bacteria
Otu7705	d:Bacteria(0.8400),p:"Proteobacteria"(0.1600),c:Actinobacteria(0.1200),o:Actinomycetales(0.1200),f:Veillonellaceae(0.0900),g:Parcubacteria_genera_incertae_sedis(0.0600)	+	d:Bacteria
Otu7704	d:Bacteria(0.8500),p:Firmicutes(0.2300),c:Clostridia(0.1400),o:Clostridiales(0.1400),f:Clostridiales_Incertae_Sedis_XI(0.0900),g:Anaerococcus(0.0900)	-	d:Bacteria
Otu7699	d:Bacteria(1.0000),p:"Proteobacteria"(0.8900),c:Deltaproteobacteria(0.7800),o:Myxococcales(0.4900),f:Polyangiaceae(0.3300),g:Byssovorax(0.3200)	+	d:Bacteria,p:"Proteobacteria"
Otu7700	d:Bacteria(1.0000),p:"Acidobacteria"(0.9600),c:Acidobacteria_Gp6(0.9600),o:"Enterobacteriales"(0.0100),f:Enterobacteriaceae(0.0100),g:Gp6(0.9600)	+	d:Bacteria,p:"Acidobacteria",c:Acidobacteria_Gp6
Otu7706	d:Bacteria(0.8600),p:Firmicutes(0.3200),c:Clostridia(0.1400),o:Clostridiales(0.1400),f:Ruminococcaceae(0.1100),g:Pseudobacteroides(0.1000)	-	d:Bacteria
Otu7707	d:Bacteria(0.7800),p:"Euryarchaeota"(0.2100),c:Actinobacteria(0.1000),o:Actinomycetales(0.1000),f:Streptomycetaceae(0.1000),g:Streptomyces(0.1000)	-
Otu7702	d:Bacteria(1.0000),p:"Proteobacteria"(1.0000),c:Alphaproteobacteria(1.0000),o:Sphingomonadales(1.0000),f:Sphingomonadaceae(1.0000),g:Novosphingobium(0.9000)	+	d:Bacteria,p:"Proteobacteria",c:Alphaproteobacteria,o:Sphingomonadales,f:Sphingomonadaceae,g:Novosphingobium
Otu7709	d:Bacteria(0.9300),p:"Bacteroidetes"(0.3900),c:Flavobacteriia(0.2200),o:"Flavobacteriales"(0.2200),f:Flavobacteriaceae(0.2100),g:Arcticibacter(0.1000)	+	d:Bacteria
Otu7708	d:Bacteria(0.9300),p:"Proteobacteria"(0.3700),c:Actinobacteria(0.1500),o:Actinomycetales(0.1500),f:Halomonadaceae(0.0700),g:Halomonas(0.0700)	+	d:Bacteria
Otu7710	d:Bacteria(0.7500),p:"Proteobacteria"(0.4300),c:Betaproteobacteria(0.1800),o:Neisseriales(0.1100),f:Neisseriaceae(0.1100),g:Legionella(0.0500)	+
Otu7712	d:Bacteria(0.9800),p:"Proteobacteria"(0.3400),c:Betaproteobacteria(0.2100),o:Burkholderiales(0.2100),f:Comamonadaceae(0.1500),g:Comamonas(0.1100)	+	d:Bacteria
Otu7713	d:Bacteria(0.8400),p:"Proteobacteria"(0.3000),c:Actinobacteria(0.1900),o:Actinomycetales(0.1700),f:Desulfovibrionaceae(0.0700),g:Desulfovibrio(0.0700)	+	d:Bacteria
Otu7715	d:Bacteria(0.9400),p:Firmicutes(0.4300),c:Clostridia(0.2000),o:Clostridiales(0.1400),f:Flavobacteriaceae(0.0700),g:Mycoplasma(0.0700)	+	d:Bacteria
Otu7711	d:Bacteria(1.0000),p:Cyanobacteria/Chloroplast(1.0000),c:Cyanobacteria(1.0000),f:Family_I(1.0000),g:GpI(1.0000)	+	d:Bacteria,p:Cyanobacteria/Chloroplast,c:Cyanobacteria,f:Family_I,g:GpI
Otu7714	d:Bacteria(0.8100),p:"Proteobacteria"(0.2900),c:Gammaproteobacteria(0.1700),o:"Flavobacteriales"(0.1300),f:Flavobacteriaceae(0.1300),g:Thermofilum(0.1000)	+	d:Bacteria
Otu7716	d:Bacteria(0.9900),p:"Proteobacteria"(0.3800),c:Actinobacteria(0.2300),o:Actinomycetales(0.2100),f:Acetobacteraceae(0.0500),g:Armatimonadetes_gp6(0.1000)	-	d:Bacteria
Otu7717	d:Bacteria(0.7600),p:"Proteobacteria"(0.2200),c:Gammaproteobacteria(0.1400),o:"Fusobacteriales"(0.1400),f:"Leptotrichiaceae"(0.1400),g:Pseudoxanthomonas(0.0900)	+
Otu7718	d:Bacteria(0.8000),p:Firmicutes(0.2700),c:Mollicutes(0.2200),o:Mycoplasmatales(0.1700),f:Mycoplasmataceae(0.1700),g:Mycoplasma(0.1700)	-	d:Bacteria
Otu7719	d:Bacteria(1.0000),p:"Bacteroidetes"(1.0000),c:Flavobacteriia(1.0000),o:"Flavobacteriales"(1.0000),f:Flavobacteriaceae(1.0000),g:Winogradskyella(0.5700)	+	d:Bacteria,p:"Bacteroidetes",c:Flavobacteriia,o:"Flavobacteriales",f:Flavobacteriaceae
Otu7721	d:Bacteria(1.0000),p:"Armatimonadetes"(0.9700),c:Fimbriimonadia(0.4200),o:Fimbriimonadales(0.4200),f:Fimbriimonadaceae(0.4200),g:Armatimonadetes_gp5(0.5500)	+	d:Bacteria,p:"Armatimonadetes"
Otu7720	d:Bacteria(1.0000),p:"Proteobacteria"(1.0000),c:Alphaproteobacteria(1.0000),o:Alphaproteobacteria_incertae_sedis(0.5100),f:Hyphomonadaceae(0.1900),g:Rhizomicrobium(0.5100)	+	d:Bacteria,p:"Proteobacteria",c:Alphaproteobacteria
Otu7722	d:Bacteria(1.0000),p:"Proteobacteria"(1.0000),c:Alphaproteobacteria(1.0000),o:Rhizobiales(1.0000),f:Methylobacteriaceae(1.0000),g:Methylobacterium(1.0000)	+	d:Bacteria,p:"Proteobacteria",c:Alphaproteobacteria,o:Rhizobiales,f:Methylobacteriaceae,g:Methylobacterium
Otu7726	d:Bacteria(1.0000),p:"Planctomycetes"(0.9500),c:Planctomycetia(0.9500),o:Planctomycetales(0.9500),f:Planctomycetaceae(0.9500),g:Thermogutta(0.2600)	+	d:Bacteria,p:"Planctomycetes",c:Planctomycetia,o:Planctomycetales,f:Planctomycetaceae
Otu7725	d:Bacteria(1.0000),p:"Bacteroidetes"(1.0000),c:Sphingobacteriia(1.0000),o:"Sphingobacteriales"(1.0000),f:Sphingobacteriaceae(1.0000),g:Mucilaginibacter(0.9900)	+	d:Bacteria,p:"Bacteroidetes",c:Sphingobacteriia,o:"Sphingobacteriales",f:Sphingobacteriaceae,g:Mucilaginibacter
Otu7723	d:Bacteria(1.0000),p:"Actinobacteria"(1.0000),c:Actinobacteria(1.0000),o:Acidimicrobiales(0.9300),f:Iamiaceae(0.6300),g:Aquihabitans(0.5900)	+	d:Bacteria,p:"Actinobacteria",c:Actinobacteria,o:Acidimicrobiales
Otu7727	d:Bacteria(1.0000),p:"Proteobacteria"(1.0000),c:Alphaproteobacteria(1.0000),o:Rhodospirillales(1.0000),f:Acetobacteraceae(1.0000),g:Roseococcus(0.6300)	+	d:Bacteria,p:"Proteobacteria",c:Alphaproteobacteria,o:Rhodospirillales,f:Acetobacteraceae
Otu7724	d:Bacteria(1.0000),p:"Proteobacteria"(0.9300),c:Alphaproteobacteria(0.5700),o:Alphaproteobacteria_incertae_sedis(0.2300),f:Rhodobacteraceae(0.1400),g:Geminicoccus(0.2300)	+	d:Bacteria,p:"Proteobacteria"
Otu7728	d:Bacteria(1.0000),p:"Proteobacteria"(1.0000),c:Alphaproteobacteria(0.9900),o:Sphingomonadales(0.6100),f:Sphingomonadaceae(0.5900),g:Sphingomonas(0.5200)	+	d:Bacteria,p:"Proteobacteria",c:Alphaproteobacteria
Otu7730	d:Bacteria(1.0000),p:"Bacteroidetes"(1.0000),c:Sphingobacteriia(1.0000),o:"Sphingobacteriales"(1.0000),f:Sphingobacteriaceae(1.0000),g:Mucilaginibacter(0.9100)	+	d:Bacteria,p:"Bacteroidetes",c:Sphingobacteriia,o:"Sphingobacteriales",f:Sphingobacteriaceae,g:Mucilaginibacter
Otu7729	d:Bacteria(1.0000),p:"Proteobacteria"(1.0000),c:Betaproteobacteria(0.9900),o:Burkholderiales(0.9000),f:Burkholderiaceae(0.6000),g:Limnobacter(0.4700)	+	d:Bacteria,p:"Proteobacteria",c:Betaproteobacteria,o:Burkholderiales
Otu7731	d:Bacteria(1.0000),p:"Proteobacteria"(0.9900),c:Gammaproteobacteria(0.9900),o:Pseudomonadales(0.9600),f:Moraxellaceae(0.9600),g:Moraxella(0.9600)	+	d:Bacteria,p:"Proteobacteria",c:Gammaproteobacteria,o:Pseudomonadales,f:Moraxellaceae,g:Moraxella
Otu7732	d:Bacteria(1.0000),p:"Bacteroidetes"(0.3800),c:Actinobacteria(0.2700),o:"Flavobacteriales"(0.2400),f:Flavobacteriaceae(0.2100),g:Streptomyces(0.1200)	+	d:Bacteria
Otu7737	d:Bacteria(1.0000),p:"Bacteroidetes"(0.4200),c:Flavobacteriia(0.2600),o:"Flavobacteriales"(0.2600),f:Flavobacteriaceae(0.2600),g:Anaerophaga(0.0700)	+	d:Bacteria
Otu7733	d:Bacteria(1.0000),p:"Proteobacteria"(1.0000),c:Gammaproteobacteria(1.0000),o:"Enterobacteriales"(0.9000),f:Enterobacteriaceae(0.9000),g:Buchnera(0.9000)	+	d:Bacteria,p:"Proteobacteria",c:Gammaproteobacteria,o:"Enterobacteriales",f:Enterobacteriaceae,g:Buchnera
Otu7738	d:Bacteria(0.9700),p:"Proteobacteria"(0.3200),c:Clostridia(0.1300),o:Clostridiales(0.1300),f:Desulfobacteraceae(0.1000),g:Desulfoluna(0.0800)	+	d:Bacteria
Otu7734	d:Bacteria(1.0000),p:"Proteobacteria"(1.0000),c:Alphaproteobacteria(1.0000),o:Rhodobacterales(1.0000),f:Rhodobacteraceae(1.0000),g:Gemmobacter(0.5500)	+	d:Bacteria,p:"Proteobacteria",c:Alphaproteobacteria,o:Rhodobacterales,f:Rhodobacteraceae
Otu7735	d:Bacteria(1.0000),p:Ignavibacteriae(0.4600),c:Ignavibacteria(0.4600),o:Ignavibacteriales(0.4600),f:Ignavibacteriaceae(0.4600),g:Ignavibacterium(0.3500)	+	d:Bacteria
Otu7739	d:Bacteria(0.9100),p:Firmicutes(0.3300),c:Mollicutes(0.2400),o:Mycoplasmatales(0.1800),f:Mycoplasmataceae(0.1800),g:Vagococcus(0.1500)	-	d:Bacteria
Otu7736	d:Bacteria(1.0000),p:"Bacteroidetes"(1.0000),c:Sphingobacteriia(1.0000),o:"Sphingobacteriales"(1.0000),f:Sphingobacteriaceae(1.0000),g:Mucilaginibacter(0.8500)	+	d:Bacteria,p:"Bacteroidetes",c:Sphingobacteriia,o:"Sphingobacteriales",f:Sphingobacteriaceae,g:Mucilaginibacter
Otu7740	d:Bacteria(0.8400),p:"Proteobacteria"(0.2700),c:Deltaproteobacteria(0.1700),o:Desulfovibrionales(0.1000),f:Desulfovibrionaceae(0.1000),g:Desulfovibrio(0.1000)	-	d:Bacteria
Otu7741	d:Bacteria(0.9900),p:"Actinobacteria"(0.4500),c:Actinobacteria(0.4500),o:Actinomycetales(0.4400),f:Flavobacteriaceae(0.1600),g:Dietzia(0.1100)	+	d:Bacteria
Otu7742	d:Bacteria(1.0000),p:"Bacteroidetes"(1.0000),c:Sphingobacteriia(1.0000),o:"Sphingobacteriales"(1.0000),f:Chitinophagaceae(1.0000),g:Niastella(0.8800)	+	d:Bacteria,p:"Bacteroidetes",c:Sphingobacteriia,o:"Sphingobacteriales",f:Chitinophagaceae,g:Niastella
Otu7744	d:Bacteria(1.0000),p:"Proteobacteria"(1.0000),c:Alphaproteobacteria(1.0000),o:Rhizobiales(0.9800),f:Methylobacteriaceae(0.8000),g:Psychroglaciecola(0.8000)	+	d:Bacteria,p:"Proteobacteria",c:Alphaproteobacteria,o:Rhizobiales,f:Methylobacteriaceae,g:Psychroglaciecola
Otu7743	d:Bacteria(1.0000),p:"Proteobacteria"(1.0000),c:Alphaproteobacteria(1.0000),o:Rhizobiales(1.0000),f:Hyphomicrobiaceae(1.0000),g:Hyphomicrobium(1.0000)	+	d:Bacteria,p:"Proteobacteria",c:Alphaproteobacteria,o:Rhizobiales,f:Hyphomicrobiaceae,g:Hyphomicrobium
Otu7745	d:Bacteria(1.0000),p:"Proteobacteria"(1.0000),c:Gammaproteobacteria(1.0000),o:Legionellales(1.0000),f:Legionellaceae(1.0000),g:Legionella(1.0000)	+	d:Bacteria,p:"Proteobacteria",c:Gammaproteobacteria,o:Legionellales,f:Legionellaceae,g:Legionella
Otu7748	d:Bacteria(1.0000),p:"Bacteroidetes"(0.9800),c:Cytophagia(0.9700),o:Cytophagales(0.9700),f:Cyclobacteriaceae(0.8500),g:Fontibacter(0.3400)	+	d:Bacteria,p:"Bacteroidetes",c:Cytophagia,o:Cytophagales,f:Cyclobacteriaceae
Otu7746	d:Bacteria(1.0000),p:"Bacteroidetes"(0.9900),c:Cytophagia(0.9600),o:Cytophagales(0.9600),f:Cyclobacteriaceae(0.7100),g:Cecembia(0.2500)	+	d:Bacteria,p:"Bacteroidetes",c:Cytophagia,o:Cytophagales
Otu7747	d:Bacteria(1.0000),p:"Proteobacteria"(1.0000),c:Gammaproteobacteria(0.9900),o:Pseudomonadales(0.5900),f:Moraxellaceae(0.5900),g:Moraxella(0.3600)	+	d:Bacteria,p:"Proteobacteria",c:Gammaproteobacteria
Otu7752	d:Bacteria(0.8500),p:Firmicutes(0.2300),c:Bacilli(0.1300),o:"Bacteroidales"(0.1100),f:"Prevotellaceae"(0.0900),g:Lactobacillus(0.0900)	+	d:Bacteria
Otu7753	d:Bacteria(0.8300),p:"Proteobacteria"(0.1900),c:Alphaproteobacteria(0.0900),o:"Bacteroidales"(0.0900),f:Chloroplast(0.0800),g:Chlorophyta(0.0800)	+	d:Bacteria
Otu7749	d:Bacteria(1.0000),p:"Proteobacteria"(1.0000),c:Betaproteobacteria(1.0000),o:Burkholderiales(1.0000),f:Oxalobacteraceae(1.0000),g:Herbaspirillum(0.9600)	+	d:Bacteria,p:"Proteobacteria",c:Betaproteobacteria,o:Burkholderiales,f:Oxalobacteraceae,g:Herbaspirillum
Otu7756	d:Bacteria(1.0000),p:Firmicutes(0.5000),c:Bacilli(0.2800),o:Clostridiales(0.1700),f:Lactobacillaceae(0.0900),g:Lactobacillus(0.0900)	+	d:Bacteria
Otu7758	d:Bacteria(0.8900),p:"Bacteroidetes"(0.4200),c:Cytophagia(0.2300),o:Cytophagales(0.2300),f:Flavobacteriaceae(0.1600),g:Saccharibacteria_genera_incertae_sedis(0.1300)	+	d:Bacteria
Otu7750	d:Bacteria(1.0000),p:"Proteobacteria"(0.9600),c:Betaproteobacteria(0.9600),o:Burkholderiales(0.9500),f:Comamonadaceae(0.9500),g:Acidovorax(0.3800)	+	d:Bacteria,p:"Proteobacteria",c:Betaproteobacteria,o:Burkholderiales,f:Comamonadaceae
Otu7751	d:Bacteria(1.0000),p:"Proteobacteria"(1.0000),c:Alphaproteobacteria(1.0000),o:Caulobacterales(0.6600),f:Caulobacteraceae(0.6500),g:Brevundimonas(0.5500)	+	d:Bacteria,p:"Proteobacteria",c:Alphaproteobacteria
Otu7757	d:Bacteria(0.9200),p:"Proteobacteria"(0.4600),c:Gammaproteobacteria(0.2400),o:Clostridiales(0.1500),f:Desulfurellaceae(0.1000),g:Desulfurella(0.1000)	-	d:Bacteria
Otu7760	d:Bacteria(0.8400),p:"Actinobacteria"(0.2500),c:Actinobacteria(0.2500),o:Actinomycetales(0.2000),f:Rhodobacteraceae(0.0800),g:Desulfovibrio(0.0700)	+	d:Bacteria
Otu7759	d:Bacteria(0.9900),p:"Actinobacteria"(0.5500),c:Actinobacteria(0.5500),o:Actinomycetales(0.5400),f:Actinomycetaceae(0.1600),g:Mobiluncus(0.1400)	+	d:Bacteria
Otu7761	d:Bacteria(0.5500),p:"Euryarchaeota"(0.2300),c:Thermoprotei(0.2100),o:Thermoproteales(0.1900),f:Thermoproteaceae(0.1900),g:Thermocladium(0.1400)	-
Otu7763	d:Bacteria(0.6400),p:"Euryarchaeota"(0.2100),c:Gammaproteobacteria(0.1100),o:Methanomicrobiales(0.1000),f:Mycoplasmataceae(0.0800),g:Mycoplasma(0.0800)	+
Otu7762	d:Bacteria(0.9700),p:Firmicutes(0.3900),c:Bacilli(0.3200),o:Bacillales(0.2200),f:Bacillales_Incertae_Sedis_XII(0.1200),g:Exiguobacterium(0.1200)	+	d:Bacteria
Otu7755	d:Bacteria(1.0000),p:"Proteobacteria"(1.0000),c:Betaproteobacteria(1.0000),o:Burkholderiales(1.0000),f:Burkholderiaceae(0.9100),g:Burkholderia(0.9100)	+	d:Bacteria,p:"Proteobacteria",c:Betaproteobacteria,o:Burkholderiales,f:Burkholderiaceae,g:Burkholderia
Otu7764	d:Bacteria(1.0000),p:Firmicutes(0.4200),c:Clostridia(0.2700),o:Clostridiales(0.2600),f:Lachnospiraceae(0.0800),g:Fusobacterium(0.0500)	+	d:Bacteria
Otu7766	d:Bacteria(0.8900),p:Firmicutes(0.4200),c:Bacilli(0.2400),o:Lactobacillales(0.1800),f:Lactobacillaceae(0.0900),g:Lactobacillus(0.0900)	+	d:Bacteria
Otu7754	d:Bacteria(1.0000),p:"Bacteroidetes"(0.9600),c:Flavobacteriia(0.9600),o:"Flavobacteriales"(0.9600),f:Flavobacteriaceae(0.9600),g:Flavobacterium(0.9600)	+	d:Bacteria,p:"Bacteroidetes",c:Flavobacteriia,o:"Flavobacteriales",f:Flavobacteriaceae,g:Flavobacterium
Otu7765	d:Bacteria(1.0000),p:"Actinobacteria"(0.3000),c:Actinobacteria(0.3000),o:Actinomycetales(0.2700),f:Streptomycetaceae(0.1500),g:Streptomyces(0.1100)	+	d:Bacteria
Otu7767	d:Bacteria(0.7600),p:Firmicutes(0.3300),c:Clostridia(0.2500),o:Clostridiales(0.1900),f:Peptococcaceae_2(0.0900),g:Desulfotomaculum(0.0700)	+
Otu7769	d:Bacteria(0.9600),p:"Proteobacteria"(0.3700),c:Actinobacteria(0.2200),o:Actinomycetales(0.1400),f:Rhodobacteraceae(0.1400),g:Rhizocola(0.0800)	+	d:Bacteria
Otu7773	d:Bacteria(0.8400),p:Firmicutes(0.3000),c:Clostridia(0.1900),o:Clostridiales(0.1900),f:Methanobacteriaceae(0.1100),g:Methanobrevibacter(0.1100)	+	d:Bacteria
Otu7771	d:Bacteria(0.9900),p:"Actinobacteria"(0.4300),c:Actinobacteria(0.4300),o:Actinomycetales(0.4100),f:Streptosporangiaceae(0.1700),g:Nonomuraea(0.1600)	+	d:Bacteria
Otu7775	d:Bacteria(0.8700),p:Firmicutes(0.2200),c:Gammaproteobacteria(0.1300),o:Actinomycetales(0.1100),f:Deinococcaceae(0.0800),g:Deinococcus(0.0800)	+	d:Bacteria
Otu7774	d:Bacteria(0.9700),p:"Proteobacteria"(0.2800),c:Actinobacteria(0.1900),o:Actinomycetales(0.1800),f:Ruminococcaceae(0.0500),g:Acetanaerobacterium(0.0400)	+	d:Bacteria
Otu7776	d:Bacteria(0.9600),p:Firmicutes(0.2800),c:Clostridia(0.1100),o:Selenomonadales(0.1100),f:Veillonellaceae(0.1100),g:Selenomonas(0.1100)	+	d:Bacteria
Otu7779	d:Bacteria(0.9200),p:"Proteobacteria"(0.2900),c:Gammaproteobacteria(0.1500),o:Burkholderiales(0.0800),f:Spiroplasmataceae(0.0600),g:Spiroplasma(0.0600)	+	d:Bacteria
Otu7772	d:Bacteria(1.0000),p:"Bacteroidetes"(1.0000),c:Cytophagia(1.0000),o:Cytophagales(1.0000),f:Cytophagaceae(1.0000),g:Larkinella(1.0000)	+	d:Bacteria,p:"Bacteroidetes",c:Cytophagia,o:Cytophagales,f:Cytophagaceae,g:Larkinella
Otu7768	d:Bacteria(1.0000),p:"Proteobacteria"(1.0000),c:Alphaproteobacteria(0.9900),o:Sphingomonadales(0.9900),f:Sphingomonadaceae(0.9900),g:Sphingomonas(0.5500)	+	d:Bacteria,p:"Proteobacteria",c:Alphaproteobacteria,o:Sphingomonadales,f:Sphingomonadaceae
Otu7780	d:Bacteria(0.9300),p:Firmicutes(0.3400),c:Bacilli(0.1700),o:Clostridiales(0.1500),f:Deinococcaceae(0.1300),g:Deinococcus(0.1300)	+	d:Bacteria
Otu7770	d:Bacteria(1.0000),p:"Proteobacteria"(1.0000),c:Betaproteobacteria(1.0000),o:Burkholderiales(1.0000),f:Burkholderiaceae(1.0000),g:Burkholderia(1.0000)	+	d:Bacteria,p:"Proteobacteria",c:Betaproteobacteria,o:Burkholderiales,f:Burkholderiaceae,g:Burkholderia
Otu7778	d:Bacteria(0.9900),p:Firmicutes(0.3700),c:Actinobacteria(0.2300),o:Actinomycetales(0.2100),f:Streptosporangiaceae(0.1000),g:Nonomuraea(0.1000)	+	d:Bacteria
Otu7777	d:Bacteria(1.0000),p:"Bacteroidetes"(1.0000),c:Sphingobacteriia(1.0000),o:"Sphingobacteriales"(1.0000),f:Chitinophagaceae(1.0000),g:Chitinophaga(0.7100)	+	d:Bacteria,p:"Bacteroidetes",c:Sphingobacteriia,o:"Sphingobacteriales",f:Chitinophagaceae
Otu7781	d:Bacteria(0.9900),p:Firmicutes(0.4700),c:Bacilli(0.3500),o:Lactobacillales(0.3000),f:Lactobacillaceae(0.1800),g:Lactobacillus(0.1800)	+	d:Bacteria
Otu7783	d:Bacteria(0.9700),p:"Bacteroidetes"(0.2400),c:Flavobacteriia(0.1900),o:"Flavobacteriales"(0.1900),f:Flavobacteriaceae(0.1900),g:Streptomyces(0.0700)	+	d:Bacteria
Otu7782	d:Bacteria(0.8900),p:"Proteobacteria"(0.3700),c:Gammaproteobacteria(0.2700),o:Oceanospirillales(0.1900),f:Halomonadaceae(0.1900),g:Halomonas(0.1700)	-	d:Bacteria
Otu7785	d:Bacteria(0.8900),p:Firmicutes(0.2800),c:Actinobacteria(0.2500),o:Actinomycetales(0.2100),f:Lachnospiraceae(0.0700),g:Actinomyces(0.0700)	-	d:Bacteria
Otu7787	d:Bacteria(0.9200),p:"Proteobacteria"(0.3700),c:Alphaproteobacteria(0.2500),o:Rhodospirillales(0.1400),f:Acetobacteraceae(0.0800),g:Acidisoma(0.0600)	-	d:Bacteria
Otu7786	d:Bacteria(0.9900),p:Firmicutes(0.3900),c:Clostridia(0.3400),o:Halanaerobiales(0.1900),f:Halobacteroidaceae(0.1800),g:Sporohalobacter(0.1800)	-	d:Bacteria
Otu7788	d:Bacteria(0.9400),p:Firmicutes(0.3100),c:Clostridia(0.2000),o:Clostridiales(0.2000),f:Clostridiaceae_1(0.1300),g:Clostridium_sensu_stricto(0.1200)	+	d:Bacteria
Otu7784	d:Bacteria(1.0000),p:"Proteobacteria"(0.4600),c:Bacilli(0.1700),o:Clostridiales(0.1300),f:Sneathiellaceae(0.0800),g:Taonella(0.0600)	+	d:Bacteria
Otu7789	d:Bacteria(1.0000),p:"Proteobacteria"(0.2600),c:Spirochaetia(0.1800),o:Spirochaetales(0.1800),f:Spirochaetaceae(0.1800),g:Treponema(0.1700)	+	d:Bacteria
Otu7792	d:Bacteria(0.9600),p:"Proteobacteria"(0.3000),c:Alphaproteobacteria(0.2200),o:Rhodobacterales(0.0900),f:Rhodobacteraceae(0.0900),g:Streptophyta(0.0600)	-	d:Bacteria
Otu7790	d:Bacteria(0.9900),p:"Proteobacteria"(0.5100),c:Betaproteobacteria(0.2800),o:Burkholderiales(0.2300),f:Alcaligenaceae(0.1300),g:Taonella(0.0700)	+	d:Bacteria
Otu7791	d:Bacteria(0.7800),p:"Proteobacteria"(0.2300),c:Clostridia(0.1700),o:Clostridiales(0.1300),f:Halobacteriaceae(0.1000),g:Halococcus(0.1000)	+
Otu7793	d:Bacteria(0.9400),p:Firmicutes(0.4200),c:Clostridia(0.2800),o:Clostridiales(0.2800),f:Gracilibacteraceae(0.1500),g:Gracilibacter(0.1500)	+	d:Bacteria
Otu7795	d:Bacteria(0.8700),p:"Bacteroidetes"(0.3000),c:Flavobacteriia(0.1900),o:"Flavobacteriales"(0.1900),f:Flavobacteriaceae(0.1900),g:Flavobacterium(0.1000)	+	d:Bacteria
Otu7794	d:Bacteria(0.9800),p:"Proteobacteria"(0.3200),c:Bacilli(0.2000),o:Bacillales(0.1800),f:"Prevotellaceae"(0.0800),g:Prevotella(0.0700)	+	d:Bacteria
Otu7797	d:Bacteria(0.9900),p:Firmicutes(0.5800),c:Clostridia(0.5300),o:Clostridiales(0.5300),f:Lachnospiraceae(0.1800),g:Peptoniphilus(0.1400)	+	d:Bacteria
Otu7801	d:Bacteria(0.9600),p:"Proteobacteria"(0.2700),c:Actinobacteria(0.1400),o:Actinomycetales(0.1400),f:Flavobacteriaceae(0.1400),g:Acinetobacter(0.1000)	+	d:Bacteria
Otu7798	d:Bacteria(1.0000),p:Firmicutes(0.4400),c:Clostridia(0.2800),o:Clostridiales(0.2700),f:Eubacteriaceae(0.1100),g:Eubacterium(0.1100)	+	d:Bacteria
Otu7799	d:Bacteria(1.0000),p:Firmicutes(0.3400),c:Clostridia(0.2100),o:Clostridiales(0.2100),f:Bacillaceae_1(0.0500),g:Bacillus(0.0500)	+	d:Bacteria
Otu7804	d:Bacteria(0.9700),p:"Actinobacteria"(0.2200),c:Actinobacteria(0.2200),o:Actinomycetales(0.2200),f:Paenibacillaceae_1(0.1000),g:Armatimonadetes_gp2(0.1100)	-	d:Bacteria
Otu7805	d:Bacteria(0.6700),p:"Proteobacteria"(0.2400),c:Gammaproteobacteria(0.1800),o:Haloferacales(0.1000),f:Haloferacaceae(0.1000),g:Diapherotrites_Incertae_Sedis_AR10(0.0800)	-
Otu7800	d:Bacteria(1.0000),p:"Deinococcus-Thermus"(1.0000),c:Deinococci(1.0000),o:Deinococcales(1.0000),f:Deinococcaceae(1.0000),g:Deinococcus(0.9100)	+	d:Bacteria,p:"Deinococcus-Thermus",c:Deinococci,o:Deinococcales,f:Deinococcaceae,g:Deinococcus
Otu7806	d:Bacteria(0.9300),p:"Actinobacteria"(0.2800),c:Actinobacteria(0.2800),o:Actinomycetales(0.2600),f:Streptomycetaceae(0.0600),g:Streptomyces(0.0600)	+	d:Bacteria
Otu7796	d:Bacteria(1.0000),p:"Proteobacteria"(0.8900),c:Betaproteobacteria(0.8600),o:Burkholderiales(0.7900),f:Oxalobacteraceae(0.7800),g:Massilia(0.7800)	+	d:Bacteria,p:"Proteobacteria",c:Betaproteobacteria
Otu7807	d:Bacteria(0.9300),p:"Proteobacteria"(0.3200),c:Gammaproteobacteria(0.1700),o:Actinomycetales(0.1500),f:Desulfovibrionaceae(0.0800),g:Desulfovibrio(0.0700)	+	d:Bacteria
Otu7808	d:Bacteria(1.0000),p:Firmicutes(0.3500),c:Bacilli(0.1800),o:Bacillales(0.1300),f:Flavobacteriaceae(0.1000),g:Lactobacillus(0.0500)	+	d:Bacteria
Otu7809	d:Bacteria(0.7200),p:"Proteobacteria"(0.3400),c:Halobacteria(0.1800),o:Natrialbales(0.1300),f:Natrialbaceae(0.1300),g:Acidianus(0.0700)	-
Otu7802	d:Bacteria(1.0000),p:"Bacteroidetes"(1.0000),c:Cytophagia(1.0000),o:Cytophagales(1.0000),f:Cytophagaceae(1.0000),g:Dyadobacter(1.0000)	+	d:Bacteria,p:"Bacteroidetes",c:Cytophagia,o:Cytophagales,f:Cytophagaceae,g:Dyadobacter
Otu7812	d:Bacteria(0.9900),p:"Proteobacteria"(0.6400),c:Epsilonproteobacteria(0.3400),o:Campylobacterales(0.3400),f:Campylobacteraceae(0.3400),g:Campylobacter(0.2700)	-	d:Bacteria
Otu7803	d:Bacteria(1.0000),p:"Bacteroidetes"(0.8900),c:Flavobacteriia(0.8900),o:"Flavobacteriales"(0.8900),f:Flavobacteriaceae(0.8900),g:Chryseobacterium(0.8500)	+	d:Bacteria,p:"Bacteroidetes",c:Flavobacteriia,o:"Flavobacteriales",f:Flavobacteriaceae,g:Chryseobacterium
Otu7813	d:Bacteria(0.9800),p:"Actinobacteria"(0.3000),c:Actinobacteria(0.3000),o:Actinomycetales(0.2300),f:"Leptotrichiaceae"(0.1600),g:Sebaldella(0.1600)	+	d:Bacteria
Otu7811	d:Bacteria(1.0000),p:"Acidobacteria"(1.0000),c:Acidobacteria_Gp1(1.0000),g:Granulicella(0.5600)	+	d:Bacteria,p:"Acidobacteria",c:Acidobacteria_Gp1
Otu7817	d:Bacteria(1.0000),p:"Proteobacteria"(1.0000),c:Alphaproteobacteria(1.0000),o:Rhizobiales(1.0000),f:Xanthobacteraceae(0.7700),g:Pseudolabrys(0.4300)	+	d:Bacteria,p:"Proteobacteria",c:Alphaproteobacteria,o:Rhizobiales
Otu7820	d:Bacteria(0.9700),p:"Proteobacteria"(0.1700),c:Actinobacteria(0.1500),o:Actinomycetales(0.1500),f:Streptomycetaceae(0.0600),g:Saccharibacteria_genera_incertae_sedis(0.1300)	+	d:Bacteria
Otu7815	d:Bacteria(1.0000),p:"Bacteroidetes"(1.0000),c:Cytophagia(1.0000),o:Cytophagales(1.0000),f:Flammeovirgaceae(0.5900),g:Roseivirga(0.4800)	+	d:Bacteria,p:"Bacteroidetes",c:Cytophagia,o:Cytophagales
Otu7810	d:Bacteria(1.0000),p:"Actinobacteria"(1.0000),c:Actinobacteria(1.0000),o:Actinomycetales(1.0000),f:Microbacteriaceae(1.0000),g:Agromyces(0.4800)	+	d:Bacteria,p:"Actinobacteria",c:Actinobacteria,o:Actinomycetales,f:Microbacteriaceae
Otu7821	d:Bacteria(0.8700),p:Firmicutes(0.3300),c:Clostridia(0.2100),o:Clostridiales(0.2100),f:Chloroplast(0.0800),g:Cryptomonadaceae(0.0800)	+	d:Bacteria
Otu7814	d:Bacteria(1.0000),p:"Proteobacteria"(1.0000),c:Alphaproteobacteria(1.0000),o:Sphingomonadales(1.0000),f:Sphingomonadaceae(0.7400),g:Sphingobium(0.5300)	+	d:Bacteria,p:"Proteobacteria",c:Alphaproteobacteria,o:Sphingomonadales
Otu7822	d:Bacteria(0.9900),p:"Proteobacteria"(0.4000),c:Gammaproteobacteria(0.3300),o:Clostridiales(0.2100),f:Peptostreptococcaceae(0.1100),g:Peptostreptococcaceae_incertae_sedis(0.1100)	-	d:Bacteria
Otu7816	d:Bacteria(1.0000),p:"Proteobacteria"(1.0000),c:Alphaproteobacteria(1.0000),o:Caulobacterales(0.8700),f:Caulobacteraceae(0.8700),g:Caulobacter(0.5100)	+	d:Bacteria,p:"Proteobacteria",c:Alphaproteobacteria,o:Caulobacterales,f:Caulobacteraceae
Otu7818	d:Bacteria(1.0000),p:"Proteobacteria"(1.0000),c:Alphaproteobacteria(1.0000),o:Sphingomonadales(1.0000),f:Sphingomonadaceae(0.8500),g:Sphingobium(0.8500)	+	d:Bacteria,p:"Proteobacteria",c:Alphaproteobacteria,o:Sphingomonadales,f:Sphingomonadaceae,g:Sphingobium
Otu7819	d:Bacteria(1.0000),p:"Proteobacteria"(1.0000),c:Betaproteobacteria(0.9300),o:Burkholderiales(0.5500),f:Burkholderiaceae(0.4800),g:Chitinimonas(0.3500)	+	d:Bacteria,p:"Proteobacteria",c:Betaproteobacteria
Otu7825	d:Bacteria(0.9800),p:Firmicutes(0.5700),c:Bacilli(0.4500),o:Lactobacillales(0.3400),f:Streptococcaceae(0.1200),g:Vibrio(0.0800)	-	d:Bacteria
Otu7824	d:Bacteria(0.9900),p:"Bacteroidetes"(0.2900),c:Flavobacteriia(0.1900),o:"Flavobacteriales"(0.1900),f:Flavobacteriaceae(0.1800),g:Mycoplasma(0.1200)	+	d:Bacteria
Otu7827	d:Bacteria(0.9900),p:"Actinobacteria"(0.2100),c:Actinobacteria(0.2100),o:Actinomycetales(0.2000),f:Glycomycetaceae(0.1800),g:Glycomyces(0.1800)	-	d:Bacteria
Otu7826	d:Bacteria(0.9500),p:"Proteobacteria"(0.3500),c:Gammaproteobacteria(0.1700),o:Clostridiales(0.1600),f:Lachnospiraceae(0.1100),g:Dysgonomonas(0.0500)	+	d:Bacteria
Otu7828	d:Bacteria(0.9900),p:Firmicutes(0.4300),c:Clostridia(0.2100),o:Clostridiales(0.1500),f:Bacillaceae_1(0.0700),g:Actinomadura(0.0500)	+	d:Bacteria
Otu7829	d:Bacteria(0.9900),p:Firmicutes(0.3700),c:Bacilli(0.2800),o:Lactobacillales(0.1600),f:Caulobacteraceae(0.0800),g:Phenylobacterium(0.0800)	+	d:Bacteria
Otu7823	d:Bacteria(1.0000),p:"Bacteroidetes"(1.0000),c:Cytophagia(1.0000),o:Cytophagales(1.0000),f:Cytophagaceae(0.9900),g:Spirosoma(0.9900)	+	d:Bacteria,p:"Bacteroidetes",c:Cytophagia,o:Cytophagales,f:Cytophagaceae,g:Spirosoma
Otu7830	d:Bacteria(0.9600),p:Firmicutes(0.4700),c:Clostridia(0.3700),o:Clostridiales(0.3700),f:Peptostreptococcaceae(0.1400),g:Clostridium_XI(0.1000)	-	d:Bacteria
Otu7833	d:Bacteria(0.9200),p:"Actinobacteria"(0.3800),c:Actinobacteria(0.3800),o:Actinomycetales(0.3800),f:Nocardiopsaceae(0.0900),g:Corynebacterium(0.0800)	+	d:Bacteria
Otu7831	d:Bacteria(0.9800),p:"Bacteroidetes"(0.2300),c:"Bacteroidia"(0.1500),o:"Bacteroidales"(0.1500),f:"Porphyromonadaceae"(0.1300),g:Anaerolinea(0.1300)	+	d:Bacteria
Otu7836	d:Bacteria(0.9700),p:"Tenericutes"(0.3400),c:Mollicutes(0.3400),o:Clostridiales(0.2700),f:Mycoplasmataceae(0.2700),g:Mycoplasma(0.2700)	-	d:Bacteria
Otu7837	d:Bacteria(1.0000),p:Firmicutes(0.4300),c:Bacilli(0.2600),o:Bacillales(0.1700),f:Paenibacillaceae_1(0.0800),g:Paenibacillus(0.0800)	+	d:Bacteria
Otu7838	d:Bacteria(0.9400),p:"Bacteroidetes"(0.3200),c:"Bacteroidia"(0.1200),o:"Bacteroidales"(0.1200),f:Oxalobacteraceae(0.0800),g:Chryseobacterium(0.0500)	+	d:Bacteria
Otu7840	d:Bacteria(0.9900),p:"Proteobacteria"(0.4000),c:Actinobacteria(0.2200),o:Clostridiales(0.2200),f:Lachnospiraceae(0.1200),g:Anaerofustis(0.0600)	-	d:Bacteria
Otu7835	d:Bacteria(1.0000),p:"Proteobacteria"(0.9400),c:Alphaproteobacteria(0.7800),o:Rhodospirillales(0.4600),f:Rhodospirillaceae(0.4500),g:Azospirillum(0.3600)	+	d:Bacteria,p:"Proteobacteria"
Otu7841	d:Bacteria(0.8500),p:"Proteobacteria"(0.3500),c:Alphaproteobacteria(0.1700),o:Rhodobacterales(0.0900),f:Rhodobacteraceae(0.0900),g:Armatimonadetes_gp4(0.0500)	-	d:Bacteria
Otu7834	d:Bacteria(1.0000),p:Firmicutes(0.3100),c:Clostridia(0.2600),o:Clostridiales(0.2600),f:Clostridiaceae_1(0.2100),g:Clostridium_sensu_stricto(0.1900)	+	d:Bacteria
Otu7843	d:Bacteria(0.9700),p:"Actinobacteria"(0.2900),c:Actinobacteria(0.2900),o:Actinomycetales(0.2700),f:Sphingobacteriaceae(0.1500),g:Sphingobacterium(0.1500)	+	d:Bacteria
Otu7832	d:Bacteria(1.0000),p:"Actinobacteria"(0.9900),c:Actinobacteria(0.9900),o:Solirubrobacterales(0.7200),f:Solirubrobacteraceae(0.6900),g:Solirubrobacter(0.6900)	+	d:Bacteria,p:"Actinobacteria",c:Actinobacteria
Otu7842	d:Bacteria(0.9900),p:"Actinobacteria"(0.3000),c:Actinobacteria(0.3000),o:Actinomycetales(0.3000),f:Nocardioidaceae(0.0800),g:Nocardioides(0.0800)	+	d:Bacteria
Otu7839	d:Bacteria(1.0000),p:"Proteobacteria"(0.9700),c:Betaproteobacteria(0.7700),o:Neisseriales(0.6900),f:Neisseriaceae(0.6900),g:Rivicola(0.1700)	+	d:Bacteria,p:"Proteobacteria"
Otu7845	d:Bacteria(0.9300),p:"Proteobacteria"(0.4800),c:Gammaproteobacteria(0.3900),o:"Salinisphaerales"(0.1700),f:"Salinisphaeraceae"(0.1700),g:Salinisphaera(0.1700)	-	d:Bacteria
Otu7847	d:Bacteria(0.9200),p:Firmicutes(0.3100),c:Bacilli(0.1400),o:Clostridiales(0.1200),f:Chlamydiaceae(0.0700),g:Chlamydia(0.0700)	+	d:Bacteria
Otu7846	d:Bacteria(0.8300),p:"Proteobacteria"(0.3800),c:Actinobacteria(0.2200),o:Actinomycetales(0.1500),f:Nocardiopsaceae(0.0800),g:Nocardiopsis(0.0800)	+	d:Bacteria
Otu7848	d:Bacteria(1.0000),p:Firmicutes(0.3200),c:Clostridia(0.2900),o:Clostridiales(0.2300),f:Lachnospiraceae(0.1500),g:Chryseobacterium(0.0600)	-	d:Bacteria
Otu7844	d:Bacteria(1.0000),p:"Actinobacteria"(0.6800),c:Actinobacteria(0.6600),o:Solirubrobacterales(0.4800),f:Solirubrobacteraceae(0.3600),g:Solirubrobacter(0.3600)	+	d:Bacteria
Otu7853	d:Bacteria(0.7400),p:"Proteobacteria"(0.3700),c:Halobacteria(0.2000),o:Natrialbales(0.1400),f:Natrialbaceae(0.1400),g:Natronolimnobius(0.0900)	+
Otu7855	d:Bacteria(0.6600),p:"Euryarchaeota"(0.2600),c:Halobacteria(0.2000),o:Bacillales(0.1600),f:Acetobacteraceae(0.0800),g:Bacillus(0.0600)	+
Otu7849	d:Bacteria(1.0000),p:"Proteobacteria"(0.9800),c:Gammaproteobacteria(0.9600),o:Legionellales(0.5900),f:Coxiellaceae(0.5300),g:Aquicella(0.5300)	+	d:Bacteria,p:"Proteobacteria",c:Gammaproteobacteria
Otu7857	d:Bacteria(0.9900),p:Firmicutes(0.3500),c:Bacilli(0.2500),o:Lactobacillales(0.1600),f:Lactobacillaceae(0.1200),g:Lactobacillus(0.1200)	+	d:Bacteria
Otu7850	d:Bacteria(1.0000),p:"Proteobacteria"(1.0000),c:Gammaproteobacteria(1.0000),o:"Enterobacteriales"(1.0000),f:Enterobacteriaceae(1.0000),g:Escherichia/Shigella(0.8800)	+	d:Bacteria,p:"Proteobacteria",c:Gammaproteobacteria,o:"Enterobacteriales",f:Enterobacteriaceae,g:Escherichia/Shigella
Otu7851	d:Bacteria(1.0000),p:"Proteobacteria"(1.0000),c:Betaproteobacteria(0.9900),o:Burkholderiales(0.9500),f:Burkholderiaceae(0.7800),g:Burkholderia(0.6500)	+	d:Bacteria,p:"Proteobacteria",c:Betaproteobacteria,o:Burkholderiales
Otu7856	d:Bacteria(1.0000),p:"Bacteroidetes"(1.0000),c:Sphingobacteriia(1.0000),o:"Sphingobacteriales"(1.0000),f:Chitinophagaceae(1.0000),g:Flavitalea(0.4200)	+	d:Bacteria,p:"Bacteroidetes",c:Sphingobacteriia,o:"Sphingobacteriales",f:Chitinophagaceae
Otu7852	d:Bacteria(1.0000),p:"Proteobacteria"(1.0000),c:Gammaproteobacteria(1.0000),o:Xanthomonadales(1.0000),f:Xanthomonadaceae(1.0000),g:Fulvimonas(0.7800)	+	d:Bacteria,p:"Proteobacteria",c:Gammaproteobacteria,o:Xanthomonadales,f:Xanthomonadaceae
Otu7858	d:Archaea(0.5400),p:"Euryarchaeota"(0.4500),c:Halobacteria(0.1500),o:Methanococcales(0.1500),f:Methanococcaceae(0.1300),g:Methanococcus(0.0800)	+
Otu7859	d:Bacteria(0.9400),p:"Proteobacteria"(0.3700),c:Gammaproteobacteria(0.1700),o:Burkholderiales(0.1600),f:Burkholderiaceae(0.1300),g:Burkholderia(0.1100)	-	d:Bacteria
Otu7860	d:Bacteria(0.5800),p:"Euryarchaeota"(0.4200),c:"Methanomicrobia"(0.3600),o:Methanomicrobiales(0.3200),f:Methanomicrobiaceae(0.3100),g:Methanoculleus(0.2300)	+
Otu7854	d:Bacteria(1.0000),p:"Proteobacteria"(0.8400),c:Alphaproteobacteria(0.8000),o:Rhodospirillales(0.7700),f:Rhodospirillaceae(0.7000),g:Azospirillum(0.5400)	+	d:Bacteria,p:"Proteobacteria",c:Alphaproteobacteria
Otu7862	d:Bacteria(0.6500),p:"Euryarchaeota"(0.3200),c:Halobacteria(0.1500),o:Deinococcales(0.1000),f:Deinococcaceae(0.1000),g:Deinococcus(0.1000)	+
Otu7863	d:Bacteria(0.9500),p:"Proteobacteria"(0.4000),c:Gammaproteobacteria(0.2600),o:Actinomycetales(0.1600),f:Legionellaceae(0.0900),g:Legionella(0.0900)	-	d:Bacteria
Otu7861	d:Bacteria(0.7200),p:"Proteobacteria"(0.3500),c:Halobacteria(0.2500),o:Oceanospirillales(0.1900),f:Halomonadaceae(0.1700),g:Chromohalobacter(0.1400)	+
Otu7868	d:Bacteria(0.8500),p:"Proteobacteria"(0.2500),c:Clostridia(0.1500),o:Clostridiales(0.1000),f:Spirochaetaceae(0.0700),g:Treponema(0.0700)	+	d:Bacteria
Otu7870	d:Bacteria(0.8200),p:"Bacteroidetes"(0.2700),c:Actinobacteria(0.1500),o:Actinomycetales(0.1400),f:Haloferacaceae(0.1000),g:Halorubrum(0.0900)	+	d:Bacteria
Otu7864	d:Bacteria(1.0000),p:"Actinobacteria"(1.0000),c:Actinobacteria(1.0000),o:Solirubrobacterales(1.0000),f:Solirubrobacteraceae(1.0000),g:Solirubrobacter(1.0000)	+	d:Bacteria,p:"Actinobacteria",c:Actinobacteria,o:Solirubrobacterales,f:Solirubrobacteraceae,g:Solirubrobacter
Otu7869	d:Bacteria(1.0000),p:"Bacteroidetes"(1.0000),c:Sphingobacteriia(1.0000),o:"Sphingobacteriales"(1.0000),f:Chitinophagaceae(1.0000),g:Chitinophaga(0.8000)	+	d:Bacteria,p:"Bacteroidetes",c:Sphingobacteriia,o:"Sphingobacteriales",f:Chitinophagaceae,g:Chitinophaga
Otu7871	d:Bacteria(0.7000),p:"Euryarchaeota"(0.2800),c:Halobacteria(0.2200),o:Halobacteriales(0.1600),f:Halobacteriaceae(0.1600),g:Sunxiuqinia(0.1300)	+
Otu7866	d:Bacteria(1.0000),p:"Bacteroidetes"(1.0000),c:Cytophagia(1.0000),o:Cytophagales(1.0000),f:Cytophagaceae(1.0000),g:Hymenobacter(1.0000)	+	d:Bacteria,p:"Bacteroidetes",c:Cytophagia,o:Cytophagales,f:Cytophagaceae,g:Hymenobacter
Otu7873	d:Bacteria(0.8100),p:Firmicutes(0.2800),c:Bacilli(0.1900),o:Lactobacillales(0.1200),f:Mycoplasmataceae(0.1200),g:Mycoplasma(0.1200)	+	d:Bacteria
Otu7867	d:Bacteria(1.0000),p:"Proteobacteria"(1.0000),c:Deltaproteobacteria(1.0000),o:Bdellovibrionales(1.0000),f:Bdellovibrionaceae(1.0000),g:Bdellovibrio(1.0000)	+	d:Bacteria,p:"Proteobacteria",c:Deltaproteobacteria,o:Bdellovibrionales,f:Bdellovibrionaceae,g:Bdellovibrio
Otu7865	d:Bacteria(1.0000),p:"Proteobacteria"(1.0000),c:Betaproteobacteria(1.0000),o:Burkholderiales(1.0000),f:Oxalobacteraceae(1.0000),g:Massilia(1.0000)	+	d:Bacteria,p:"Proteobacteria",c:Betaproteobacteria,o:Burkholderiales,f:Oxalobacteraceae,g:Massilia
Otu7872	d:Bacteria(1.0000),p:"Bacteroidetes"(1.0000),c:Flavobacteriia(0.9900),o:"Flavobacteriales"(0.9900),f:Flavobacteriaceae(0.9900),g:Flavobacterium(0.9800)	+	d:Bacteria,p:"Bacteroidetes",c:Flavobacteriia,o:"Flavobacteriales",f:Flavobacteriaceae,g:Flavobacterium
Otu7876	d:Bacteria(1.0000),p:"Acidobacteria"(1.0000),c:Acidobacteria_Gp3(1.0000),g:Gp3(0.8900)	+	d:Bacteria,p:"Acidobacteria",c:Acidobacteria_Gp3,g:Gp3
Otu7877	d:Bacteria(1.0000),p:"Acidobacteria"(1.0000),c:Acidobacteria_Gp1(1.0000),g:Gp1(1.0000)	+	d:Bacteria,p:"Acidobacteria",c:Acidobacteria_Gp1,g:Gp1
Otu7875	d:Bacteria(1.0000),p:"Proteobacteria"(1.0000),c:Alphaproteobacteria(1.0000),o:Rhizobiales(0.8700),f:Hyphomicrobiaceae(0.7100),g:Devosia(0.7100)	+	d:Bacteria,p:"Proteobacteria",c:Alphaproteobacteria,o:Rhizobiales
Otu7883	d:Bacteria(0.9600),p:"Proteobacteria"(0.3100),c:Actinobacteria(0.1900),o:Actinomycetales(0.1800),f:Streptomycetaceae(0.1600),g:Streptomyces(0.1400)	+	d:Bacteria
Otu7878	d:Bacteria(1.0000),p:"Actinobacteria"(1.0000),c:Actinobacteria(1.0000),o:Solirubrobacterales(1.0000),f:Solirubrobacteraceae(0.7300),g:Solirubrobacter(0.7300)	+	d:Bacteria,p:"Actinobacteria",c:Actinobacteria,o:Solirubrobacterales
Otu7874	d:Bacteria(1.0000),p:"Actinobacteria"(1.0000),c:Actinobacteria(1.0000),o:Actinomycetales(1.0000),f:Micrococcaceae(0.6100),g:Arthrobacter(0.6100)	+	d:Bacteria,p:"Actinobacteria",c:Actinobacteria,o:Actinomycetales
Otu7879	d:Bacteria(1.0000),p:"Bacteroidetes"(1.0000),c:Flavobacteriia(1.0000),o:"Flavobacteriales"(1.0000),f:Flavobacteriaceae(1.0000),g:Flavobacterium(1.0000)	+	d:Bacteria,p:"Bacteroidetes",c:Flavobacteriia,o:"Flavobacteriales",f:Flavobacteriaceae,g:Flavobacterium
Otu7880	d:Bacteria(1.0000),p:"Proteobacteria"(1.0000),c:Betaproteobacteria(1.0000),o:Burkholderiales(1.0000),f:Comamonadaceae(1.0000),g:Comamonas(0.4800)	+	d:Bacteria,p:"Proteobacteria",c:Betaproteobacteria,o:Burkholderiales,f:Comamonadaceae
Otu7882	d:Bacteria(1.0000),p:"Bacteroidetes"(0.9700),c:Cytophagia(0.9600),o:Cytophagales(0.9600),f:Cytophagaceae(0.9300),g:Hymenobacter(0.3100)	+	d:Bacteria,p:"Bacteroidetes",c:Cytophagia,o:Cytophagales,f:Cytophagaceae
Otu7881	d:Bacteria(1.0000),p:"Actinobacteria"(1.0000),c:Actinobacteria(1.0000),o:Coriobacteriales(0.4700),f:Coriobacteriaceae(0.4700),g:Atopobium(0.3100)	+	d:Bacteria,p:"Actinobacteria",c:Actinobacteria
Otu7888	d:Bacteria(0.9300),p:"Proteobacteria"(0.3100),c:Actinobacteria(0.2500),o:Actinomycetales(0.2400),f:Desulfovibrionaceae(0.1600),g:Desulfovibrio(0.1600)	+	d:Bacteria
Otu7887	d:Bacteria(0.9600),p:"Proteobacteria"(0.2400),c:Gammaproteobacteria(0.1300),o:Cytophagales(0.1100),f:"Leptotrichiaceae"(0.0800),g:Leptotrichia(0.0800)	-	d:Bacteria
Otu7889	d:Bacteria(0.9300),p:"Proteobacteria"(0.2700),c:Clostridia(0.1000),o:Clostridiales(0.1000),f:Thermodesulfobacteriaceae(0.0800),g:Deinococcus(0.0500)	+	d:Bacteria
Otu7890	d:Bacteria(0.9100),p:"Proteobacteria"(0.5200),c:Gammaproteobacteria(0.2100),o:Burkholderiales(0.0900),f:Xanthomonadaceae(0.0800),g:Lysobacter(0.0600)	+	d:Bacteria
Otu7885	d:Bacteria(1.0000),p:"Bacteroidetes"(0.9100),c:Cytophagia(0.9100),o:Cytophagales(0.9100),f:Cytophagaceae(0.8700),g:Nibrella(0.6500)	+	d:Bacteria,p:"Bacteroidetes",c:Cytophagia,o:Cytophagales,f:Cytophagaceae
Otu7886	d:Bacteria(1.0000),p:"Bacteroidetes"(1.0000),c:Cytophagia(1.0000),o:Cytophagales(1.0000),f:Flammeovirgaceae(0.0300),g:Chryseolinea(0.5100)	+	d:Bacteria,p:"Bacteroidetes",c:Cytophagia,o:Cytophagales
Otu7892	d:Bacteria(0.9700),p:"Proteobacteria"(0.2800),c:Actinobacteria(0.1700),o:Actinomycetales(0.1700),f:Flavobacteriaceae(0.0900),g:Psychrobacter(0.0900)	+	d:Bacteria
Otu7884	d:Bacteria(1.0000),p:"Actinobacteria"(1.0000),c:Actinobacteria(1.0000),o:Acidimicrobiales(0.9700),f:Acidimicrobiaceae(0.9700),g:Ilumatobacter(0.9700)	+	d:Bacteria,p:"Actinobacteria",c:Actinobacteria,o:Acidimicrobiales,f:Acidimicrobiaceae,g:Ilumatobacter
Otu7893	d:Archaea(0.5100),p:"Euryarchaeota"(0.5100),c:"Methanomicrobia"(0.2300),o:Methanomicrobiales(0.1400),f:Halobacteriaceae(0.1300),g:Archaeoglobus(0.0700)	+
Otu7891	d:Bacteria(1.0000),p:"Actinobacteria"(0.9900),c:Actinobacteria(0.9900),o:Solirubrobacterales(0.8800),f:Conexibacteraceae(0.4800),g:Conexibacter(0.4800)	+	d:Bacteria,p:"Actinobacteria",c:Actinobacteria,o:Solirubrobacterales
Otu7896	d:Bacteria(0.9800),p:"Proteobacteria"(0.5200),c:Gammaproteobacteria(0.3100),o:Petrotogales(0.1400),f:Petrotogaceae(0.1400),g:Petrotoga(0.1300)	+	d:Bacteria
Otu7894	d:Bacteria(0.9800),p:"Proteobacteria"(0.5100),c:Gammaproteobacteria(0.3200),o:Actinomycetales(0.1700),f:Desulfovibrionaceae(0.0700),g:Desulfovibrio(0.0700)	+	d:Bacteria
Otu7898	d:Bacteria(0.9600),p:Firmicutes(0.4400),c:Clostridia(0.2300),o:Bacillales(0.1700),f:Bacillaceae_1(0.0900),g:Bacillus(0.0900)	+	d:Bacteria
Otu7895	d:Bacteria(1.0000),p:"Bacteroidetes"(1.0000),c:Sphingobacteriia(1.0000),o:"Sphingobacteriales"(1.0000),f:Chitinophagaceae(1.0000),g:Ferruginibacter(0.6300)	+	d:Bacteria,p:"Bacteroidetes",c:Sphingobacteriia,o:"Sphingobacteriales",f:Chitinophagaceae
Otu7897	d:Bacteria(0.7800),p:"Proteobacteria"(0.2900),c:Bacilli(0.2500),o:Bacillales(0.1800),f:Methanobacteriaceae(0.0900),g:Halococcus(0.0700)	+
Otu7902	d:Bacteria(0.9800),p:Firmicutes(0.4700),c:Bacilli(0.2400),o:Lactobacillales(0.2300),f:Lactobacillaceae(0.2100),g:Lactobacillus(0.2100)	-	d:Bacteria
Otu7903	d:Bacteria(0.9600),p:"Tenericutes"(0.2700),c:Mollicutes(0.2700),o:Mycoplasmatales(0.2500),f:Mycoplasmataceae(0.2500),g:Mycoplasma(0.2500)	-	d:Bacteria
Otu7901	d:Bacteria(1.0000),p:"Bacteroidetes"(1.0000),c:Sphingobacteriia(1.0000),o:"Sphingobacteriales"(1.0000),f:Chitinophagaceae(1.0000),g:Parasegetibacter(1.0000)	+	d:Bacteria,p:"Bacteroidetes",c:Sphingobacteriia,o:"Sphingobacteriales",f:Chitinophagaceae,g:Parasegetibacter
Otu7905	d:Bacteria(0.9900),p:Firmicutes(0.2600),c:Clostridia(0.1300),o:Clostridiales(0.1300),f:Spirochaetaceae(0.1300),g:Parcubacteria_genera_incertae_sedis(0.1800)	+	d:Bacteria
Otu7900	d:Bacteria(1.0000),p:Cyanobacteria/Chloroplast(1.0000),c:Chloroplast(1.0000),f:Chloroplast(1.0000),g:Chlorophyta(0.5100)	+	d:Bacteria,p:Cyanobacteria/Chloroplast,c:Chloroplast,f:Chloroplast
Otu7906	d:Bacteria(0.9400),p:"Proteobacteria"(0.3100),c:Gammaproteobacteria(0.2200),o:Bacillales(0.0900),f:Spirochaetaceae(0.0800),g:Sporohalobacter(0.0800)	+	d:Bacteria
Otu7908	d:Bacteria(0.9400),p:Firmicutes(0.3500),c:Clostridia(0.1900),o:Clostridiales(0.1800),f:Ruminococcaceae(0.1000),g:Paenibacillus(0.0900)	+	d:Bacteria
Otu7907	d:Bacteria(0.8400),p:Firmicutes(0.2600),c:Actinobacteria(0.1400),o:Actinomycetales(0.1300),f:Chloroflexaceae(0.0500),g:Chloroflexus(0.0500)	+	d:Bacteria
Otu7909	d:Bacteria(0.9900),p:"Proteobacteria"(0.4500),c:Gammaproteobacteria(0.3100),o:"Enterobacteriales"(0.1400),f:Enterobacteriaceae(0.1400),g:Parcubacteria_genera_incertae_sedis(0.0800)	+	d:Bacteria
Otu7899	d:Bacteria(1.0000),p:"Actinobacteria"(1.0000),c:Actinobacteria(1.0000),o:Actinomycetales(1.0000),f:Micromonosporaceae(0.7700),g:Virgisporangium(0.5900)	+	d:Bacteria,p:"Actinobacteria",c:Actinobacteria,o:Actinomycetales
Otu7911	d:Bacteria(0.9600),p:"Bacteroidetes"(0.3800),c:Cytophagia(0.2300),o:Cytophagales(0.2300),f:Cyclobacteriaceae(0.1200),g:Algoriphagus(0.1100)	-	d:Bacteria
Otu7913	d:Bacteria(0.9100),p:"Proteobacteria"(0.3400),c:Gammaproteobacteria(0.2100),o:Mycoplasmatales(0.1500),f:Mycoplasmataceae(0.1500),g:Ureaplasma(0.1000)	+	d:Bacteria
Otu7910	d:Bacteria(1.0000),p:"Proteobacteria"(0.4300),c:Gammaproteobacteria(0.2400),o:Clostridiales(0.1400),f:Spirochaetaceae(0.1000),g:Treponema(0.1000)	+	d:Bacteria
Otu7904	d:Bacteria(1.0000),p:"Proteobacteria"(1.0000),c:Betaproteobacteria(0.9200),o:Burkholderiales(0.9200),f:Burkholderiales_incertae_sedis(0.7900),g:Methylibium(0.4200)	+	d:Bacteria,p:"Proteobacteria",c:Betaproteobacteria,o:Burkholderiales
Otu7912	d:Bacteria(0.9900),p:"Proteobacteria"(0.3000),c:Actinobacteria(0.2100),o:Bacillales(0.1600),f:Bifidobacteriaceae(0.1100),g:Bifidobacterium(0.0700)	+	d:Bacteria
Otu7916	d:Bacteria(0.9700),p:"Bacteroidetes"(0.3300),c:Cytophagia(0.1700),o:Cytophagales(0.1700),f:Cyclobacteriaceae(0.0800),g:Leptobacterium(0.0500)	-	d:Bacteria
Otu7914	d:Bacteria(0.9800),p:"Proteobacteria"(0.2300),c:Actinobacteria(0.1800),o:Actinomycetales(0.1800),f:Bacteroidaceae(0.0900),g:Bacteroides(0.0900)	+	d:Bacteria
Otu7918	d:Bacteria(0.9600),p:"Bacteroidetes"(0.2200),c:Clostridia(0.1300),o:"Flavobacteriales"(0.1100),f:Flavobacteriaceae(0.1100),g:Caldanaerobacter(0.0900)	+	d:Bacteria
Otu7915	d:Bacteria(1.0000),p:"Proteobacteria"(0.3400),c:Clostridia(0.2000),o:Clostridiales(0.2000),f:Clostridiales_Incertae_Sedis_XI(0.0600),g:Reyranella(0.0600)	+	d:Bacteria
Otu7919	d:Bacteria(0.9600),p:Firmicutes(0.2400),c:Mollicutes(0.1800),o:Mycoplasmatales(0.1800),f:Mycoplasmataceae(0.1800),g:Mycoplasma(0.1800)	+	d:Bacteria
Otu7917	d:Bacteria(0.9400),p:"Proteobacteria"(0.3300),c:Bacilli(0.1700),o:Mycoplasmatales(0.1300),f:Mycoplasmataceae(0.1300),g:Mycoplasma(0.1200)	-	d:Bacteria
Otu7922	d:Bacteria(0.8600),p:"Proteobacteria"(0.2600),c:Betaproteobacteria(0.1400),o:Clostridiales(0.1200),f:Burkholderiaceae(0.0900),g:Burkholderia(0.0800)	+	d:Bacteria
Otu7921	d:Bacteria(0.9700),p:"Proteobacteria"(0.4600),c:Epsilonproteobacteria(0.4100),o:Campylobacterales(0.4100),f:Campylobacteraceae(0.2300),g:Campylobacter(0.2300)	+	d:Bacteria
Otu7920	d:Bacteria(0.8700),p:Firmicutes(0.3200),c:Bacilli(0.2100),o:Mycoplasmatales(0.1400),f:Mycoplasmataceae(0.1400),g:Mycoplasma(0.1400)	+	d:Bacteria
Otu7923	d:Bacteria(0.9300),p:Firmicutes(0.4400),c:Bacilli(0.3000),o:Bacillales(0.1900),f:Paenibacillaceae_1(0.1600),g:Paenibacillus(0.1100)	+	d:Bacteria
Otu7926	d:Bacteria(0.9500),p:"Proteobacteria"(0.4100),c:Gammaproteobacteria(0.3100),o:Actinomycetales(0.1400),f:Xanthomonadaceae(0.0800),g:Pseudoxanthomonas(0.0700)	+	d:Bacteria
Otu7927	d:Bacteria(0.9600),p:"Proteobacteria"(0.2700),c:Bacilli(0.1300),o:Lactobacillales(0.1000),f:Lactobacillaceae(0.1000),g:Lactobacillus(0.1000)	-	d:Bacteria
Otu7928	d:Bacteria(0.9800),p:"Proteobacteria"(0.4000),c:Alphaproteobacteria(0.2500),o:Clostridiales(0.1400),f:Methylocystaceae(0.0800),g:Albibacter(0.0800)	-	d:Bacteria
Otu7924	d:Bacteria(1.0000),p:"Bacteroidetes"(1.0000),c:Sphingobacteriia(1.0000),o:"Sphingobacteriales"(1.0000),f:Sphingobacteriaceae(1.0000),g:Mucilaginibacter(0.9800)	+	d:Bacteria,p:"Bacteroidetes",c:Sphingobacteriia,o:"Sphingobacteriales",f:Sphingobacteriaceae,g:Mucilaginibacter
Otu7929	d:Bacteria(0.9000),p:Firmicutes(0.3300),c:Clostridia(0.2300),o:Clostridiales(0.1400),f:Thermodesulfobiaceae(0.0900),g:Coprothermobacter(0.0900)	+	d:Bacteria
Otu7925	d:Bacteria(1.0000),p:"Actinobacteria"(0.9200),c:Actinobacteria(0.9200),o:Actinomycetales(0.9200),f:Pseudonocardiaceae(0.6800),g:Longimycelium(0.4000)	+	d:Bacteria,p:"Actinobacteria",c:Actinobacteria,o:Actinomycetales
Otu7933	d:Bacteria(0.9900),p:"Proteobacteria"(0.5800),c:Gammaproteobacteria(0.3500),o:Alteromonadales(0.1200),f:Enterobacteriaceae(0.1100),g:Morganella(0.0900)	+	d:Bacteria
Otu7930	d:Bacteria(1.0000),p:"Bacteroidetes"(1.0000),c:Sphingobacteriia(0.7600),o:"Sphingobacteriales"(0.7600),f:Chitinophagaceae(0.7600),g:Hydrotalea(0.1900)	+	d:Bacteria,p:"Bacteroidetes"
Otu7936	d:Bacteria(0.6900),p:Firmicutes(0.2400),c:Bacilli(0.1800),o:Lactobacillales(0.1600),f:Acetobacteraceae(0.0800),g:Pacearchaeota_Incertae_Sedis_AR13(0.1200)	+
Otu7937	d:Bacteria(0.9400),p:"Proteobacteria"(0.3500),c:Gammaproteobacteria(0.2000),o:"Flavobacteriales"(0.1300),f:Flavobacteriaceae(0.1100),g:Aeromonas(0.0800)	+	d:Bacteria
Otu7938	d:Bacteria(0.9700),p:"Actinobacteria"(0.3100),c:Actinobacteria(0.3100),o:Actinomycetales(0.2800),f:Streptomycetaceae(0.1500),g:Streptomyces(0.1500)	+	d:Bacteria
Otu7931	d:Bacteria(1.0000),p:"Actinobacteria"(1.0000),c:Actinobacteria(1.0000),o:Actinomycetales(1.0000),f:Nocardioidaceae(0.8200),g:Nocardioides(0.4200)	+	d:Bacteria,p:"Actinobacteria",c:Actinobacteria,o:Actinomycetales,f:Nocardioidaceae
Otu7934	d:Bacteria(1.0000),p:Cyanobacteria/Chloroplast(0.9900),c:Cyanobacteria(0.8700),f:Family_I(0.5900),g:GpI(0.5900)	+	d:Bacteria,p:Cyanobacteria/Chloroplast,c:Cyanobacteria
Otu7939	d:Bacteria(0.8600),p:"Proteobacteria"(0.2700),c:Flavobacteriia(0.1300),o:"Flavobacteriales"(0.1300),f:Flavobacteriaceae(0.1300),g:Desulfotomaculum(0.0800)	+	d:Bacteria
Otu7932	d:Bacteria(1.0000),p:"Proteobacteria"(1.0000),c:Betaproteobacteria(0.5900),o:Burkholderiales(0.3600),f:Burkholderiaceae(0.3600),g:Burkholderia(0.3500)	+	d:Bacteria,p:"Proteobacteria"
Otu7940	d:Bacteria(1.0000),p:"Planctomycetes"(0.9400),c:Planctomycetia(0.9400),o:Planctomycetales(0.9400),f:Planctomycetaceae(0.9400),g:Thermogutta(0.4900)	+	d:Bacteria,p:"Planctomycetes",c:Planctomycetia,o:Planctomycetales,f:Planctomycetaceae
Otu7943	d:Bacteria(0.9800),p:"Bacteroidetes"(0.3700),c:Gammaproteobacteria(0.2200),o:"Bacteroidales"(0.1900),f:"Prevotellaceae"(0.0800),g:Prevotella(0.0800)	+	d:Bacteria
Otu7935	d:Bacteria(1.0000),p:"Actinobacteria"(1.0000),c:Actinobacteria(1.0000),o:Actinomycetales(1.0000),f:Kineosporiaceae(1.0000),g:Kineosporia(1.0000)	+	d:Bacteria,p:"Actinobacteria",c:Actinobacteria,o:Actinomycetales,f:Kineosporiaceae,g:Kineosporia
Otu7942	d:Bacteria(1.0000),p:"Planctomycetes"(1.0000),c:Planctomycetia(1.0000),o:Planctomycetales(1.0000),f:Planctomycetaceae(1.0000),g:Singulisphaera(0.5600)	+	d:Bacteria,p:"Planctomycetes",c:Planctomycetia,o:Planctomycetales,f:Planctomycetaceae
Otu7941	d:Bacteria(1.0000),p:"Deinococcus-Thermus"(0.9600),c:Deinococci(0.9600),o:Deinococcales(0.9600),f:Trueperaceae(0.7600),g:Truepera(0.7600)	+	d:Bacteria,p:"Deinococcus-Thermus",c:Deinococci,o:Deinococcales
Otu7947	d:Bacteria(0.7200),p:"Actinobacteria"(0.2900),c:Actinobacteria(0.2900),o:Actinomycetales(0.2900),f:Micrococcaceae(0.0700),g:"Candidatus_Korarchaeum"(0.1200)	+
Otu7944	d:Bacteria(1.0000),p:"Verrucomicrobia"(1.0000),c:Spartobacteria(1.0000),g:Spartobacteria_genera_incertae_sedis(0.6400)	+	d:Bacteria,p:"Verrucomicrobia",c:Spartobacteria
Otu7945	d:Bacteria(1.0000),p:"Verrucomicrobia"(1.0000),c:Spartobacteria(1.0000),g:Spartobacteria_genera_incertae_sedis(1.0000)	+	d:Bacteria,p:"Verrucomicrobia",c:Spartobacteria,g:Spartobacteria_genera_incertae_sedis
Otu7946	d:Bacteria(1.0000),p:"Actinobacteria"(0.9400),c:Actinobacteria(0.9400),o:Solirubrobacterales(0.9400),f:Conexibacteraceae(0.5100),g:Conexibacter(0.5100)	+	d:Bacteria,p:"Actinobacteria",c:Actinobacteria,o:Solirubrobacterales
Otu7949	d:Bacteria(1.0000),p:"Proteobacteria"(0.9600),c:Deltaproteobacteria(0.9600),o:Bdellovibrionales(0.9600),f:Bacteriovoracaceae(0.9600),g:Peredibacter(0.9600)	+	d:Bacteria,p:"Proteobacteria",c:Deltaproteobacteria,o:Bdellovibrionales,f:Bacteriovoracaceae,g:Peredibacter
Otu7948	d:Bacteria(1.0000),p:"Proteobacteria"(1.0000),c:Alphaproteobacteria(1.0000),o:Rhizobiales(0.6600),f:Rhodobacteraceae(0.3100),g:Stappia(0.3000)	+	d:Bacteria,p:"Proteobacteria",c:Alphaproteobacteria
Otu7950	d:Bacteria(1.0000),p:"Planctomycetes"(0.9600),c:Planctomycetia(0.9600),o:Planctomycetales(0.9600),f:Planctomycetaceae(0.9600),g:Gemmata(0.3800)	+	d:Bacteria,p:"Planctomycetes",c:Planctomycetia,o:Planctomycetales,f:Planctomycetaceae
Otu7951	d:Bacteria(1.0000),p:"Proteobacteria"(0.5100),c:Gammaproteobacteria(0.4800),o:"Enterobacteriales"(0.2900),f:Enterobacteriaceae(0.2900),g:Amphibacillus(0.0700)	+	d:Bacteria
Otu7953	d:Bacteria(1.0000),p:"Planctomycetes"(0.7200),c:Planctomycetia(0.7200),o:Planctomycetales(0.7200),f:Planctomycetaceae(0.7200),g:Telmatocola(0.2700)	+	d:Bacteria
Otu7955	d:Bacteria(1.0000),p:Firmicutes(0.4000),c:Clostridia(0.2400),o:Clostridiales(0.2100),f:Ruminococcaceae(0.1300),g:Vagococcus(0.0500)	+	d:Bacteria
Otu7952	d:Bacteria(1.0000),p:"Verrucomicrobia"(0.9400),c:Spartobacteria(0.5200),o:Verrucomicrobiales(0.4200),f:Verrucomicrobiaceae(0.4200),g:Spartobacteria_genera_incertae_sedis(0.5200)	+	d:Bacteria,p:"Verrucomicrobia"
Otu7956	d:Bacteria(1.0000),p:"Bacteroidetes"(0.5000),c:Flavobacteriia(0.2200),o:"Flavobacteriales"(0.2200),f:Flavobacteriaceae(0.2100),g:Sporomusa(0.0700)	+	d:Bacteria
Otu7957	d:Bacteria(0.7700),p:Firmicutes(0.4000),c:Clostridia(0.2800),o:Clostridiales(0.2600),f:Clostridiales_Incertae_Sedis_XI(0.2200),g:Acholeplasma(0.1000)	+
Otu7954	d:Bacteria(1.0000),p:"Proteobacteria"(0.6400),c:Deltaproteobacteria(0.4300),o:Desulfobacterales(0.3800),f:Desulfobacteraceae(0.3400),g:Desulfatiglans(0.2500)	+	d:Bacteria
Otu7958	d:Bacteria(1.0000),p:"Bacteroidetes"(1.0000),c:Cytophagia(0.9100),o:Cytophagales(0.9100),f:Cytophagaceae(0.5900),g:Rhodocytophaga(0.5600)	+	d:Bacteria,p:"Bacteroidetes",c:Cytophagia,o:Cytophagales
Otu7960	d:Bacteria(1.0000),p:"Bacteroidetes"(1.0000),c:Sphingobacteriia(1.0000),o:"Sphingobacteriales"(1.0000),f:Chitinophagaceae(1.0000),g:Chitinophaga(0.6800)	+	d:Bacteria,p:"Bacteroidetes",c:Sphingobacteriia,o:"Sphingobacteriales",f:Chitinophagaceae
Otu7966	d:Bacteria(0.6100),p:"Crenarchaeota"(0.3300),c:Thermoprotei(0.3300),o:Sulfolobales(0.2300),f:Sulfolobaceae(0.2300),g:Sulfolobus(0.2300)	+
Otu7965	d:Bacteria(1.0000),p:"Planctomycetes"(0.7900),c:Planctomycetia(0.7900),o:Planctomycetales(0.7900),f:Planctomycetaceae(0.7900),g:Rubinisphaera(0.5400)	+	d:Bacteria
Otu7959	d:Bacteria(1.0000),p:"Proteobacteria"(1.0000),c:Betaproteobacteria(0.5200),o:Burkholderiales(0.5200),f:Pseudomonadaceae(0.4700),g:Pseudomonas(0.4700)	+	d:Bacteria,p:"Proteobacteria"
Otu7961	d:Bacteria(1.0000),p:"Proteobacteria"(1.0000),c:Alphaproteobacteria(1.0000),o:Sphingomonadales(0.8600),f:Sphingomonadaceae(0.8600),g:Sphingomonas(0.6100)	+	d:Bacteria,p:"Proteobacteria",c:Alphaproteobacteria,o:Sphingomonadales,f:Sphingomonadaceae
Otu7962	d:Bacteria(1.0000),p:"Proteobacteria"(1.0000),c:Alphaproteobacteria(1.0000),o:Rhodobacterales(1.0000),f:Rhodobacteraceae(1.0000),g:Rubribacterium(0.4000)	+	d:Bacteria,p:"Proteobacteria",c:Alphaproteobacteria,o:Rhodobacterales,f:Rhodobacteraceae
Otu7963	d:Bacteria(1.0000),p:"Proteobacteria"(1.0000),c:Alphaproteobacteria(1.0000),o:Rhodospirillales(1.0000),f:Rhodospirillaceae(1.0000),g:Skermanella(1.0000)	+	d:Bacteria,p:"Proteobacteria",c:Alphaproteobacteria,o:Rhodospirillales,f:Rhodospirillaceae,g:Skermanella
Otu7968	d:Bacteria(0.8000),p:"Actinobacteria"(0.2900),c:Actinobacteria(0.2900),o:Actinomycetales(0.2800),f:Thermaceae(0.0700),g:"Candidatus_Korarchaeum"(0.1400)	+	d:Bacteria
Otu7964	d:Bacteria(1.0000),p:"Proteobacteria"(0.8200),c:Alphaproteobacteria(0.6200),o:Rhodospirillales(0.6100),f:Rhodospirillaceae(0.5400),g:Azospirillum(0.3100)	+	d:Bacteria,p:"Proteobacteria"
Otu7967	d:Bacteria(1.0000),p:"Proteobacteria"(1.0000),c:Betaproteobacteria(0.9900),o:Burkholderiales(0.9300),f:Oxalobacteraceae(0.5600),g:Collimonas(0.4600)	+	d:Bacteria,p:"Proteobacteria",c:Betaproteobacteria,o:Burkholderiales
Otu7969	d:Bacteria(0.9700),p:"Planctomycetes"(0.7700),c:Planctomycetia(0.7700),o:Planctomycetales(0.7700),f:Planctomycetaceae(0.7700),g:Zavarzinella(0.2800)	+	d:Bacteria
Otu7972	d:Bacteria(0.9700),p:"Bacteroidetes"(0.3800),c:Gammaproteobacteria(0.2400),o:"Flavobacteriales"(0.1500),f:Flavobacteriaceae(0.1500),g:Desulfovibrio(0.0800)	+	d:Bacteria
Otu7970	d:Bacteria(1.0000),p:"Chloroflexi"(0.8200),c:Caldilineae(0.5300),o:Caldilineales(0.5300),f:Caldilineaceae(0.5300),g:Litorilinea(0.5000)	+	d:Bacteria,p:"Chloroflexi"
Otu7974	d:Bacteria(1.0000),p:"Bacteroidetes"(1.0000),c:Flavobacteriia(1.0000),o:"Flavobacteriales"(1.0000),f:Cryomorphaceae(0.6700),g:Salinirepens(0.3100)	+	d:Bacteria,p:"Bacteroidetes",c:Flavobacteriia,o:"Flavobacteriales"
Otu7971	d:Bacteria(1.0000),p:"Proteobacteria"(0.8600),c:Deltaproteobacteria(0.8500),o:Myxococcales(0.8400),f:"Haliangiaceae"(0.7400),g:Haliangium(0.7400)	+	d:Bacteria,p:"Proteobacteria",c:Deltaproteobacteria,o:Myxococcales
Otu7973	d:Bacteria(1.0000),p:"Bacteroidetes"(1.0000),c:Sphingobacteriia(1.0000),o:"Sphingobacteriales"(1.0000),f:Chitinophagaceae(1.0000),g:Lacibacter(0.7500)	+	d:Bacteria,p:"Bacteroidetes",c:Sphingobacteriia,o:"Sphingobacteriales",f:Chitinophagaceae
Otu7978	d:Bacteria(1.0000),p:candidate_division_WPS-1(0.8200),c:Phycisphaerae(0.1000),o:Tepidisphaerales(0.1000),f:Tepidisphaeraceae(0.1000),g:WPS-1_genera_incertae_sedis(0.8200)	+	d:Bacteria,p:candidate_division_WPS-1
Otu7975	d:Bacteria(1.0000),p:"Bacteroidetes"(1.0000),c:Cytophagia(0.9800),o:Cytophagales(0.9800),f:Prolixibacteraceae(0.0200),g:Chryseolinea(0.6000)	+	d:Bacteria,p:"Bacteroidetes",c:Cytophagia,o:Cytophagales
Otu7976	d:Bacteria(1.0000),p:"Proteobacteria"(1.0000),c:Alphaproteobacteria(1.0000),o:Rhizobiales(1.0000),f:Xanthobacteraceae(0.3800),g:Xanthobacter(0.3700)	+	d:Bacteria,p:"Proteobacteria",c:Alphaproteobacteria,o:Rhizobiales
Otu7980	d:Bacteria(0.8700),p:"Proteobacteria"(0.4100),c:Actinobacteria(0.2100),o:Actinomycetales(0.1800),f:Thermofilaceae(0.0900),g:Thermofilum(0.0900)	+	d:Bacteria
Otu7977	d:Bacteria(1.0000),p:"Proteobacteria"(1.0000),c:Alphaproteobacteria(1.0000),o:Rhodospirillales(1.0000),f:Rhodospirillaceae(1.0000),g:Skermanella(1.0000)	+	d:Bacteria,p:"Proteobacteria",c:Alphaproteobacteria,o:Rhodospirillales,f:Rhodospirillaceae,g:Skermanella
Otu7982	d:Bacteria(0.9900),p:"Proteobacteria"(0.2400),c:Mollicutes(0.1600),o:Mycoplasmatales(0.1400),f:Mycoplasmataceae(0.1400),g:Mycoplasma(0.0900)	+	d:Bacteria
Otu7979	d:Bacteria(1.0000),p:"Bacteroidetes"(1.0000),c:Cytophagia(1.0000),o:Cytophagales(1.0000),f:Cytophagaceae(1.0000),g:Hymenobacter(1.0000)	+	d:Bacteria,p:"Bacteroidetes",c:Cytophagia,o:Cytophagales,f:Cytophagaceae,g:Hymenobacter
Otu7984	d:Bacteria(0.9700),p:"Proteobacteria"(0.3700),c:Betaproteobacteria(0.2100),o:Rhodocyclales(0.1200),f:Rhodocyclaceae(0.1200),g:Pseudoxanthomonas(0.0600)	+	d:Bacteria
Otu7983	d:Bacteria(0.9100),p:"Proteobacteria"(0.2500),c:Actinobacteria(0.2300),o:Actinomycetales(0.2200),f:Enterobacteriaceae(0.1200),g:Natribaculum(0.0600)	+	d:Bacteria
Otu7985	d:Bacteria(0.9400),p:"Proteobacteria"(0.2700),c:Actinobacteria(0.1800),o:Clostridiales(0.1000),f:Bifidobacteriaceae(0.0900),g:Bifidobacterium(0.0900)	+	d:Bacteria
Otu7987	d:Bacteria(0.9900),p:"Actinobacteria"(0.3500),c:Actinobacteria(0.3500),o:Actinomycetales(0.3500),f:Enterobacteriaceae(0.0800),g:Pedobacter(0.0600)	+	d:Bacteria
Otu7981	d:Bacteria(1.0000),p:"Bacteroidetes"(1.0000),c:Flavobacteriia(1.0000),o:"Flavobacteriales"(1.0000),f:Flavobacteriaceae(1.0000),g:Flavobacterium(0.6700)	+	d:Bacteria,p:"Bacteroidetes",c:Flavobacteriia,o:"Flavobacteriales",f:Flavobacteriaceae
Otu7988	d:Bacteria(0.9700),p:"Proteobacteria"(0.5300),c:Gammaproteobacteria(0.3800),o:Legionellales(0.1800),f:Legionellaceae(0.1800),g:Legionella(0.1800)	+	d:Bacteria
Otu7986	d:Bacteria(0.9800),p:Firmicutes(0.2500),c:Actinobacteria(0.1900),o:Actinomycetales(0.1900),f:Desulfovibrionaceae(0.1100),g:Desulfovibrio(0.1100)	+	d:Bacteria
Otu7989	d:Bacteria(1.0000),p:"Planctomycetes"(1.0000),c:Planctomycetia(1.0000),o:Planctomycetales(1.0000),f:Planctomycetaceae(1.0000),g:Singulisphaera(0.6300)	+	d:Bacteria,p:"Planctomycetes",c:Planctomycetia,o:Planctomycetales,f:Planctomycetaceae
Otu7990	d:Bacteria(0.9800),p:"Actinobacteria"(0.5200),c:Actinobacteria(0.5200),o:Actinomycetales(0.4600),f:Actinopolysporaceae(0.1700),g:Actinopolyspora(0.1700)	-	d:Bacteria
Otu7992	d:Bacteria(0.8100),p:Firmicutes(0.1400),c:Actinobacteria(0.1200),o:Actinomycetales(0.1100),f:Streptomycetaceae(0.1000),g:Nitrosopumilus(0.0800)	+	d:Bacteria
Otu7994	d:Bacteria(0.9700),p:"Proteobacteria"(0.3100),c:Clostridia(0.2700),o:Clostridiales(0.2700),f:Peptostreptococcaceae(0.1300),g:Peptostreptococcus(0.1000)	-	d:Bacteria
Otu7991	d:Bacteria(1.0000),p:"Planctomycetes"(1.0000),c:Planctomycetia(1.0000),o:Planctomycetales(1.0000),f:Planctomycetaceae(1.0000),g:Aquisphaera(0.8600)	+	d:Bacteria,p:"Planctomycetes",c:Planctomycetia,o:Planctomycetales,f:Planctomycetaceae,g:Aquisphaera
Otu7993	d:Bacteria(0.9700),p:"Bacteroidetes"(0.5400),c:Cytophagia(0.1700),o:Cytophagales(0.1700),f:Flavobacteriaceae(0.1500),g:Maribacter(0.0900)	-	d:Bacteria
Otu7996	d:Bacteria(0.9700),p:"Proteobacteria"(0.2400),c:Gammaproteobacteria(0.1400),o:"Flavobacteriales"(0.0800),f:Flavobacteriaceae(0.0800),g:Chthonomonas/Armatimonadetes_gp3(0.0600)	+	d:Bacteria
Otu7995	d:Bacteria(1.0000),p:"Bacteroidetes"(1.0000),c:Flavobacteriia(1.0000),o:"Flavobacteriales"(1.0000),f:Flavobacteriaceae(1.0000),g:Flavobacterium(0.9500)	+	d:Bacteria,p:"Bacteroidetes",c:Flavobacteriia,o:"Flavobacteriales",f:Flavobacteriaceae,g:Flavobacterium
Otu7997	d:Bacteria(1.0000),p:"Chloroflexi"(0.3500),c:Anaerolineae(0.3100),o:Anaerolineales(0.3100),f:Anaerolineaceae(0.3100),g:Ornatilinea(0.1800)	+	d:Bacteria
Otu7998	d:Bacteria(1.0000),p:"Proteobacteria"(0.8600),c:Deltaproteobacteria(0.7300),o:Desulfuromonadales(0.3300),f:Desulfuromonadaceae(0.3100),g:Pelobacter(0.3100)	+	d:Bacteria,p:"Proteobacteria"
Otu8000	d:Bacteria(1.0000),p:Cyanobacteria/Chloroplast(0.9500),c:Chloroplast(0.9000),o:Clostridiales(0.0300),f:Chloroplast(0.9000),g:Bacillariophyta(0.6900)	+	d:Bacteria,p:Cyanobacteria/Chloroplast,c:Chloroplast
Otu8002	d:Bacteria(1.0000),p:"Acidobacteria"(1.0000),c:Acidobacteria_Gp4(1.0000),g:Blastocatella(0.7300)	+	d:Bacteria,p:"Acidobacteria",c:Acidobacteria_Gp4
Otu7999	d:Bacteria(1.0000),p:"Proteobacteria"(1.0000),c:Betaproteobacteria(1.0000),o:Burkholderiales(1.0000),f:Comamonadaceae(0.5000),g:Mitsuaria(0.2300)	+	d:Bacteria,p:"Proteobacteria",c:Betaproteobacteria,o:Burkholderiales
Otu8004	d:Bacteria(1.0000),p:"Bacteroidetes"(1.0000),c:Sphingobacteriia(1.0000),o:"Sphingobacteriales"(1.0000),f:Chitinophagaceae(1.0000),g:Chitinophaga(0.9900)	+	d:Bacteria,p:"Bacteroidetes",c:Sphingobacteriia,o:"Sphingobacteriales",f:Chitinophagaceae,g:Chitinophaga
Otu8003	d:Bacteria(1.0000),p:"Actinobacteria"(1.0000),c:Actinobacteria(1.0000),o:Actinomycetales(1.0000),f:Micromonosporaceae(1.0000),g:Micromonospora(0.6200)	+	d:Bacteria,p:"Actinobacteria",c:Actinobacteria,o:Actinomycetales,f:Micromonosporaceae
Otu8001	d:Bacteria(1.0000),p:"Proteobacteria"(1.0000),c:Alphaproteobacteria(1.0000),o:Rhizobiales(1.0000),f:Hyphomicrobiaceae(0.8600),g:Devosia(0.8600)	+	d:Bacteria,p:"Proteobacteria",c:Alphaproteobacteria,o:Rhizobiales,f:Hyphomicrobiaceae,g:Devosia
Otu8005	d:Bacteria(1.0000),p:"Bacteroidetes"(0.8700),c:Sphingobacteriia(0.6500),o:"Sphingobacteriales"(0.6500),f:"Saprospiraceae"(0.5100),g:Haliscomenobacter(0.3400)	+	d:Bacteria,p:"Bacteroidetes"
Otu8007	d:Bacteria(1.0000),p:"Actinobacteria"(0.9900),c:Actinobacteria(0.9900),o:Acidimicrobiales(0.8900),f:Acidimicrobiaceae(0.8600),g:Ilumatobacter(0.8600)	+	d:Bacteria,p:"Actinobacteria",c:Actinobacteria,o:Acidimicrobiales,f:Acidimicrobiaceae,g:Ilumatobacter
Otu8006	d:Bacteria(1.0000),p:Firmicutes(0.5000),c:Bacilli(0.4400),o:Bacillales(0.4400),f:Bacillaceae_1(0.1900),g:Exiguobacterium(0.1300)	+	d:Bacteria
Otu8008	d:Bacteria(1.0000),p:"Verrucomicrobia"(0.9200),c:Spartobacteria(0.5400),o:Verrucomicrobiales(0.3300),f:"Rubritaleaceae"(0.2800),g:Spartobacteria_genera_incertae_sedis(0.5300)	+	d:Bacteria,p:"Verrucomicrobia"
Otu8009	d:Bacteria(1.0000),p:"Proteobacteria"(1.0000),c:Alphaproteobacteria(1.0000),o:Rhodospirillales(1.0000),f:Acetobacteraceae(1.0000),g:Ameyamaea(0.4700)	+	d:Bacteria,p:"Proteobacteria",c:Alphaproteobacteria,o:Rhodospirillales,f:Acetobacteraceae
Otu8013	d:Bacteria(0.9900),p:Firmicutes(0.3100),c:Clostridia(0.2200),o:Clostridiales(0.1800),f:Ruminococcaceae(0.1400),g:Thermus(0.0700)	+	d:Bacteria
Otu8010	d:Bacteria(1.0000),p:"Bacteroidetes"(1.0000),c:Sphingobacteriia(1.0000),o:"Sphingobacteriales"(1.0000),f:Chitinophagaceae(1.0000),g:Parasegetibacter(0.4900)	+	d:Bacteria,p:"Bacteroidetes",c:Sphingobacteriia,o:"Sphingobacteriales",f:Chitinophagaceae
Otu8012	d:Archaea(1.0000),p:"Thaumarchaeota"(0.9900),c:Halobacteria(0.0100),o:Nitrososphaerales(0.9900),f:Nitrososphaeraceae(0.9900),g:Nitrososphaera(0.9900)	+	d:Archaea,p:"Thaumarchaeota"
Otu8017	d:Bacteria(0.8700),p:"Bacteroidetes"(0.2700),c:Mollicutes(0.2400),o:Mycoplasmatales(0.1900),f:Mycoplasmataceae(0.1900),g:Mycoplasma(0.1400)	+	d:Bacteria
Otu8015	d:Bacteria(1.0000),p:"Bacteroidetes"(1.0000),c:Sphingobacteriia(0.5400),o:"Sphingobacteriales"(0.5400),f:Chitinophagaceae(0.5400),g:Terrimonas(0.5300)	+	d:Bacteria,p:"Bacteroidetes"
Otu8011	d:Bacteria(1.0000),p:"Actinobacteria"(0.9900),c:Actinobacteria(0.9900),o:Rubrobacterales(0.9500),f:Rubrobacteraceae(0.9500),g:Rubrobacter(0.9500)	+	d:Bacteria,p:"Actinobacteria",c:Actinobacteria,o:Rubrobacterales,f:Rubrobacteraceae,g:Rubrobacter
Otu8019	d:Bacteria(0.9500),p:"Proteobacteria"(0.3600),c:Gammaproteobacteria(0.2000),o:"Enterobacteriales"(0.1000),f:Enterobacteriaceae(0.1000),g:Treponema(0.1000)	-	d:Bacteria
Otu8018	d:Bacteria(0.9600),p:"Proteobacteria"(0.3700),c:Betaproteobacteria(0.2900),o:Burkholderiales(0.2600),f:Comamonadaceae(0.1500),g:Simplicispira(0.1000)	-	d:Bacteria
Otu8014	d:Bacteria(1.0000),p:"Proteobacteria"(1.0000),c:Alphaproteobacteria(1.0000),o:Rhodobacterales(1.0000),f:Rhodobacteraceae(1.0000),g:Rubellimicrobium(0.9200)	+	d:Bacteria,p:"Proteobacteria",c:Alphaproteobacteria,o:Rhodobacterales,f:Rhodobacteraceae,g:Rubellimicrobium
Otu8016	d:Bacteria(1.0000),p:Firmicutes(0.6500),c:Bacilli(0.4600),o:Bacillales(0.3100),f:Bacillaceae_1(0.1800),g:Bacillus(0.1400)	+	d:Bacteria
Otu8023	d:Bacteria(0.9800),p:"Proteobacteria"(0.6700),c:Gammaproteobacteria(0.5600),o:Gammaproteobacteria_incertae_sedis(0.3700),f:Moraxellaceae(0.1600),g:Candidatus_Carsonella(0.3700)	+	d:Bacteria
Otu8020	d:Bacteria(0.7900),p:Firmicutes(0.2900),c:Clostridia(0.1700),o:Clostridiales(0.1700),f:Clostridiaceae_1(0.0700),g:Spirochaeta(0.0700)	+
Otu8021	d:Bacteria(0.9800),p:Firmicutes(0.4300),c:Clostridia(0.2900),o:Clostridiales(0.2200),f:Peptococcaceae_2(0.2000),g:Desulfotomaculum(0.1900)	-	d:Bacteria
Otu8022	d:Bacteria(0.9100),p:"Actinobacteria"(0.3500),c:Actinobacteria(0.3500),o:Actinomycetales(0.3500),f:Streptomycetaceae(0.1300),g:Streptomyces(0.1200)	+	d:Bacteria
Otu8024	d:Bacteria(0.9700),p:"Proteobacteria"(0.2800),c:Actinobacteria(0.1700),o:Actinomycetales(0.1500),f:Flavobacteriaceae(0.0600),g:Armatimonadetes_gp4(0.0500)	-	d:Bacteria
Otu8025	d:Bacteria(1.0000),p:"Proteobacteria"(0.7400),c:Gammaproteobacteria(0.4500),o:Pseudomonadales(0.1300),f:Enterobacteriaceae(0.1200),g:Pseudomonas(0.1100)	+	d:Bacteria
Otu8026	d:Bacteria(0.9500),p:"Actinobacteria"(0.3500),c:Actinobacteria(0.3500),o:Actinomycetales(0.3400),f:Streptomycetaceae(0.1500),g:Streptomyces(0.1000)	+	d:Bacteria
Otu8027	d:Bacteria(0.9000),p:Firmicutes(0.2900),c:Clostridia(0.2000),o:Thermoanaerobacterales(0.1400),f:Thermoanaerobacteraceae(0.1400),g:Thermoanaerobacter(0.1100)	-	d:Bacteria
Otu8028	d:Bacteria(0.9800),p:"Proteobacteria"(0.3600),c:Actinobacteria(0.1900),o:Actinomycetales(0.1600),f:Streptomycetaceae(0.1000),g:Dialister(0.0800)	+	d:Bacteria
Otu8032	d:Bacteria(0.9200),p:"Proteobacteria"(0.3500),c:Gammaproteobacteria(0.2700),o:Actinomycetales(0.2100),f:Xanthomonadaceae(0.1300),g:Pseudoxanthomonas(0.1300)	+	d:Bacteria
Otu8029	d:Bacteria(0.9500),p:"Bacteroidetes"(0.2500),c:"Bacteroidia"(0.2100),o:"Bacteroidales"(0.2100),f:"Prevotellaceae"(0.1300),g:Prevotella(0.1300)	+	d:Bacteria
Otu8031	d:Bacteria(1.0000),p:"Proteobacteria"(0.5900),c:Deltaproteobacteria(0.2000),o:Burkholderiales(0.1100),f:Streptomycetaceae(0.0800),g:Streptomyces(0.0800)	+	d:Bacteria
Otu8030	d:Bacteria(1.0000),p:Firmicutes(0.4600),c:Clostridia(0.2700),o:Clostridiales(0.2200),f:Alicyclobacillaceae(0.1400),g:Alicyclobacillus(0.1300)	+	d:Bacteria
Otu8033	d:Bacteria(0.9400),p:"Proteobacteria"(0.2100),c:Betaproteobacteria(0.1400),o:Synergistales(0.1000),f:Synergistaceae(0.1000),g:Heliophilum(0.0500)	+	d:Bacteria
Otu8034	d:Bacteria(1.0000),p:"Planctomycetes"(0.6900),c:Planctomycetia(0.6900),o:Planctomycetales(0.6900),f:Planctomycetaceae(0.6900),g:Thermogutta(0.4600)	+	d:Bacteria
Otu8037	d:Bacteria(1.0000),p:candidate_division_WPS-1(0.7100),c:Deltaproteobacteria(0.1600),o:Desulfovibrionales(0.1600),f:Desulfohalobiaceae(0.1500),g:WPS-1_genera_incertae_sedis(0.7100)	+	d:Bacteria
Otu8036	d:Bacteria(1.0000),p:"Proteobacteria"(1.0000),c:Alphaproteobacteria(1.0000),o:Rhodospirillales(1.0000),f:Acetobacteraceae(1.0000),g:Asaia(0.5500)	+	d:Bacteria,p:"Proteobacteria",c:Alphaproteobacteria,o:Rhodospirillales,f:Acetobacteraceae
Otu8035	d:Bacteria(1.0000),p:"Proteobacteria"(1.0000),c:Alphaproteobacteria(1.0000),o:Sphingomonadales(1.0000),f:Sphingomonadaceae(1.0000),g:Sphingomonas(0.3100)	+	d:Bacteria,p:"Proteobacteria",c:Alphaproteobacteria,o:Sphingomonadales,f:Sphingomonadaceae
Otu8040	d:Bacteria(1.0000),p:"Proteobacteria"(1.0000),c:Deltaproteobacteria(1.0000),o:Bdellovibrionales(0.9600),f:Bdellovibrionaceae(0.9600),g:Bdellovibrio(0.9600)	+	d:Bacteria,p:"Proteobacteria",c:Deltaproteobacteria,o:Bdellovibrionales,f:Bdellovibrionaceae,g:Bdellovibrio
Otu8039	d:Bacteria(1.0000),p:"Proteobacteria"(0.7500),c:Deltaproteobacteria(0.5500),o:Desulfuromonadales(0.1800),f:Desulfuromonadaceae(0.1800),g:Pelobacter(0.1700)	+	d:Bacteria
Otu8042	d:Bacteria(1.0000),p:"Bacteroidetes"(0.4300),c:Flavobacteriia(0.2500),o:"Flavobacteriales"(0.2500),f:Flavobacteriaceae(0.2400),g:GpI(0.1800)	+	d:Bacteria
Otu8041	d:Bacteria(1.0000),p:"Bacteroidetes"(1.0000),c:Sphingobacteriia(0.9600),o:"Sphingobacteriales"(0.9600),f:Chitinophagaceae(0.9600),g:Hydrotalea(0.2200)	+	d:Bacteria,p:"Bacteroidetes",c:Sphingobacteriia,o:"Sphingobacteriales",f:Chitinophagaceae
Otu8044	d:Bacteria(0.8200),p:"Deinococcus-Thermus"(0.3200),c:Deinococci(0.3200),o:Thermales(0.2600),f:Thermaceae(0.2600),g:Meiothermus(0.2600)	+	d:Bacteria
Otu8038	d:Bacteria(1.0000),p:"Proteobacteria"(1.0000),c:Alphaproteobacteria(1.0000),o:Sphingomonadales(0.9600),f:Sphingomonadaceae(0.9500),g:Sphingomonas(0.6900)	+	d:Bacteria,p:"Proteobacteria",c:Alphaproteobacteria,o:Sphingomonadales,f:Sphingomonadaceae
Otu8043	d:Bacteria(1.0000),p:"Actinobacteria"(1.0000),c:Actinobacteria(1.0000),o:Actinomycetales(1.0000),f:Nocardioidaceae(1.0000),g:Nocardioides(1.0000)	+	d:Bacteria,p:"Actinobacteria",c:Actinobacteria,o:Actinomycetales,f:Nocardioidaceae,g:Nocardioides
Otu8045	d:Bacteria(1.0000),p:"Proteobacteria"(0.6200),c:Gammaproteobacteria(0.4200),o:Thiotrichales(0.2200),f:Thiotrichales_incertae_sedis(0.2200),g:Fangia(0.2200)	+	d:Bacteria
Otu8047	d:Bacteria(1.0000),p:Firmicutes(0.4000),c:Clostridia(0.2800),o:Clostridiales(0.2800),f:Clostridiales_Incertae_Sedis_XI(0.1600),g:Tepidimicrobium(0.1300)	+	d:Bacteria
Otu8046	d:Bacteria(1.0000),p:"Bacteroidetes"(1.0000),c:Cytophagia(1.0000),o:Cytophagales(1.0000),f:Cytophagaceae(1.0000),g:Adhaeribacter(1.0000)	+	d:Bacteria,p:"Bacteroidetes",c:Cytophagia,o:Cytophagales,f:Cytophagaceae,g:Adhaeribacter
Otu8048	d:Bacteria(1.0000),p:"Bacteroidetes"(1.0000),c:Sphingobacteriia(1.0000),o:"Sphingobacteriales"(1.0000),f:Sphingobacteriaceae(1.0000),g:Mucilaginibacter(1.0000)	+	d:Bacteria,p:"Bacteroidetes",c:Sphingobacteriia,o:"Sphingobacteriales",f:Sphingobacteriaceae,g:Mucilaginibacter
Otu8049	d:Bacteria(1.0000),p:"Actinobacteria"(1.0000),c:Actinobacteria(1.0000),o:Acidimicrobiales(0.9900),f:Acidimicrobiaceae(0.9900),g:Ilumatobacter(0.9900)	+	d:Bacteria,p:"Actinobacteria",c:Actinobacteria,o:Acidimicrobiales,f:Acidimicrobiaceae,g:Ilumatobacter
Otu8050	d:Bacteria(1.0000),p:"Bacteroidetes"(1.0000),c:Flavobacteriia(0.9900),o:"Flavobacteriales"(0.9900),f:Flavobacteriaceae(0.9900),g:Empedobacter(0.2900)	+	d:Bacteria,p:"Bacteroidetes",c:Flavobacteriia,o:"Flavobacteriales",f:Flavobacteriaceae
Otu8052	d:Bacteria(1.0000),p:"Proteobacteria"(0.8200),c:Deltaproteobacteria(0.6900),o:Myxococcales(0.5900),f:Myxococcaceae(0.5000),g:Corallococcus(0.4900)	+	d:Bacteria,p:"Proteobacteria"
Otu8053	d:Bacteria(1.0000),p:"Proteobacteria"(0.9900),c:Deltaproteobacteria(0.9700),o:Myxococcales(0.8900),f:Polyangiaceae(0.7200),g:Chondromyces(0.4700)	+	d:Bacteria,p:"Proteobacteria",c:Deltaproteobacteria,o:Myxococcales
Otu8051	d:Bacteria(1.0000),p:"Proteobacteria"(1.0000),c:Alphaproteobacteria(1.0000),o:Sphingomonadales(1.0000),f:Sphingomonadaceae(1.0000),g:Sphingobium(0.9500)	+	d:Bacteria,p:"Proteobacteria",c:Alphaproteobacteria,o:Sphingomonadales,f:Sphingomonadaceae,g:Sphingobium
Otu8054	d:Bacteria(1.0000),p:"Bacteroidetes"(1.0000),c:Flavobacteriia(1.0000),o:"Flavobacteriales"(1.0000),f:Flavobacteriaceae(1.0000),g:Flavobacterium(0.9900)	+	d:Bacteria,p:"Bacteroidetes",c:Flavobacteriia,o:"Flavobacteriales",f:Flavobacteriaceae,g:Flavobacterium
Otu8055	d:Bacteria(1.0000),p:"Bacteroidetes"(1.0000),c:Sphingobacteriia(0.9900),o:"Sphingobacteriales"(0.9900),f:Chitinophagaceae(0.9900),g:Ferruginibacter(0.3000)	+	d:Bacteria,p:"Bacteroidetes",c:Sphingobacteriia,o:"Sphingobacteriales",f:Chitinophagaceae
Otu8056	d:Bacteria(1.0000),p:Firmicutes(1.0000),c:Clostridia(1.0000),o:Clostridiales(1.0000),f:Lachnospiraceae(0.7700),g:Lactonifactor(0.3700)	+	d:Bacteria,p:Firmicutes,c:Clostridia,o:Clostridiales
Otu8057	d:Bacteria(1.0000),p:Firmicutes(1.0000),c:Clostridia(1.0000),o:Clostridiales(1.0000),f:Peptostreptococcaceae(1.0000),g:Terrisporobacter(0.9800)	+	d:Bacteria,p:Firmicutes,c:Clostridia,o:Clostridiales,f:Peptostreptococcaceae,g:Terrisporobacter
Otu8058	d:Bacteria(1.0000),p:"Proteobacteria"(0.9800),c:Alphaproteobacteria(0.9400),o:Sphingomonadales(0.8800),f:Erythrobacteraceae(0.5700),g:Altererythrobacter(0.5200)	+	d:Bacteria,p:"Proteobacteria",c:Alphaproteobacteria,o:Sphingomonadales
Otu8061	d:Bacteria(1.0000),p:"Bacteroidetes"(1.0000),c:"Bacteroidia"(0.9300),o:"Bacteroidales"(0.9300),f:"Porphyromonadaceae"(0.9300),g:Petrimonas(0.9200)	+	d:Bacteria,p:"Bacteroidetes",c:"Bacteroidia",o:"Bacteroidales",f:"Porphyromonadaceae",g:Petrimonas
Otu8066	d:Bacteria(1.0000),p:Firmicutes(0.4800),c:Clostridia(0.3200),o:Clostridiales(0.2800),f:Peptococcaceae_2(0.1200),g:Desulfotomaculum(0.1200)	+	d:Bacteria
Otu8060	d:Bacteria(1.0000),p:"Proteobacteria"(1.0000),c:Gammaproteobacteria(0.7700),o:Xanthomonadales(0.2200),f:Xanthomonadaceae(0.2200),g:Dyella(0.1800)	+	d:Bacteria,p:"Proteobacteria"
Otu8059	d:Bacteria(1.0000),p:"Proteobacteria"(1.0000),c:Gammaproteobacteria(0.9600),o:Chromatiales(0.6900),f:Ectothiorhodospiraceae(0.6500),g:Alkalilimnicola(0.3800)	+	d:Bacteria,p:"Proteobacteria",c:Gammaproteobacteria
Otu8063	d:Bacteria(1.0000),p:"Proteobacteria"(0.6000),c:Deltaproteobacteria(0.2600),o:Myxococcales(0.2600),f:Polyangiaceae(0.1000),g:Gp13(0.1200)	+	d:Bacteria
Otu8062	d:Bacteria(1.0000),p:"Acidobacteria"(0.9800),c:Acidobacteria_Gp10(0.9800),o:Desulfovibrionales(0.0100),f:Desulfobacteraceae(0.0100),g:Gp10(0.9800)	+	d:Bacteria,p:"Acidobacteria",c:Acidobacteria_Gp10
Otu8067	d:Bacteria(0.9600),p:"Tenericutes"(0.2700),c:Mollicutes(0.2700),o:Mycoplasmatales(0.2000),f:Mycoplasmataceae(0.2000),g:Mycoplasma(0.2000)	-	d:Bacteria
Otu8064	d:Bacteria(1.0000),p:"Bacteroidetes"(1.0000),c:Cytophagia(0.9900),o:Cytophagales(0.9900),f:Cytophagaceae(0.8000),g:Adhaeribacter(0.7000)	+	d:Bacteria,p:"Bacteroidetes",c:Cytophagia,o:Cytophagales,f:Cytophagaceae
Otu8068	d:Bacteria(0.6800),p:"Euryarchaeota"(0.3200),c:Thermococci(0.1800),o:Thermococcales(0.1800),f:Thermococcaceae(0.1800),g:Pyrococcus(0.1800)	+
Otu8070	d:Bacteria(0.5800),p:"Euryarchaeota"(0.4200),c:Halobacteria(0.2800),o:Haloferacales(0.2400),f:Haloferacaceae(0.2400),g:Halorubrum(0.1500)	+
Otu8071	d:Bacteria(0.6500),p:"Euryarchaeota"(0.2800),c:Halobacteria(0.2100),o:Actinomycetales(0.1400),f:Halobacteriaceae(0.1400),g:Mycoplasma(0.0700)	-
Otu8065	d:Bacteria(1.0000),p:"Actinobacteria"(1.0000),c:Actinobacteria(1.0000),o:Actinomycetales(1.0000),f:Microbacteriaceae(1.0000),g:Gulosibacter(1.0000)	+	d:Bacteria,p:"Actinobacteria",c:Actinobacteria,o:Actinomycetales,f:Microbacteriaceae,g:Gulosibacter
Otu8069	d:Bacteria(1.0000),p:"Proteobacteria"(0.6600),c:Alphaproteobacteria(0.5700),o:Rhizobiales(0.2400),f:Sneathiellaceae(0.1500),g:Sneathiella(0.1500)	+	d:Bacteria
Otu8075	d:Bacteria(1.0000),p:"Proteobacteria"(0.5400),c:Alphaproteobacteria(0.3200),o:Sphingomonadales(0.1700),f:Sphingomonadaceae(0.1100),g:Sphingobium(0.0800)	-	d:Bacteria
Otu8072	d:Bacteria(1.0000),p:"Actinobacteria"(0.9000),c:Actinobacteria(0.9000),o:Actinomycetales(0.6200),f:Micromonosporaceae(0.3400),g:Actinoplanes(0.3400)	+	d:Bacteria,p:"Actinobacteria",c:Actinobacteria
Otu8077	d:Bacteria(0.9200),p:Firmicutes(0.2200),c:Bacilli(0.1700),o:Bacillales(0.1500),f:Synergistaceae(0.1000),g:Armatimonadetes_gp4(0.1000)	-	d:Bacteria
Otu8079	d:Bacteria(0.8900),p:"Bacteroidetes"(0.3200),c:Flavobacteriia(0.2300),o:"Flavobacteriales"(0.2300),f:Flavobacteriaceae(0.2300),g:Lactobacillus(0.0800)	-	d:Bacteria
Otu8073	d:Bacteria(1.0000),p:Firmicutes(1.0000),c:Clostridia(1.0000),o:Clostridiales(1.0000),f:Peptococcaceae_1(1.0000),g:Desulfosporosinus(1.0000)	+	d:Bacteria,p:Firmicutes,c:Clostridia,o:Clostridiales,f:Peptococcaceae_1,g:Desulfosporosinus
Otu8074	d:Bacteria(1.0000),p:"Actinobacteria"(1.0000),c:Actinobacteria(1.0000),o:Actinomycetales(1.0000),f:Cryptosporangiaceae(0.9400),g:Jatrophihabitans(0.9400)	+	d:Bacteria,p:"Actinobacteria",c:Actinobacteria,o:Actinomycetales,f:Cryptosporangiaceae,g:Jatrophihabitans
Otu8081	d:Bacteria(0.9700),p:"Proteobacteria"(0.4400),c:Betaproteobacteria(0.1800),o:Burkholderiales(0.1200),f:Comamonadaceae(0.0800),g:Acidovorax(0.0700)	+	d:Bacteria
Otu8082	d:Bacteria(1.0000),p:"Bacteroidetes"(0.3400),c:Actinobacteria(0.2200),o:Actinomycetales(0.1900),f:Flavobacteriaceae(0.1400),g:Alistipes(0.1100)	+	d:Bacteria
Otu8083	d:Bacteria(0.9200),p:"Proteobacteria"(0.3700),c:Alphaproteobacteria(0.1700),o:Campylobacterales(0.1400),f:Campylobacteraceae(0.1400),g:Campylobacter(0.1300)	+	d:Bacteria
Otu8085	d:Bacteria(0.9600),p:"Proteobacteria"(0.4000),c:Alphaproteobacteria(0.2400),o:Lactobacillales(0.1400),f:Streptococcaceae(0.1100),g:Lactococcus(0.1000)	-	d:Bacteria
Otu8084	d:Bacteria(0.9300),p:Firmicutes(0.3600),c:Clostridia(0.2600),o:Clostridiales(0.2500),f:Ruminococcaceae(0.2100),g:Clostridium_III(0.1200)	+	d:Bacteria
Otu8086	d:Bacteria(0.9200),p:"Bacteroidetes"(0.2400),c:Deinococci(0.1900),o:Thermales(0.1900),f:Thermaceae(0.1900),g:Thermus(0.1900)	+	d:Bacteria
Otu8078	d:Bacteria(1.0000),p:"Bacteroidetes"(1.0000),c:Cytophagia(1.0000),o:Cytophagales(1.0000),f:Cytophagaceae(1.0000),g:Hymenobacter(1.0000)	+	d:Bacteria,p:"Bacteroidetes",c:Cytophagia,o:Cytophagales,f:Cytophagaceae,g:Hymenobacter
Otu8076	d:Bacteria(1.0000),p:"Proteobacteria"(1.0000),c:Alphaproteobacteria(1.0000),o:Sphingomonadales(1.0000),f:Sphingomonadaceae(1.0000),g:Sphingomonas(0.6200)	+	d:Bacteria,p:"Proteobacteria",c:Alphaproteobacteria,o:Sphingomonadales,f:Sphingomonadaceae
Otu8087	d:Bacteria(0.9900),p:Firmicutes(0.3700),c:Bacilli(0.1700),o:Sphingomonadales(0.1100),f:Veillonellaceae(0.1100),g:Veillonella(0.0900)	+	d:Bacteria
Otu8089	d:Bacteria(0.9700),p:Firmicutes(0.2200),c:Clostridia(0.1400),o:Clostridiales(0.1400),f:Spirochaetaceae(0.0700),g:Gp4(0.0800)	+	d:Bacteria
Otu8080	d:Bacteria(1.0000),p:"Proteobacteria"(0.8700),c:Alphaproteobacteria(0.8300),o:Rhizobiales(0.8300),f:Hyphomicrobiaceae(0.7800),g:Devosia(0.7800)	+	d:Bacteria,p:"Proteobacteria",c:Alphaproteobacteria,o:Rhizobiales
Otu8093	d:Bacteria(0.9500),p:Firmicutes(0.2600),c:Clostridia(0.2400),o:Clostridiales(0.2400),f:Lachnospiraceae(0.1600),g:Phocaeicola(0.0700)	+	d:Bacteria
Otu8094	d:Bacteria(0.9300),p:Firmicutes(0.5000),c:Clostridia(0.2900),o:Clostridiales(0.2900),f:Ruminococcaceae(0.2200),g:Clostridium_III(0.1200)	+	d:Bacteria
Otu8090	d:Bacteria(1.0000),p:Firmicutes(0.2600),c:Clostridia(0.1700),o:Clostridiales(0.1600),f:Planctomycetaceae(0.1200),g:Gimesia(0.0800)	+	d:Bacteria
Otu8095	d:Bacteria(0.9200),p:"Proteobacteria"(0.2400),c:Acidobacteria_Gp18(0.1700),o:Actinomycetales(0.1600),f:Lachnospiraceae(0.0600),g:Gp18(0.1700)	-	d:Bacteria
Otu8096	d:Bacteria(0.9600),p:Firmicutes(0.3500),c:Bacilli(0.2100),o:Clostridiales(0.1300),f:Enterococcaceae(0.0700),g:Tetragenococcus(0.0700)	+	d:Bacteria
Otu8098	d:Bacteria(0.9800),p:"Proteobacteria"(0.3300),c:Bacilli(0.2200),o:Actinomycetales(0.1600),f:Lactobacillaceae(0.1200),g:Lactobacillus(0.1200)	+	d:Bacteria
Otu8097	d:Bacteria(0.9800),p:"Proteobacteria"(0.3400),c:Actinobacteria(0.1900),o:"Bacteroidales"(0.1500),f:Rhodocyclaceae(0.0800),g:Glycomyces(0.0700)	+	d:Bacteria
Otu8088	d:Bacteria(1.0000),p:"Proteobacteria"(1.0000),c:Alphaproteobacteria(1.0000),o:Rhizobiales(1.0000),f:Xanthobacteraceae(1.0000),g:Pseudolabrys(1.0000)	+	d:Bacteria,p:"Proteobacteria",c:Alphaproteobacteria,o:Rhizobiales,f:Xanthobacteraceae,g:Pseudolabrys
Otu8091	d:Bacteria(1.0000),p:"Proteobacteria"(0.9800),c:Gammaproteobacteria(0.8600),o:Xanthomonadales(0.7100),f:Sinobacteraceae(0.7100),g:Steroidobacter(0.6300)	+	d:Bacteria,p:"Proteobacteria",c:Gammaproteobacteria
Otu8100	d:Bacteria(0.9500),p:Firmicutes(0.3900),c:Bacilli(0.2000),o:Clostridiales(0.1800),f:Sphingobacteriaceae(0.0800),g:Alkalibacterium(0.0700)	-	d:Bacteria
Otu8101	d:Bacteria(0.9500),p:"Proteobacteria"(0.4500),c:Gammaproteobacteria(0.1900),o:Rhodospirillales(0.1300),f:Acetobacteraceae(0.0900),g:Streptophyta(0.0700)	-	d:Bacteria
Otu8092	d:Bacteria(1.0000),p:"Proteobacteria"(1.0000),c:Alphaproteobacteria(1.0000),o:Rhodospirillales(1.0000),f:Acetobacteraceae(1.0000),g:Acetobacter(0.6800)	+	d:Bacteria,p:"Proteobacteria",c:Alphaproteobacteria,o:Rhodospirillales,f:Acetobacteraceae
Otu8099	d:Bacteria(1.0000),p:"Proteobacteria"(0.4600),c:Clostridia(0.1700),o:Clostridiales(0.1700),f:Sphingomonadaceae(0.0900),g:Spartobacteria_genera_incertae_sedis(0.1100)	+	d:Bacteria
Otu8102	d:Bacteria(0.8700),p:"Proteobacteria"(0.3300),c:Gammaproteobacteria(0.2200),o:Bacillales(0.2100),f:Sporolactobacillaceae(0.1800),g:Sporolactobacillus(0.1800)	-	d:Bacteria
Otu8106	d:Bacteria(0.9800),p:"Proteobacteria"(0.3500),c:Bacilli(0.1900),o:"Flavobacteriales"(0.1700),f:Flavobacteriaceae(0.1700),g:Lactobacillus(0.1500)	-	d:Bacteria
Otu8105	d:Bacteria(1.0000),p:"Proteobacteria"(0.4200),c:Gammaproteobacteria(0.2400),o:Actinomycetales(0.1000),f:Oceanospirillaceae(0.0800),g:Spiroplasma(0.0700)	+	d:Bacteria
Otu8104	d:Bacteria(0.9300),p:"Proteobacteria"(0.3900),c:Gammaproteobacteria(0.1600),o:Actinomycetales(0.0800),f:Enterobacteriaceae(0.0500),g:Subdivision5_genera_incertae_sedis(0.0700)	+	d:Bacteria
Otu8103	d:Bacteria(0.9900),p:Firmicutes(0.4100),c:Clostridia(0.3600),o:Clostridiales(0.3500),f:Flavobacteriaceae(0.2300),g:Eubacterium(0.1100)	+	d:Bacteria
Otu8107	d:Bacteria(0.9900),p:Firmicutes(0.2500),c:Mollicutes(0.2500),o:Mycoplasmatales(0.1900),f:Mycoplasmataceae(0.1900),g:Lactobacillus(0.1100)	+	d:Bacteria
Otu8109	d:Bacteria(0.8400),p:"Proteobacteria"(0.2800),c:Alphaproteobacteria(0.1800),o:"Nitrospirales"(0.1600),f:"Nitrospiraceae"(0.1600),g:Leptospirillum(0.1600)	-	d:Bacteria
Otu8111	d:Bacteria(0.9000),p:Firmicutes(0.4400),c:Bacilli(0.3100),o:Bacillales(0.3000),f:Paenibacillaceae_1(0.2400),g:Paenibacillus(0.2200)	+	d:Bacteria
Otu8108	d:Bacteria(1.0000),p:"Actinobacteria"(0.4200),c:Actinobacteria(0.4200),o:Actinomycetales(0.4200),f:Streptomycetaceae(0.2100),g:Streptomyces(0.1700)	+	d:Bacteria
Otu8112	d:Bacteria(0.9300),p:"Proteobacteria"(0.1900),c:Flavobacteriia(0.1600),o:"Flavobacteriales"(0.1600),f:Flavobacteriaceae(0.1600),g:Chryseobacterium(0.1200)	-	d:Bacteria
Otu8116	d:Bacteria(1.0000),p:"Proteobacteria"(0.3300),c:Epsilonproteobacteria(0.1400),o:Campylobacterales(0.1400),f:Helicobacteraceae(0.0900),g:Helicobacter(0.0800)	-	d:Bacteria
Otu8115	d:Bacteria(0.9000),p:Firmicutes(0.3600),c:Clostridia(0.2900),o:Clostridiales(0.2900),f:Ruminococcaceae(0.1300),g:Faecalibacterium(0.0800)	+	d:Bacteria
Otu8113	d:Bacteria(0.8100),p:"Bacteroidetes"(0.2000),c:Halobacteria(0.1700),o:Alteromonadales(0.0900),f:Chloroplast(0.1000),g:Streptophyta(0.0900)	+	d:Bacteria
Otu8117	d:Bacteria(0.8700),p:"Actinobacteria"(0.2700),c:Actinobacteria(0.2700),o:Actinomycetales(0.2500),f:"Herpetosiphonaceae"(0.1800),g:Herpetosiphon(0.1800)	-	d:Bacteria
Otu8118	d:Bacteria(0.9900),p:Firmicutes(0.3500),c:Actinobacteria(0.2400),o:Actinomycetales(0.2300),f:Micromonosporaceae(0.0700),g:Corynebacterium(0.0700)	-	d:Bacteria
Otu8110	d:Bacteria(1.0000),p:"Proteobacteria"(0.9300),c:Alphaproteobacteria(0.5500),o:Rhodospirillales(0.2900),f:Acetobacteraceae(0.2900),g:Acidiphilium(0.1500)	+	d:Bacteria,p:"Proteobacteria"
Otu8119	d:Bacteria(0.9800),p:"Proteobacteria"(0.3200),c:Actinobacteria(0.1500),o:Actinomycetales(0.1400),f:Neisseriaceae(0.0700),g:Nonomuraea(0.0600)	+	d:Bacteria
Otu8120	d:Bacteria(1.0000),p:"Proteobacteria"(0.3600),c:Betaproteobacteria(0.1500),o:Clostridiales(0.1200),f:Flavobacteriaceae(0.0900),g:Peptoniphilus(0.0800)	+	d:Bacteria
Otu8121	d:Bacteria(0.9400),p:"Actinobacteria"(0.2300),c:Actinobacteria(0.2300),o:Actinomycetales(0.2300),f:Streptomycetaceae(0.1400),g:Streptomyces(0.1400)	+	d:Bacteria
Otu8123	d:Bacteria(0.9700),p:"Bacteroidetes"(0.3600),c:Flavobacteriia(0.2900),o:"Flavobacteriales"(0.2900),f:Flavobacteriaceae(0.2900),g:Tenacibaculum(0.0900)	-	d:Bacteria
Otu8125	d:Bacteria(0.9600),p:"Proteobacteria"(0.4300),c:Alphaproteobacteria(0.2700),o:Petrotogales(0.1100),f:Petrotogaceae(0.1100),g:Geotoga(0.0800)	-	d:Bacteria
Otu8124	d:Bacteria(0.9900),p:"Proteobacteria"(0.5300),c:Alphaproteobacteria(0.2700),o:Sphingomonadales(0.1200),f:Sphingomonadaceae(0.0800),g:Reyranella(0.0900)	+	d:Bacteria
Otu8126	d:Bacteria(0.8500),p:"Proteobacteria"(0.2400),c:Gammaproteobacteria(0.1600),o:Verrucomicrobiales(0.1200),f:Verrucomicrobiaceae(0.1200),g:Akkermansia(0.1200)	-	d:Bacteria
Otu8122	d:Bacteria(1.0000),p:"Proteobacteria"(0.3400),c:Bacilli(0.1800),o:Actinomycetales(0.1600),f:Veillonellaceae(0.0900),g:Sphingobium(0.0700)	+	d:Bacteria
Otu8114	d:Bacteria(1.0000),p:"Proteobacteria"(1.0000),c:Alphaproteobacteria(1.0000),o:Rhizobiales(1.0000),f:Hyphomicrobiaceae(1.0000),g:Hyphomicrobium(1.0000)	+	d:Bacteria,p:"Proteobacteria",c:Alphaproteobacteria,o:Rhizobiales,f:Hyphomicrobiaceae,g:Hyphomicrobium
Otu8128	d:Bacteria(1.0000),p:"Spirochaetes"(1.0000),c:Spirochaetia(1.0000),o:Spirochaetales(1.0000),f:Spirochaetaceae(1.0000),g:Treponema(1.0000)	+	d:Bacteria,p:"Spirochaetes",c:Spirochaetia,o:Spirochaetales,f:Spirochaetaceae,g:Treponema
Otu8136	d:Bacteria(0.9700),p:"Bacteroidetes"(0.2700),c:Flavobacteriia(0.2100),o:"Flavobacteriales"(0.2100),f:Flavobacteriaceae(0.2100),g:Chryseobacterium(0.1200)	-	d:Bacteria
Otu8130	d:Bacteria(1.0000),p:"Bacteroidetes"(0.9800),c:Sphingobacteriia(0.9800),o:"Sphingobacteriales"(0.9800),f:Chitinophagaceae(0.9800),g:Chitinophaga(0.4400)	+	d:Bacteria,p:"Bacteroidetes",c:Sphingobacteriia,o:"Sphingobacteriales",f:Chitinophagaceae
Otu8127	d:Bacteria(1.0000),p:"Proteobacteria"(1.0000),c:Betaproteobacteria(0.6100),o:Pseudomonadales(0.3800),f:Pseudomonadaceae(0.3800),g:Rhizobacter(0.3800)	+	d:Bacteria,p:"Proteobacteria"
Otu8129	d:Bacteria(1.0000),p:"Proteobacteria"(1.0000),c:Gammaproteobacteria(1.0000),o:Pseudomonadales(0.8200),f:Pseudomonadaceae(0.8200),g:Cellvibrio(0.8200)	+	d:Bacteria,p:"Proteobacteria",c:Gammaproteobacteria,o:Pseudomonadales,f:Pseudomonadaceae,g:Cellvibrio
Otu8132	d:Bacteria(1.0000),p:"Proteobacteria"(1.0000),c:Gammaproteobacteria(0.9900),o:Xanthomonadales(0.6500),f:Sinobacteraceae(0.6500),g:Steroidobacter(0.5300)	+	d:Bacteria,p:"Proteobacteria",c:Gammaproteobacteria
Otu8135	d:Bacteria(1.0000),p:"Proteobacteria"(1.0000),c:Betaproteobacteria(1.0000),o:Burkholderiales(1.0000),f:Burkholderiaceae(1.0000),g:Burkholderia(1.0000)	+	d:Bacteria,p:"Proteobacteria",c:Betaproteobacteria,o:Burkholderiales,f:Burkholderiaceae,g:Burkholderia
Otu8131	d:Bacteria(1.0000),p:"Proteobacteria"(0.9600),c:Alphaproteobacteria(0.9600),o:Sphingomonadales(0.9600),f:Sphingomonadaceae(0.9500),g:Sphingomonas(0.9500)	+	d:Bacteria,p:"Proteobacteria",c:Alphaproteobacteria,o:Sphingomonadales,f:Sphingomonadaceae,g:Sphingomonas
Otu8138	d:Bacteria(1.0000),p:"Proteobacteria"(0.2500),c:Actinobacteria(0.1500),o:Actinomycetales(0.1500),f:Flavobacteriaceae(0.1100),g:Spiroplasma(0.0800)	+	d:Bacteria
Otu8134	d:Bacteria(1.0000),p:"Proteobacteria"(1.0000),c:Alphaproteobacteria(1.0000),o:Sphingomonadales(1.0000),f:Sphingomonadaceae(0.7700),g:Sphingobium(0.7600)	+	d:Bacteria,p:"Proteobacteria",c:Alphaproteobacteria,o:Sphingomonadales
Otu8133	d:Bacteria(1.0000),p:"Actinobacteria"(0.9900),c:Actinobacteria(0.9900),o:Actinomycetales(0.7000),f:Nocardioidaceae(0.2400),g:Parvibacter(0.1900)	+	d:Bacteria,p:"Actinobacteria",c:Actinobacteria
Otu8140	d:Bacteria(0.7900),p:Firmicutes(0.3200),c:Bacilli(0.1800),o:Methanomassiliicoccales(0.1100),f:Methanomassiliicoccaceae(0.1100),g:Methanomassiliicoccus(0.1100)	-
Otu8141	d:Bacteria(0.9800),p:"Proteobacteria"(0.4800),c:Betaproteobacteria(0.2800),o:Gallionellales(0.2400),f:Gallionellaceae(0.2400),g:Gallionella(0.1700)	+	d:Bacteria
Otu8137	d:Bacteria(1.0000),p:"Proteobacteria"(0.9700),c:Gammaproteobacteria(0.9600),o:Xanthomonadales(0.9400),f:Sinobacteraceae(0.9200),g:Povalibacter(0.9000)	+	d:Bacteria,p:"Proteobacteria",c:Gammaproteobacteria,o:Xanthomonadales,f:Sinobacteraceae,g:Povalibacter
Otu8142	d:Bacteria(0.9800),p:"Proteobacteria"(0.3500),c:Actinobacteria(0.2300),o:Actinomycetales(0.2300),f:Streptomycetaceae(0.1700),g:Streptomyces(0.1400)	+	d:Bacteria
Otu8143	d:Bacteria(0.9800),p:"Bacteroidetes"(0.3200),c:Sphingobacteriia(0.1600),o:"Sphingobacteriales"(0.1600),f:Petrotogaceae(0.0900),g:Petrotoga(0.0900)	-	d:Bacteria
Otu8139	d:Bacteria(1.0000),p:"Armatimonadetes"(0.4600),c:Actinobacteria(0.3300),o:Coriobacteriales(0.1300),f:Coriobacteriaceae(0.1300),g:Armatimonadetes_gp2(0.4600)	+	d:Bacteria
Otu8144	d:Bacteria(0.9600),p:"Proteobacteria"(0.3300),c:Gammaproteobacteria(0.1700),o:"Bacteroidales"(0.0800),f:Rhodobacteraceae(0.0700),g:Bacteroides(0.0700)	+	d:Bacteria
Otu8145	d:Bacteria(0.8400),p:"Armatimonadetes"(0.2800),c:Bacilli(0.0900),o:Clostridiales(0.0600),f:Methanobacteriaceae(0.0600),g:Armatimonadetes_gp5(0.1100)	-	d:Bacteria
Otu8148	d:Bacteria(0.8900),p:"Proteobacteria"(0.2100),c:Bacilli(0.1600),o:Bacillales(0.1100),f:Haloferacaceae(0.0900),g:Mechercharimyces(0.0900)	+	d:Bacteria
Otu8146	d:Bacteria(0.8200),p:"Actinobacteria"(0.3700),c:Actinobacteria(0.3700),o:Actinomycetales(0.2600),f:Coriobacteriaceae(0.1100),g:Aquifex(0.0900)	+	d:Bacteria
Otu8151	d:Bacteria(0.9300),p:Firmicutes(0.3100),c:Bacilli(0.1600),o:Clostridiales(0.1500),f:Flavobacteriaceae(0.1000),g:Imtechella(0.0800)	-	d:Bacteria
Otu8152	d:Bacteria(0.8800),p:"Bacteroidetes"(0.3800),c:Flavobacteriia(0.2900),o:"Flavobacteriales"(0.2900),f:Flavobacteriaceae(0.2800),g:Flavobacterium(0.2000)	-	d:Bacteria
Otu8153	d:Bacteria(0.9100),p:"Proteobacteria"(0.3000),c:Gammaproteobacteria(0.1300),o:"Sphingobacteriales"(0.1000),f:Neisseriaceae(0.0800),g:Candidatus_Parvarchaeum(0.0600)	+	d:Bacteria
Otu8155	d:Bacteria(0.9900),p:"Proteobacteria"(0.5700),c:Epsilonproteobacteria(0.2800),o:Campylobacterales(0.2800),f:Campylobacteraceae(0.2800),g:Arcobacter(0.1600)	+	d:Bacteria
Otu8150	d:Bacteria(1.0000),p:"Bacteroidetes"(1.0000),c:Cytophagia(1.0000),o:Cytophagales(1.0000),f:Cytophagaceae(1.0000),g:Nibrella(1.0000)	+	d:Bacteria,p:"Bacteroidetes",c:Cytophagia,o:Cytophagales,f:Cytophagaceae,g:Nibrella
Otu8154	d:Bacteria(0.9900),p:Firmicutes(0.3600),c:Bacilli(0.2000),o:Clostridiales(0.1500),f:Streptomycetaceae(0.0900),g:Streptomyces(0.0900)	+	d:Bacteria
Otu8157	d:Bacteria(0.9700),p:"Proteobacteria"(0.2900),c:Alphaproteobacteria(0.1500),o:Bacillales(0.1300),f:Flavobacteriaceae(0.1200),g:Roseomonas(0.0800)	-	d:Bacteria
Otu8158	d:Bacteria(0.9100),p:Firmicutes(0.2500),c:Actinobacteria(0.1600),o:Bacillales(0.0900),f:Paenibacillaceae_1(0.0800),g:Gp1(0.0900)	-	d:Bacteria
Otu8156	d:Bacteria(0.7900),p:Firmicutes(0.2900),c:Gammaproteobacteria(0.1400),o:Erysipelotrichales(0.1400),f:Erysipelotrichaceae(0.1400),g:Faecalicoccus(0.1000)	+
Otu8149	d:Bacteria(1.0000),p:"Proteobacteria"(1.0000),c:Alphaproteobacteria(0.9900),o:Sphingomonadales(0.9900),f:Sphingomonadaceae(0.9900),g:Sphingomonas(0.9900)	+	d:Bacteria,p:"Proteobacteria",c:Alphaproteobacteria,o:Sphingomonadales,f:Sphingomonadaceae,g:Sphingomonas
Otu8147	d:Bacteria(1.0000),p:"Actinobacteria"(1.0000),c:Actinobacteria(1.0000),o:Actinomycetales(1.0000),f:Streptomycetaceae(0.8700),g:Streptomyces(0.8700)	+	d:Bacteria,p:"Actinobacteria",c:Actinobacteria,o:Actinomycetales,f:Streptomycetaceae,g:Streptomyces
Otu8160	d:Bacteria(0.7300),p:"Actinobacteria"(0.2800),c:Actinobacteria(0.2700),o:Actinomycetales(0.2300),f:Streptomycetaceae(0.1100),g:Streptomyces(0.1100)	+
Otu8164	d:Bacteria(0.9300),p:"Bacteroidetes"(0.4200),c:Flavobacteriia(0.2800),o:"Flavobacteriales"(0.2800),f:Flavobacteriaceae(0.2800),g:Chryseobacterium(0.1300)	-	d:Bacteria
Otu8162	d:Bacteria(0.9600),p:"Proteobacteria"(0.4700),c:Gammaproteobacteria(0.1400),o:Desulfobacterales(0.1000),f:Desulfobacteraceae(0.1000),g:Desulfobacterium(0.0900)	+	d:Bacteria
Otu8163	d:Bacteria(0.9200),p:"Proteobacteria"(0.3600),c:Gammaproteobacteria(0.2400),o:Alteromonadales(0.1400),f:Shewanellaceae(0.1400),g:Shewanella(0.1400)	+	d:Bacteria
Otu8166	d:Bacteria(0.9100),p:Firmicutes(0.3400),c:Bacilli(0.1600),o:Clostridiales(0.1400),f:Lachnospiraceae(0.1000),g:Lactobacillus(0.0600)	-	d:Bacteria
Otu8167	d:Bacteria(0.9100),p:Firmicutes(0.3600),c:Bacilli(0.2300),o:"Flavobacteriales"(0.2200),f:Flavobacteriaceae(0.2200),g:Lactobacillus(0.0900)	+	d:Bacteria
Otu8159	d:Bacteria(1.0000),p:"Bacteroidetes"(1.0000),c:"Bacteroidia"(1.0000),o:"Bacteroidales"(1.0000),f:"Porphyromonadaceae"(1.0000),g:Parabacteroides(0.5300)	+	d:Bacteria,p:"Bacteroidetes",c:"Bacteroidia",o:"Bacteroidales",f:"Porphyromonadaceae"
Otu8168	d:Bacteria(0.9900),p:"Bacteroidetes"(0.4400),c:Flavobacteriia(0.3200),o:"Flavobacteriales"(0.3200),f:Flavobacteriaceae(0.3200),g:Mycoplasma(0.1000)	-	d:Bacteria
Otu8165	d:Bacteria(1.0000),p:"Proteobacteria"(0.5000),c:Alphaproteobacteria(0.2300),o:Burkholderiales(0.1400),f:Sphingomonadaceae(0.0800),g:Polynucleobacter(0.0500)	+	d:Bacteria
Otu8161	d:Bacteria(1.0000),p:"Actinobacteria"(1.0000),c:Actinobacteria(1.0000),o:Actinomycetales(1.0000),f:Pseudonocardiaceae(1.0000),g:Amycolatopsis(1.0000)	+	d:Bacteria,p:"Actinobacteria",c:Actinobacteria,o:Actinomycetales,f:Pseudonocardiaceae,g:Amycolatopsis
Otu8169	d:Bacteria(0.9600),p:"Bacteroidetes"(0.5800),c:Flavobacteriia(0.2100),o:"Flavobacteriales"(0.2100),f:Flavobacteriaceae(0.2100),g:Bacteroides(0.0700)	+	d:Bacteria
Otu8170	d:Bacteria(0.9400),p:"Bacteroidetes"(0.3600),c:Sphingobacteriia(0.2200),o:"Sphingobacteriales"(0.2200),f:Chitinophagaceae(0.2200),g:Flavitalea(0.2100)	-	d:Bacteria
Otu8171	d:Bacteria(0.9800),p:Firmicutes(0.3800),c:Gammaproteobacteria(0.3100),o:Clostridiales(0.3000),f:Clostridiaceae_1(0.2200),g:Hathewaya(0.2000)	+	d:Bacteria
Otu8172	d:Bacteria(0.9700),p:Firmicutes(0.3800),c:Bacilli(0.2700),o:Lactobacillales(0.1800),f:Lactobacillaceae(0.0900),g:Lactobacillus(0.0900)	+	d:Bacteria
Otu8177	d:Bacteria(0.9700),p:"Proteobacteria"(0.4600),c:Betaproteobacteria(0.2400),o:Burkholderiales(0.1800),f:Comamonadaceae(0.1500),g:Comamonas(0.0700)	-	d:Bacteria
Otu8176	d:Bacteria(0.8400),p:Firmicutes(0.3200),c:Negativicutes(0.1800),o:Selenomonadales(0.1800),f:Veillonellaceae(0.1500),g:Aquimarina(0.0400)	+	d:Bacteria
Otu8178	d:Bacteria(0.8800),p:Firmicutes(0.2500),c:Clostridia(0.2100),o:Clostridiales(0.1900),f:Cyclobacteriaceae(0.0800),g:Algoriphagus(0.0800)	+	d:Bacteria
Otu8174	d:Bacteria(1.0000),p:"Bacteroidetes"(1.0000),c:Sphingobacteriia(1.0000),o:"Sphingobacteriales"(1.0000),f:Sphingobacteriaceae(1.0000),g:Pedobacter(1.0000)	+	d:Bacteria,p:"Bacteroidetes",c:Sphingobacteriia,o:"Sphingobacteriales",f:Sphingobacteriaceae,g:Pedobacter
Otu8173	d:Bacteria(1.0000),p:"Actinobacteria"(1.0000),c:Actinobacteria(0.9700),o:Solirubrobacterales(0.9700),f:Solirubrobacteraceae(0.9500),g:Solirubrobacter(0.9500)	+	d:Bacteria,p:"Actinobacteria",c:Actinobacteria,o:Solirubrobacterales,f:Solirubrobacteraceae,g:Solirubrobacter
Otu8180	d:Bacteria(0.9900),p:"Proteobacteria"(0.2300),c:Clostridia(0.1000),o:Clostridiales(0.1000),f:Paenibacillaceae_1(0.0600),g:Gp23(0.0400)	+	d:Bacteria
Otu8179	d:Archaea(0.6400),p:"Euryarchaeota"(0.6400),c:Halobacteria(0.4600),o:Natrialbales(0.2800),f:Natrialbaceae(0.2800),g:Lactobacillus(0.1000)	+
Otu8181	d:Bacteria(0.9900),p:"Actinobacteria"(0.3200),c:Actinobacteria(0.3200),o:Actinomycetales(0.3000),f:Actinomycetaceae(0.0600),g:Brachybacterium(0.0600)	+	d:Bacteria
Otu8175	d:Bacteria(1.0000),p:"Proteobacteria"(1.0000),c:Alphaproteobacteria(1.0000),o:Rhizobiales(1.0000),f:Xanthobacteraceae(0.9800),g:Pseudolabrys(0.9200)	+	d:Bacteria,p:"Proteobacteria",c:Alphaproteobacteria,o:Rhizobiales,f:Xanthobacteraceae,g:Pseudolabrys
Otu8183	d:Bacteria(0.9200),p:"Actinobacteria"(0.2600),c:Actinobacteria(0.2600),o:Actinomycetales(0.1900),f:Veillonellaceae(0.0800),g:Sporomusa(0.0700)	-	d:Bacteria
Otu8182	d:Bacteria(0.7900),p:Firmicutes(0.2800),c:Bacilli(0.1900),o:Lactobacillales(0.1500),f:Methanobacteriaceae(0.1400),g:Lactobacillus(0.1200)	-
Otu8185	d:Bacteria(0.7000),p:"Euryarchaeota"(0.2800),c:Halobacteria(0.1200),o:"Sphingobacteriales"(0.1000),f:Haloferacaceae(0.0900),g:Methanothermococcus(0.0800)	+
Otu8186	d:Bacteria(0.7200),p:"Proteobacteria"(0.4000),c:Alphaproteobacteria(0.1400),o:Actinomycetales(0.1100),f:Desulfurellaceae(0.1100),g:Hippea(0.0900)	+
Otu8187	d:Bacteria(0.7300),p:Firmicutes(0.1800),c:Bacilli(0.1300),o:Bacillales(0.1300),f:Thermoactinomycetaceae_1(0.0700),g:Armatimonadetes_gp4(0.0600)	+
Otu8188	d:Bacteria(0.6400),p:"Euryarchaeota"(0.3500),c:Halobacteria(0.2800),o:Haloferacales(0.2100),f:Haloferacaceae(0.2100),g:Halorubrum(0.1200)	-
Otu8190	d:Bacteria(0.6200),p:"Euryarchaeota"(0.3800),c:Halobacteria(0.3500),o:Halobacteriales(0.3000),f:Halobacteriaceae(0.3000),g:Halosimplex(0.0900)	+
Otu8189	d:Bacteria(0.9400),p:"Proteobacteria"(0.2700),c:Actinobacteria(0.2100),o:Actinomycetales(0.1400),f:"Salinisphaeraceae"(0.0600),g:Spartobacteria_genera_incertae_sedis(0.0800)	+	d:Bacteria
Otu8192	d:Bacteria(0.7300),p:"Euryarchaeota"(0.2300),c:Deinococci(0.1100),o:Deinococcales(0.1100),f:Deinococcaceae(0.1100),g:Deinococcus(0.1100)	+
Otu8184	d:Bacteria(1.0000),p:"Actinobacteria"(1.0000),c:Actinobacteria(1.0000),o:Actinomycetales(1.0000),f:Nocardioidaceae(0.9800),g:Nocardioides(0.9800)	+	d:Bacteria,p:"Actinobacteria",c:Actinobacteria,o:Actinomycetales,f:Nocardioidaceae,g:Nocardioides
Otu8193	d:Bacteria(1.0000),p:"Bacteroidetes"(1.0000),c:Cytophagia(1.0000),o:Cytophagales(1.0000),g:Chryseolinea(0.7000)	+	d:Bacteria,p:"Bacteroidetes",c:Cytophagia,o:Cytophagales
Otu8191	d:Bacteria(1.0000),p:"Bacteroidetes"(1.0000),c:Flavobacteriia(1.0000),o:"Flavobacteriales"(1.0000),f:Flavobacteriaceae(1.0000),g:Flavobacterium(1.0000)	+	d:Bacteria,p:"Bacteroidetes",c:Flavobacteriia,o:"Flavobacteriales",f:Flavobacteriaceae,g:Flavobacterium
Otu8199	d:Bacteria(0.8500),p:"Deinococcus-Thermus"(0.2900),c:Deinococci(0.2900),o:Thermales(0.2600),f:Thermaceae(0.2600),g:Meiothermus(0.2600)	+	d:Bacteria
Otu8200	d:Bacteria(0.9900),p:Firmicutes(0.4900),c:Bacilli(0.3600),o:Bacillales(0.2200),f:Streptococcaceae(0.0700),g:Streptococcus(0.0700)	+	d:Bacteria
Otu8194	d:Bacteria(1.0000),p:"Acidobacteria"(1.0000),c:Acidobacteria_Gp3(0.9900),g:Candidatus_Solibacter(0.8500)	+	d:Bacteria,p:"Acidobacteria",c:Acidobacteria_Gp3,g:Candidatus_Solibacter
Otu8195	d:Bacteria(1.0000),p:Candidatus_Saccharibacteria(0.8500),c:Flavobacteriia(0.1000),o:"Flavobacteriales"(0.1000),f:Flavobacteriaceae(0.0800),g:Saccharibacteria_genera_incertae_sedis(0.8500)	+	d:Bacteria,p:Candidatus_Saccharibacteria
Otu8198	d:Bacteria(1.0000),p:"Bacteroidetes"(1.0000),c:Flavobacteriia(1.0000),o:"Flavobacteriales"(1.0000),f:Flavobacteriaceae(1.0000),g:Flavobacterium(0.9800)	+	d:Bacteria,p:"Bacteroidetes",c:Flavobacteriia,o:"Flavobacteriales",f:Flavobacteriaceae,g:Flavobacterium
Otu8196	d:Bacteria(1.0000),p:"Proteobacteria"(1.0000),c:Betaproteobacteria(1.0000),o:Burkholderiales(1.0000),f:Comamonadaceae(1.0000),g:Hydrogenophaga(0.4900)	+	d:Bacteria,p:"Proteobacteria",c:Betaproteobacteria,o:Burkholderiales,f:Comamonadaceae
Otu8197	d:Bacteria(1.0000),p:"Proteobacteria"(1.0000),c:Gammaproteobacteria(1.0000),o:Xanthomonadales(1.0000),f:Xanthomonadaceae(1.0000),g:Pseudoxanthomonas(1.0000)	+	d:Bacteria,p:"Proteobacteria",c:Gammaproteobacteria,o:Xanthomonadales,f:Xanthomonadaceae,g:Pseudoxanthomonas
Otu8201	d:Bacteria(1.0000),p:"Proteobacteria"(1.0000),c:Betaproteobacteria(0.9900),o:Burkholderiales(0.9900),f:Burkholderiaceae(0.8900),g:Burkholderia(0.7100)	+	d:Bacteria,p:"Proteobacteria",c:Betaproteobacteria,o:Burkholderiales,f:Burkholderiaceae
Otu8205	d:Bacteria(1.0000),p:"Bacteroidetes"(1.0000),c:Cytophagia(1.0000),o:Cytophagales(1.0000),f:Cytophagaceae(1.0000),g:Hymenobacter(1.0000)	+	d:Bacteria,p:"Bacteroidetes",c:Cytophagia,o:Cytophagales,f:Cytophagaceae,g:Hymenobacter
Otu8203	d:Bacteria(1.0000),p:"Actinobacteria"(0.9900),c:Actinobacteria(0.9900),o:Actinomycetales(0.4000),f:Propionibacteriaceae(0.3300),g:Micropruina(0.2800)	+	d:Bacteria,p:"Actinobacteria",c:Actinobacteria
Otu8202	d:Bacteria(1.0000),p:"Proteobacteria"(1.0000),c:Betaproteobacteria(1.0000),o:Burkholderiales(0.9500),f:Oxalobacteraceae(0.9500),g:Massilia(0.6600)	+	d:Bacteria,p:"Proteobacteria",c:Betaproteobacteria,o:Burkholderiales,f:Oxalobacteraceae
Otu8211	d:Bacteria(1.0000),p:"Proteobacteria"(0.6000),c:Gammaproteobacteria(0.2600),o:Lactobacillales(0.1000),f:Lactobacillaceae(0.1000),g:Lactobacillus(0.0700)	+	d:Bacteria
Otu8204	d:Bacteria(1.0000),p:"Proteobacteria"(1.0000),c:Betaproteobacteria(1.0000),o:Burkholderiales(1.0000),f:Oxalobacteraceae(1.0000),g:Massilia(1.0000)	+	d:Bacteria,p:"Proteobacteria",c:Betaproteobacteria,o:Burkholderiales,f:Oxalobacteraceae,g:Massilia
Otu8208	d:Bacteria(1.0000),p:"Actinobacteria"(1.0000),c:Actinobacteria(1.0000),o:Actinomycetales(1.0000),f:Pseudonocardiaceae(1.0000),g:Actinomycetospora(1.0000)	+	d:Bacteria,p:"Actinobacteria",c:Actinobacteria,o:Actinomycetales,f:Pseudonocardiaceae,g:Actinomycetospora
Otu8209	d:Bacteria(1.0000),p:"Bacteroidetes"(1.0000),c:Flavobacteriia(1.0000),o:"Flavobacteriales"(1.0000),f:Flavobacteriaceae(1.0000),g:Flavobacterium(1.0000)	+	d:Bacteria,p:"Bacteroidetes",c:Flavobacteriia,o:"Flavobacteriales",f:Flavobacteriaceae,g:Flavobacterium
Otu8207	d:Bacteria(1.0000),p:"Proteobacteria"(1.0000),c:Betaproteobacteria(1.0000),o:Burkholderiales(0.9700),f:Oxalobacteraceae(0.6200),g:Noviherbaspirillum(0.3300)	+	d:Bacteria,p:"Proteobacteria",c:Betaproteobacteria,o:Burkholderiales
Otu8206	d:Bacteria(1.0000),p:"Proteobacteria"(1.0000),c:Alphaproteobacteria(1.0000),o:Rhizobiales(1.0000),f:Rhizobiales_incertae_sedis(0.7700),g:Bauldia(0.7700)	+	d:Bacteria,p:"Proteobacteria",c:Alphaproteobacteria,o:Rhizobiales
Otu8210	d:Bacteria(1.0000),p:"Actinobacteria"(0.9900),c:Actinobacteria(0.9900),o:Acidimicrobiales(0.7800),f:Acidimicrobiaceae(0.7800),g:Ilumatobacter(0.7800)	+	d:Bacteria,p:"Actinobacteria",c:Actinobacteria
Otu8212	d:Bacteria(0.9900),p:Firmicutes(0.4500),c:Bacilli(0.3000),o:Actinomycetales(0.2000),f:Leuconostocaceae(0.1000),g:Paenibacillus(0.0900)	+	d:Bacteria
Otu8214	d:Bacteria(0.8900),p:"Proteobacteria"(0.2900),c:Gammaproteobacteria(0.1400),o:"Bacteroidales"(0.1100),f:Thermoanaerobacteraceae(0.0700),g:Prevotella(0.0600)	-	d:Bacteria
Otu8213	d:Bacteria(0.9500),p:"Proteobacteria"(0.2200),c:Actinobacteria(0.1400),o:Actinomycetales(0.1300),f:Lachnospiraceae(0.0900),g:Butyrivibrio(0.0800)	+	d:Bacteria
Otu8216	d:Bacteria(0.9400),p:"Proteobacteria"(0.2900),c:Clostridia(0.1100),o:Clostridiales(0.1000),f:Desulfobacteraceae(0.0900),g:Desulfococcus(0.0800)	+	d:Bacteria
Otu8219	d:Bacteria(0.9300),p:"Proteobacteria"(0.3200),c:Actinobacteria(0.2900),o:Actinomycetales(0.2200),f:Micrococcaceae(0.1100),g:Streptomyces(0.0600)	+	d:Bacteria
Otu8215	d:Bacteria(1.0000),p:Firmicutes(0.5000),c:Bacilli(0.3600),o:Lactobacillales(0.2800),f:Carnobacteriaceae(0.1400),g:Alkalibacterium(0.1400)	+	d:Bacteria
Otu8217	d:Bacteria(0.9300),p:"Actinobacteria"(0.3300),c:Actinobacteria(0.3300),o:Actinomycetales(0.3100),f:Micrococcaceae(0.0600),g:Arthrobacter(0.0600)	-	d:Bacteria
Otu8220	d:Bacteria(0.9300),p:"Proteobacteria"(0.3200),c:Actinobacteria(0.2200),o:Actinomycetales(0.2200),f:Flavobacteriaceae(0.1500),g:Streptomyces(0.1200)	+	d:Bacteria
Otu8218	d:Bacteria(0.9200),p:"Proteobacteria"(0.2200),c:Clostridia(0.1300),o:Clostridiales(0.1100),f:Spirochaetaceae(0.0800),g:Treponema(0.0800)	+	d:Bacteria
Otu8221	d:Bacteria(0.8500),p:"Proteobacteria"(0.2600),c:Gammaproteobacteria(0.1700),o:Actinomycetales(0.1100),f:Thermaceae(0.0800),g:Meiothermus(0.0800)	+	d:Bacteria
Otu8223	d:Bacteria(0.8700),p:Firmicutes(0.2200),c:Bacilli(0.1600),o:Lactobacillales(0.1000),f:Xanthomonadaceae(0.0700),g:Gp10(0.1400)	+	d:Bacteria
Otu8227	d:Bacteria(0.9900),p:"Proteobacteria"(0.3500),c:Actinobacteria(0.1600),o:Actinomycetales(0.1600),f:Chloroplast(0.1000),g:Chlorophyta(0.1000)	+	d:Bacteria
Otu8226	d:Bacteria(0.9700),p:"Bacteroidetes"(0.3900),c:"Bacteroidia"(0.3800),o:"Bacteroidales"(0.3800),f:"Prevotellaceae"(0.2700),g:Prevotella(0.2500)	-	d:Bacteria
Otu8229	d:Bacteria(0.9200),p:"Proteobacteria"(0.4100),c:Deltaproteobacteria(0.2300),o:Myxococcales(0.2200),f:Myxococcaceae(0.1500),g:Angiococcus(0.1500)	+	d:Bacteria
Otu8230	d:Bacteria(0.9500),p:"Bacteroidetes"(0.3600),c:Cytophagia(0.2800),o:Cytophagales(0.2800),f:Cytophagaceae(0.1900),g:Mycoplasma(0.1300)	-	d:Bacteria
Otu8222	d:Bacteria(1.0000),p:"Planctomycetes"(1.0000),c:Planctomycetia(1.0000),o:Planctomycetales(1.0000),f:Planctomycetaceae(1.0000),g:Aquisphaera(0.9900)	+	d:Bacteria,p:"Planctomycetes",c:Planctomycetia,o:Planctomycetales,f:Planctomycetaceae,g:Aquisphaera
Otu8228	d:Bacteria(0.8500),p:"Proteobacteria"(0.3800),c:Gammaproteobacteria(0.2600),o:Actinomycetales(0.1200),f:Natrialbaceae(0.0600),g:Ectothiorhodospira(0.0500)	+	d:Bacteria
Otu8231	d:Bacteria(0.9200),p:"Bacteroidetes"(0.4900),c:Cytophagia(0.2200),o:Cytophagales(0.2200),f:Sphingobacteriaceae(0.1100),g:Candidatus_Calescibacterium(0.0900)	+	d:Bacteria
Otu8224	d:Bacteria(1.0000),p:"Acidobacteria"(1.0000),c:Acidobacteria_Gp1(1.0000),g:Terriglobus(1.0000)	+	d:Bacteria,p:"Acidobacteria",c:Acidobacteria_Gp1,g:Terriglobus
Otu8225	d:Bacteria(1.0000),p:"Bacteroidetes"(1.0000),c:Sphingobacteriia(1.0000),o:"Sphingobacteriales"(1.0000),f:Chitinophagaceae(1.0000),g:Chitinophaga(0.5200)	+	d:Bacteria,p:"Bacteroidetes",c:Sphingobacteriia,o:"Sphingobacteriales",f:Chitinophagaceae
Otu8232	d:Bacteria(0.8800),p:"Bacteroidetes"(0.2800),c:Cytophagia(0.1400),o:Cytophagales(0.1400),f:Cytophagaceae(0.1100),g:Porphyromonas(0.1000)	-	d:Bacteria
Otu8233	d:Bacteria(0.9600),p:"Proteobacteria"(0.2500),c:Mollicutes(0.2200),o:Bacillales(0.1200),f:Acholeplasmataceae(0.1000),g:Acholeplasma(0.1000)	+	d:Bacteria
Otu8234	d:Bacteria(0.9200),p:"Proteobacteria"(0.3000),c:Clostridia(0.1100),o:Clostridiales(0.1100),f:Ruminococcaceae(0.0700),g:Saccharibacteria_genera_incertae_sedis(0.0700)	+	d:Bacteria
Otu8237	d:Bacteria(0.9800),p:"Proteobacteria"(0.2600),c:Gammaproteobacteria(0.1400),o:Actinomycetales(0.1000),f:Synergistaceae(0.0900),g:Dethiosulfovibrio(0.0900)	+	d:Bacteria
Otu8235	d:Bacteria(0.8900),p:"Proteobacteria"(0.2400),c:Gammaproteobacteria(0.2100),o:Bacillales(0.0800),f:Piscirickettsiaceae(0.0800),g:Poribacteria_genera_incertae_sedis(0.0900)	-	d:Bacteria
Otu8239	d:Bacteria(0.9200),p:"Proteobacteria"(0.3800),c:Gammaproteobacteria(0.2500),o:Bacillales(0.1600),f:Haloferacaceae(0.0800),g:Alicyclobacillus(0.0600)	+	d:Bacteria
Otu8241	d:Bacteria(0.8400),p:"Proteobacteria"(0.3200),c:Gammaproteobacteria(0.1500),o:Methanobacteriales(0.1400),f:Methanobacteriaceae(0.1400),g:Methanobrevibacter(0.1400)	+	d:Bacteria
Otu8236	d:Bacteria(1.0000),p:"Proteobacteria"(0.3100),c:Actinobacteria(0.1900),o:Actinomycetales(0.1800),f:"Prevotellaceae"(0.1000),g:Prevotella(0.1000)	+	d:Bacteria
Otu8238	d:Bacteria(0.9600),p:"Proteobacteria"(0.2500),c:Gammaproteobacteria(0.1100),o:Bacillales(0.0700),f:Planctomycetaceae(0.0600),g:Armatimonas/Armatimonadetes_gp1(0.0500)	+	d:Bacteria
Otu8240	d:Bacteria(0.9500),p:"Proteobacteria"(0.2800),c:Clostridia(0.1200),o:Spirochaetales(0.1200),f:Spirochaetaceae(0.1200),g:Mycoplasma(0.0800)	-	d:Bacteria
Otu8243	d:Bacteria(0.8700),p:"Bacteroidetes"(0.3600),c:"Bacteroidia"(0.2500),o:"Bacteroidales"(0.2500),f:Bacteroidaceae(0.2400),g:Bacteroides(0.2300)	+	d:Bacteria
Otu8246	d:Bacteria(0.9700),p:"Proteobacteria"(0.3600),c:Betaproteobacteria(0.2600),o:Actinomycetales(0.1700),f:Glycomycetaceae(0.0900),g:Glycomyces(0.0900)	+	d:Bacteria
Otu8244	d:Bacteria(1.0000),p:Firmicutes(0.3700),c:Bacilli(0.1900),o:Lactobacillales(0.1200),f:Flavobacteriaceae(0.1100),g:Chryseobacterium(0.0800)	+	d:Bacteria
Otu8245	d:Bacteria(0.9900),p:"Proteobacteria"(0.4600),c:Alphaproteobacteria(0.2000),o:Actinomycetales(0.1700),f:Acetobacteraceae(0.0800),g:Marinobacterium(0.0600)	+	d:Bacteria
Otu8249	d:Bacteria(0.9600),p:"Proteobacteria"(0.3700),c:Gammaproteobacteria(0.3000),o:Gammaproteobacteria_incertae_sedis(0.2300),f:Mycoplasmataceae(0.1000),g:Candidatus_Carsonella(0.2300)	-	d:Bacteria
Otu8250	d:Bacteria(0.8800),p:"Proteobacteria"(0.2200),c:Clostridia(0.1500),o:Chlorobiales(0.1500),f:Chlorobiaceae(0.1500),g:Prosthecochloris(0.1100)	+	d:Bacteria
Otu8247	d:Bacteria(0.9600),p:"Proteobacteria"(0.3000),c:Gammaproteobacteria(0.2500),o:Actinomycetales(0.1900),f:"Fusobacteriaceae"(0.1000),g:Fusobacterium(0.0700)	+	d:Bacteria
Otu8248	d:Bacteria(0.6200),p:"Proteobacteria"(0.2100),c:Thermoprotei(0.1100),o:Archaeoglobales(0.0800),f:Archaeoglobaceae(0.0800),g:Ferroglobus(0.0700)	+
Otu8252	d:Bacteria(1.0000),p:Cyanobacteria/Chloroplast(1.0000),c:Chloroplast(1.0000),f:Chloroplast(1.0000),g:Streptophyta(1.0000)	-	d:Bacteria,p:Cyanobacteria/Chloroplast,c:Chloroplast,f:Chloroplast,g:Streptophyta
Otu8251	d:Bacteria(1.0000),p:"Proteobacteria"(0.3600),c:Bacilli(0.2100),o:Bacillales(0.1600),f:Pseudomonadaceae(0.0500),g:Alicyclobacillus(0.0500)	+	d:Bacteria
Otu8255	d:Bacteria(0.9700),p:"Proteobacteria"(0.3400),c:Bacilli(0.1900),o:Lactobacillales(0.1700),f:Lactobacillaceae(0.1200),g:Lactobacillus(0.1200)	+	d:Bacteria
Otu8242	d:Bacteria(1.0000),p:Cyanobacteria/Chloroplast(1.0000),c:Chloroplast(1.0000),f:Chloroplast(1.0000),g:Streptophyta(1.0000)	+	d:Bacteria,p:Cyanobacteria/Chloroplast,c:Chloroplast,f:Chloroplast,g:Streptophyta
Otu8253	d:Bacteria(0.9500),p:"Proteobacteria"(0.2300),c:Actinobacteria(0.1600),o:Actinomycetales(0.1400),f:"Prevotellaceae"(0.1000),g:Prevotella(0.1000)	+	d:Bacteria
Otu8257	d:Bacteria(0.9300),p:Firmicutes(0.3700),c:Clostridia(0.1900),o:Clostridiales(0.1900),f:Lachnospiraceae(0.1000),g:Butyrivibrio(0.1000)	-	d:Bacteria
Otu8256	d:Bacteria(0.9900),p:"Proteobacteria"(0.5500),c:Alphaproteobacteria(0.2000),o:Xanthomonadales(0.1100),f:Xanthomonadaceae(0.1000),g:Sphingomonas(0.0700)	+	d:Bacteria
Otu8258	d:Bacteria(0.9500),p:"Proteobacteria"(0.4200),c:Alphaproteobacteria(0.2500),o:Rhodobacterales(0.2200),f:Rhodobacteraceae(0.2200),g:Rhodovulum(0.0700)	-	d:Bacteria
Otu8254	d:Bacteria(0.9800),p:"Proteobacteria"(0.3400),c:Bacilli(0.2700),o:Bacillales(0.2400),f:Bacillaceae_1(0.1400),g:Bacillus(0.1300)	+	d:Bacteria
Otu8259	d:Bacteria(0.9800),p:"Proteobacteria"(0.2800),c:Bacilli(0.1700),o:Actinomycetales(0.1300),f:Cytophagaceae(0.0600),g:Hymenobacter(0.0500)	+	d:Bacteria
Otu8263	d:Bacteria(0.9800),p:"Actinobacteria"(0.2100),c:Actinobacteria(0.2100),o:Actinomycetales(0.2000),f:Chitinophagaceae(0.1100),g:Kitasatospora(0.0700)	+	d:Bacteria
Otu8264	d:Bacteria(0.7800),p:Firmicutes(0.2900),c:Clostridia(0.1500),o:Actinomycetales(0.1000),f:Natrialbaceae(0.0600),g:Sulfolobus(0.0400)	+
Otu8261	d:Bacteria(1.0000),p:"Bacteroidetes"(1.0000),c:Cytophagia(1.0000),o:Cytophagales(1.0000),f:Cytophagaceae(1.0000),g:Hymenobacter(0.9500)	+	d:Bacteria,p:"Bacteroidetes",c:Cytophagia,o:Cytophagales,f:Cytophagaceae,g:Hymenobacter
Otu8268	d:Bacteria(0.9500),p:"Actinobacteria"(0.3400),c:Actinobacteria(0.3400),o:Actinomycetales(0.2600),f:Actinomycetaceae(0.1100),g:Actinomyces(0.1100)	-	d:Bacteria
Otu8262	d:Bacteria(1.0000),p:"Bacteroidetes"(1.0000),c:Sphingobacteriia(1.0000),o:"Sphingobacteriales"(1.0000),f:Sphingobacteriaceae(1.0000),g:Mucilaginibacter(0.9800)	+	d:Bacteria,p:"Bacteroidetes",c:Sphingobacteriia,o:"Sphingobacteriales",f:Sphingobacteriaceae,g:Mucilaginibacter
Otu8269	d:Bacteria(0.9600),p:Firmicutes(0.2500),c:Bacilli(0.2300),o:Lactobacillales(0.1700),f:Mycoplasmataceae(0.1400),g:Mycoplasma(0.1400)	+	d:Bacteria
Otu8267	d:Bacteria(1.0000),p:"Planctomycetes"(0.9900),c:Planctomycetia(0.9900),o:Planctomycetales(0.9900),f:Planctomycetaceae(0.9900),g:Aquisphaera(0.5700)	+	d:Bacteria,p:"Planctomycetes",c:Planctomycetia,o:Planctomycetales,f:Planctomycetaceae
Otu8265	d:Bacteria(1.0000),p:"Chloroflexi"(0.9300),c:Caldilineae(0.9300),o:Caldilineales(0.9300),f:Caldilineaceae(0.9300),g:Caldilinea(0.8800)	+	d:Bacteria,p:"Chloroflexi",c:Caldilineae,o:Caldilineales,f:Caldilineaceae,g:Caldilinea
Otu8260	d:Bacteria(1.0000),p:"Actinobacteria"(1.0000),c:Actinobacteria(1.0000),o:Actinomycetales(1.0000),f:Nocardioidaceae(0.9900),g:Nocardioides(0.9800)	+	d:Bacteria,p:"Actinobacteria",c:Actinobacteria,o:Actinomycetales,f:Nocardioidaceae,g:Nocardioides
Otu8266	d:Bacteria(1.0000),p:"Proteobacteria"(0.9800),c:Alphaproteobacteria(0.6100),o:Alphaproteobacteria_incertae_sedis(0.2500),f:Rhodospirillaceae(0.1200),g:Geminicoccus(0.2500)	+	d:Bacteria,p:"Proteobacteria"
Otu8270	d:Bacteria(0.9500),p:"Proteobacteria"(0.3200),c:Gammaproteobacteria(0.3000),o:Lactobacillales(0.1900),f:Lactobacillaceae(0.0900),g:Lactobacillus(0.0900)	-	d:Bacteria
Otu8271	d:Bacteria(0.9000),p:"Proteobacteria"(0.3200),c:Actinobacteria(0.1800),o:Actinomycetales(0.1700),f:Streptomycetaceae(0.1300),g:Streptomyces(0.1300)	+	d:Bacteria
Otu8272	d:Bacteria(0.9100),p:"Bacteroidetes"(0.5800),c:Flavobacteriia(0.4100),o:"Flavobacteriales"(0.4100),f:Flavobacteriaceae(0.3900),g:Chryseobacterium(0.1100)	+	d:Bacteria
Otu8274	d:Bacteria(1.0000),p:"Acidobacteria"(0.9400),c:Acidobacteria_Gp16(0.9400),o:Bacillales(0.0300),f:Listeriaceae(0.0300),g:Gp16(0.9400)	+	d:Bacteria,p:"Acidobacteria",c:Acidobacteria_Gp16
Otu8273	d:Bacteria(1.0000),p:"Actinobacteria"(1.0000),c:Actinobacteria(1.0000),o:Actinomycetales(1.0000),f:Pseudonocardiaceae(0.3500),g:Streptomyces(0.2600)	+	d:Bacteria,p:"Actinobacteria",c:Actinobacteria,o:Actinomycetales
Otu8277	d:Bacteria(1.0000),p:"Proteobacteria"(1.0000),c:Alphaproteobacteria(1.0000),o:Rhizobiales(1.0000),f:Rhizobiales_incertae_sedis(0.9500),g:Variibacter(0.9500)	+	d:Bacteria,p:"Proteobacteria",c:Alphaproteobacteria,o:Rhizobiales,f:Rhizobiales_incertae_sedis,g:Variibacter
Otu8275	d:Bacteria(1.0000),p:"Actinobacteria"(0.9700),c:Actinobacteria(0.9500),o:Solirubrobacterales(0.9200),f:Solirubrobacteraceae(0.9200),g:Solirubrobacter(0.9200)	+	d:Bacteria,p:"Actinobacteria",c:Actinobacteria,o:Solirubrobacterales,f:Solirubrobacteraceae,g:Solirubrobacter
Otu8276	d:Bacteria(1.0000),p:"Proteobacteria"(1.0000),c:Alphaproteobacteria(1.0000),o:Rhizobiales(1.0000),f:Hyphomicrobiaceae(0.7500),g:Devosia(0.7500)	+	d:Bacteria,p:"Proteobacteria",c:Alphaproteobacteria,o:Rhizobiales
Otu8278	d:Bacteria(1.0000),p:"Proteobacteria"(1.0000),c:Deltaproteobacteria(0.9900),o:Myxococcales(0.7500),f:Polyangiaceae(0.7200),g:Chondromyces(0.6700)	+	d:Bacteria,p:"Proteobacteria",c:Deltaproteobacteria
Otu8280	d:Bacteria(1.0000),p:"Bacteroidetes"(1.0000),c:Flavobacteriia(0.3800),o:"Flavobacteriales"(0.3800),f:Flavobacteriaceae(0.3800),g:Roseivirga(0.3600)	+	d:Bacteria,p:"Bacteroidetes"
Otu8279	d:Bacteria(1.0000),p:Firmicutes(0.4200),c:Acidobacteria_Gp16(0.2500),o:Clostridiales(0.1900),f:Clostridiaceae_1(0.1200),g:Gp16(0.2500)	+	d:Bacteria
Otu8281	d:Bacteria(1.0000),p:"Proteobacteria"(1.0000),c:Alphaproteobacteria(1.0000),o:Rhodospirillales(1.0000),f:Acetobacteraceae(1.0000),g:Roseomonas(0.7400)	+	d:Bacteria,p:"Proteobacteria",c:Alphaproteobacteria,o:Rhodospirillales,f:Acetobacteraceae
Otu8282	d:Bacteria(1.0000),p:"Proteobacteria"(1.0000),c:Alphaproteobacteria(1.0000),o:Rhizobiales(1.0000),f:Bradyrhizobiaceae(1.0000),g:Bradyrhizobium(0.7500)	+	d:Bacteria,p:"Proteobacteria",c:Alphaproteobacteria,o:Rhizobiales,f:Bradyrhizobiaceae
Otu8287	d:Bacteria(0.8400),p:Firmicutes(0.2600),c:Actinobacteria(0.2300),o:Actinomycetales(0.2200),f:Methanobacteriaceae(0.0900),g:Actinomyces(0.0900)	-	d:Bacteria
Otu8283	d:Bacteria(1.0000),p:"Proteobacteria"(1.0000),c:Alphaproteobacteria(0.9900),o:Rhizobiales(0.9700),f:Rhizobiales_incertae_sedis(0.6600),g:Amorphus(0.6600)	+	d:Bacteria,p:"Proteobacteria",c:Alphaproteobacteria,o:Rhizobiales
Otu8285	d:Bacteria(1.0000),p:"Gemmatimonadetes"(0.2300),c:Gemmatimonadetes(0.2300),o:Gemmatimonadales(0.2300),f:Gemmatimonadaceae(0.2300),g:Gemmatimonas(0.2300)	+	d:Bacteria
Otu8288	d:Bacteria(1.0000),p:"Actinobacteria"(1.0000),c:Actinobacteria(1.0000),o:Actinomycetales(1.0000),f:Mycobacteriaceae(0.9900),g:Mycobacterium(0.9900)	+	d:Bacteria,p:"Actinobacteria",c:Actinobacteria,o:Actinomycetales,f:Mycobacteriaceae,g:Mycobacterium
Otu8286	d:Bacteria(1.0000),p:"Proteobacteria"(0.8700),c:Deltaproteobacteria(0.5700),o:Myxococcales(0.3600),f:Labilitrichaceae(0.1800),g:Labilithrix(0.1800)	+	d:Bacteria,p:"Proteobacteria"
Otu8284	d:Bacteria(1.0000),p:"Proteobacteria"(1.0000),c:Gammaproteobacteria(1.0000),o:Chromatiales(0.8600),f:Ectothiorhodospiraceae(0.7100),g:Thioalbus(0.6100)	+	d:Bacteria,p:"Proteobacteria",c:Gammaproteobacteria,o:Chromatiales
Otu8290	d:Bacteria(1.0000),p:"Verrucomicrobia"(0.6500),c:Verrucomicrobiae(0.6400),o:Verrucomicrobiales(0.6400),f:Verrucomicrobiaceae(0.6400),g:Haloferula(0.3500)	+	d:Bacteria
Otu8289	d:Bacteria(1.0000),p:"Actinobacteria"(1.0000),c:Actinobacteria(1.0000),o:Actinomycetales(1.0000),f:Streptomycetaceae(0.3100),g:Streptomyces(0.2500)	+	d:Bacteria,p:"Actinobacteria",c:Actinobacteria,o:Actinomycetales
Otu8291	d:Bacteria(1.0000),p:"Actinobacteria"(1.0000),c:Actinobacteria(1.0000),o:Actinomycetales(1.0000),f:Pseudonocardiaceae(1.0000),g:Pseudonocardia(0.9300)	+	d:Bacteria,p:"Actinobacteria",c:Actinobacteria,o:Actinomycetales,f:Pseudonocardiaceae,g:Pseudonocardia
Otu8293	d:Bacteria(1.0000),p:"Verrucomicrobia"(0.9900),c:Spartobacteria(0.8300),o:Verrucomicrobiales(0.1600),f:Verrucomicrobiaceae(0.1600),g:Spartobacteria_genera_incertae_sedis(0.8200)	+	d:Bacteria,p:"Verrucomicrobia",c:Spartobacteria
Otu8294	d:Bacteria(1.0000),p:candidate_division_WPS-1(0.6900),c:Phycisphaerae(0.3100),o:Tepidisphaerales(0.3100),f:Tepidisphaeraceae(0.3100),g:WPS-1_genera_incertae_sedis(0.6900)	+	d:Bacteria
Otu8295	d:Bacteria(1.0000),p:Firmicutes(0.4200),c:Clostridia(0.3600),o:Clostridiales(0.3400),f:Clostridiales_Incertae_Sedis_XI(0.1400),g:Tissierella(0.1000)	+	d:Bacteria
Otu8296	d:Bacteria(1.0000),p:"Proteobacteria"(0.4700),c:Gammaproteobacteria(0.3500),o:Clostridiales(0.1700),f:Thiotrichales_incertae_sedis(0.1400),g:Fangia(0.1400)	+	d:Bacteria
Otu8292	d:Bacteria(1.0000),p:"Actinobacteria"(1.0000),c:Actinobacteria(1.0000),o:Actinomycetales(1.0000),f:Cellulomonadaceae(0.9900),g:Cellulomonas(0.9900)	+	d:Bacteria,p:"Actinobacteria",c:Actinobacteria,o:Actinomycetales,f:Cellulomonadaceae,g:Cellulomonas
Otu8298	d:Bacteria(1.0000),p:"Acidobacteria"(0.4800),c:Acidobacteria_Gp6(0.3000),o:Synergistales(0.1600),f:Synergistaceae(0.1600),g:Gp6(0.3000)	+	d:Bacteria
Otu8297	d:Bacteria(1.0000),p:"Armatimonadetes"(1.0000),c:Armatimonadia(0.9900),o:Armatimonadales(0.9900),f:Armatimonadaceae(0.9900),g:Armatimonas/Armatimonadetes_gp1(0.9900)	+	d:Bacteria,p:"Armatimonadetes",c:Armatimonadia,o:Armatimonadales,f:Armatimonadaceae,g:Armatimonas/Armatimonadetes_gp1
Otu8299	d:Bacteria(1.0000),p:"Acidobacteria"(1.0000),c:Acidobacteria_Gp6(1.0000),g:Gp6(1.0000)	+	d:Bacteria,p:"Acidobacteria",c:Acidobacteria_Gp6,g:Gp6
Otu8304	d:Bacteria(0.9500),p:Firmicutes(0.4100),c:Clostridia(0.2900),o:Clostridiales(0.2600),f:Flavobacteriaceae(0.1800),g:Flavobacterium(0.1700)	+	d:Bacteria
Otu8303	d:Bacteria(0.9600),p:"Bacteroidetes"(0.3200),c:"Bacteroidia"(0.1800),o:"Bacteroidales"(0.1800),f:Bacteroidaceae(0.1000),g:Bacteroides(0.1000)	+	d:Bacteria
Otu8305	d:Bacteria(0.9800),p:Firmicutes(0.3500),c:Bacilli(0.2300),o:Lactobacillales(0.1900),f:Acetobacteraceae(0.0900),g:Neoasaia(0.0900)	-	d:Bacteria
Otu8300	d:Bacteria(1.0000),p:"Bacteroidetes"(0.9900),c:Sphingobacteriia(0.9000),o:"Sphingobacteriales"(0.9000),f:Chitinophagaceae(0.9000),g:Ferruginibacter(0.5500)	+	d:Bacteria,p:"Bacteroidetes",c:Sphingobacteriia,o:"Sphingobacteriales",f:Chitinophagaceae
Otu8302	d:Bacteria(1.0000),p:"Verrucomicrobia"(1.0000),c:Spartobacteria(1.0000),g:Spartobacteria_genera_incertae_sedis(1.0000)	+	d:Bacteria,p:"Verrucomicrobia",c:Spartobacteria,g:Spartobacteria_genera_incertae_sedis
Otu8306	d:Bacteria(0.8500),p:"Proteobacteria"(0.1700),c:Thermoprotei(0.1200),o:Clostridiales(0.0900),f:Flavobacteriaceae(0.0800),g:Parcubacteria_genera_incertae_sedis(0.0900)	+	d:Bacteria
Otu8301	d:Bacteria(1.0000),p:Firmicutes(1.0000),c:Bacilli(1.0000),o:Bacillales(1.0000),f:Bacillaceae_1(1.0000),g:Bacillus(1.0000)	+	d:Bacteria,p:Firmicutes,c:Bacilli,o:Bacillales,f:Bacillaceae_1,g:Bacillus
Otu8307	d:Bacteria(0.9300),p:"Proteobacteria"(0.4500),c:Betaproteobacteria(0.1900),o:Burkholderiales(0.1300),f:Burkholderiaceae(0.0900),g:Burkholderia(0.0700)	+	d:Bacteria
Otu8309	d:Bacteria(0.9100),p:"Proteobacteria"(0.4800),c:Betaproteobacteria(0.1700),o:Actinomycetales(0.1200),f:Burkholderiaceae(0.0900),g:Burkholderia(0.0700)	+	d:Bacteria
Otu8311	d:Bacteria(0.9100),p:"Proteobacteria"(0.2500),c:Alphaproteobacteria(0.1900),o:Rhodospirillales(0.1600),f:Acetobacteraceae(0.1600),g:Bacteroides(0.1300)	+	d:Bacteria
Otu8308	d:Bacteria(0.8500),p:Firmicutes(0.2300),c:Clostridia(0.2200),o:Clostridiales(0.2100),f:Natrialbaceae(0.1100),g:Caloramator(0.0900)	+	d:Bacteria
Otu8313	d:Bacteria(0.9500),p:"Proteobacteria"(0.3200),c:Gammaproteobacteria(0.2900),o:Clostridiales(0.1400),f:Enterobacteriaceae(0.1100),g:Providencia(0.0900)	+	d:Bacteria
Otu8312	d:Bacteria(1.0000),p:"Planctomycetes"(0.9600),c:Planctomycetia(0.9600),o:Planctomycetales(0.9600),f:Planctomycetaceae(0.9600),g:Thermogutta(0.5100)	+	d:Bacteria,p:"Planctomycetes",c:Planctomycetia,o:Planctomycetales,f:Planctomycetaceae
Otu8310	d:Bacteria(1.0000),p:"Bacteroidetes"(1.0000),c:Cytophagia(1.0000),o:Cytophagales(1.0000),f:Cytophagaceae(0.9900),g:Hymenobacter(0.9900)	+	d:Bacteria,p:"Bacteroidetes",c:Cytophagia,o:Cytophagales,f:Cytophagaceae,g:Hymenobacter
Otu8314	d:Bacteria(1.0000),p:candidate_division_WPS-1(0.6200),c:Phycisphaerae(0.3800),o:Tepidisphaerales(0.3800),f:Tepidisphaeraceae(0.3800),g:WPS-1_genera_incertae_sedis(0.6200)	+	d:Bacteria
Otu8316	d:Bacteria(1.0000),p:"Acidobacteria"(0.9900),c:Acidobacteria_Gp4(0.9900),o:"Sphingobacteriales"(0.0100),f:Chitinophagaceae(0.0100),g:Blastocatella(0.9900)	+	d:Bacteria,p:"Acidobacteria",c:Acidobacteria_Gp4
Otu8318	d:Bacteria(1.0000),p:"Planctomycetes"(1.0000),c:Planctomycetia(1.0000),o:Planctomycetales(1.0000),f:Planctomycetaceae(1.0000),g:Singulisphaera(0.4800)	+	d:Bacteria,p:"Planctomycetes",c:Planctomycetia,o:Planctomycetales,f:Planctomycetaceae
Otu8315	d:Bacteria(1.0000),p:"Bacteroidetes"(1.0000),c:Sphingobacteriia(1.0000),o:"Sphingobacteriales"(1.0000),f:Sphingobacteriaceae(1.0000),g:Mucilaginibacter(0.9900)	+	d:Bacteria,p:"Bacteroidetes",c:Sphingobacteriia,o:"Sphingobacteriales",f:Sphingobacteriaceae,g:Mucilaginibacter
Otu8317	d:Bacteria(1.0000),p:"Verrucomicrobia"(0.9600),c:Spartobacteria(0.6500),o:Verrucomicrobiales(0.3100),f:Verrucomicrobiaceae(0.3100),g:Spartobacteria_genera_incertae_sedis(0.6500)	+	d:Bacteria,p:"Verrucomicrobia"
Otu8320	d:Bacteria(1.0000),p:Poribacteria(0.7200),c:Bacilli(0.1100),o:Bacillales(0.0700),f:Bacillaceae_1(0.0400),g:Poribacteria_genera_incertae_sedis(0.7200)	+	d:Bacteria
Otu8319	d:Bacteria(1.0000),p:Firmicutes(0.4200),c:Bacilli(0.4100),o:Bacillales(0.4100),f:Paenibacillaceae_1(0.1900),g:Cohnella(0.1200)	+	d:Bacteria
Otu8325	d:Bacteria(0.8300),p:"Actinobacteria"(0.1800),c:Actinobacteria(0.1800),o:Actinomycetales(0.1100),f:Lactobacillaceae(0.0700),g:Lactobacillus(0.0700)	+	d:Bacteria
Otu8326	d:Bacteria(0.6900),p:"Bacteroidetes"(0.2800),c:Halobacteria(0.1500),o:Cytophagales(0.1400),f:Cytophagaceae(0.1300),g:Flavobacterium(0.1000)	-
Otu8327	d:Bacteria(0.9300),p:"Proteobacteria"(0.2800),c:Actinobacteria(0.1800),o:Actinomycetales(0.1800),f:Acetobacteraceae(0.1100),g:Neoasaia(0.1000)	-	d:Bacteria
Otu8321	d:Bacteria(1.0000),p:"Proteobacteria"(1.0000),c:Betaproteobacteria(1.0000),o:Burkholderiales(0.8700),f:Burkholderiales_incertae_sedis(0.8100),g:Aquabacterium(0.7700)	+	d:Bacteria,p:"Proteobacteria",c:Betaproteobacteria,o:Burkholderiales,f:Burkholderiales_incertae_sedis
Otu8322	d:Bacteria(1.0000),p:"Armatimonadetes"(1.0000),g:Armatimonadetes_gp4(1.0000)	+	d:Bacteria,p:"Armatimonadetes",g:Armatimonadetes_gp4
Otu8328	d:Bacteria(0.9900),p:Firmicutes(0.3400),c:Bacilli(0.2500),o:Lactobacillales(0.2300),f:Lactobacillaceae(0.1500),g:Lactobacillus(0.1500)	+	d:Bacteria
Otu8329	d:Bacteria(1.0000),p:"Bacteroidetes"(0.4100),c:Flavobacteriia(0.3500),o:"Flavobacteriales"(0.3500),f:Flavobacteriaceae(0.3500),g:Chryseobacterium(0.2800)	-	d:Bacteria
Otu8323	d:Bacteria(1.0000),p:"Bacteroidetes"(1.0000),c:Cytophagia(0.9600),o:Cytophagales(0.9600),f:Cytophagaceae(0.7700),g:Adhaeribacter(0.7300)	+	d:Bacteria,p:"Bacteroidetes",c:Cytophagia,o:Cytophagales
Otu8330	d:Bacteria(0.9500),p:"Proteobacteria"(0.3000),c:Actinobacteria(0.2400),o:Actinomycetales(0.2400),f:Micromonosporaceae(0.0900),g:Micromonospora(0.0600)	+	d:Bacteria
Otu8324	d:Bacteria(1.0000),p:"Bacteroidetes"(1.0000),c:Cytophagia(1.0000),o:Cytophagales(1.0000),f:Cytophagaceae(1.0000),g:Spirosoma(1.0000)	+	d:Bacteria,p:"Bacteroidetes",c:Cytophagia,o:Cytophagales,f:Cytophagaceae,g:Spirosoma
Otu8332	d:Bacteria(0.9100),p:"Proteobacteria"(0.2600),c:Gammaproteobacteria(0.2200),o:Clostridiales(0.1200),f:Alteromonadaceae(0.0800),g:Microgenomates_genera_incertae_sedis(0.1300)	+	d:Bacteria
Otu8331	d:Bacteria(0.9800),p:Firmicutes(0.2700),c:Bacilli(0.1800),o:Lactobacillales(0.1500),f:Flavobacteriaceae(0.1100),g:Parcubacteria_genera_incertae_sedis(0.1300)	+	d:Bacteria
Otu8335	d:Bacteria(0.9800),p:"Proteobacteria"(0.3400),c:Actinobacteria(0.1600),o:Actinomycetales(0.1500),f:Mycoplasmataceae(0.1100),g:Mycoplasma(0.1100)	+	d:Bacteria
Otu8333	d:Bacteria(1.0000),p:Firmicutes(0.3600),c:Bacilli(0.2000),o:Bacillales(0.1500),f:Mycoplasmataceae(0.0900),g:Mycoplasma(0.0900)	+	d:Bacteria
Otu8334	d:Bacteria(0.9400),p:"Proteobacteria"(0.5100),c:Gammaproteobacteria(0.3800),o:Actinomycetales(0.0800),f:Xanthomonadaceae(0.0700),g:Lysobacter(0.0600)	-	d:Bacteria
Otu8336	d:Bacteria(0.9500),p:"Actinobacteria"(0.3700),c:Actinobacteria(0.3700),o:Actinomycetales(0.3700),f:Pseudonocardiaceae(0.0800),g:Amycolatopsis(0.0700)	-	d:Bacteria
Otu8337	d:Bacteria(0.7400),p:"Actinobacteria"(0.2800),c:Actinobacteria(0.2800),o:Actinomycetales(0.2700),f:Halobacteriaceae(0.1200),g:Haloplanus(0.1100)	+
Otu8338	d:Bacteria(0.9200),p:"Actinobacteria"(0.2300),c:Actinobacteria(0.2300),o:Actinomycetales(0.1900),f:Streptomycetaceae(0.1800),g:Streptomyces(0.1800)	+	d:Bacteria
Otu8340	d:Bacteria(0.9500),p:"Actinobacteria"(0.2400),c:Actinobacteria(0.2400),o:Actinomycetales(0.2400),f:Streptomycetaceae(0.1200),g:Streptomyces(0.1200)	+	d:Bacteria
Otu8339	d:Bacteria(0.9700),p:"Proteobacteria"(0.3200),c:Actinobacteria(0.3100),o:Actinomycetales(0.3000),f:Mycobacteriaceae(0.0900),g:Mycobacterium(0.0900)	+	d:Bacteria
Otu8341	d:Bacteria(0.8900),p:"Proteobacteria"(0.2500),c:Flavobacteriia(0.1600),o:"Flavobacteriales"(0.1600),f:Flavobacteriaceae(0.1600),g:Deinococcus(0.1000)	+	d:Bacteria
Otu8343	d:Bacteria(1.0000),p:Firmicutes(0.3800),c:Bacilli(0.2300),o:Lactobacillales(0.1500),f:Flavobacteriaceae(0.1500),g:Lactobacillus(0.0800)	+	d:Bacteria
Otu8344	d:Bacteria(1.0000),p:"Planctomycetes"(1.0000),c:Planctomycetia(1.0000),o:Planctomycetales(1.0000),f:Planctomycetaceae(1.0000),g:Aquisphaera(0.9500)	+	d:Bacteria,p:"Planctomycetes",c:Planctomycetia,o:Planctomycetales,f:Planctomycetaceae,g:Aquisphaera
Otu8348	d:Bacteria(0.9800),p:Firmicutes(0.3000),c:Clostridia(0.2400),o:Clostridiales(0.1500),f:Halobacteroidaceae(0.0900),g:Orenia(0.0600)	+	d:Bacteria
Otu8346	d:Bacteria(1.0000),p:Cyanobacteria/Chloroplast(0.7800),c:Chloroplast(0.5600),o:Bacillales(0.0400),f:Chloroplast(0.5600),g:Streptophyta(0.2500)	+	d:Bacteria
Otu8342	d:Bacteria(1.0000),p:"Proteobacteria"(0.9500),c:Gammaproteobacteria(0.8300),o:Legionellales(0.2500),f:Legionellaceae(0.2500),g:Legionella(0.2500)	+	d:Bacteria,p:"Proteobacteria",c:Gammaproteobacteria
Otu8345	d:Bacteria(1.0000),p:"Proteobacteria"(1.0000),c:Gammaproteobacteria(0.9400),o:Legionellales(0.7300),f:Legionellaceae(0.7300),g:Legionella(0.7300)	+	d:Bacteria,p:"Proteobacteria",c:Gammaproteobacteria
Otu8352	d:Bacteria(0.9000),p:"Proteobacteria"(0.2300),c:Gammaproteobacteria(0.2000),o:Actinomycetales(0.1500),f:Spirochaetaceae(0.0800),g:Mycoplasma(0.0500)	+	d:Bacteria
Otu8350	d:Bacteria(1.0000),p:"Acidobacteria"(1.0000),c:Acidobacteria_Gp16(1.0000),g:Gp16(1.0000)	+	d:Bacteria,p:"Acidobacteria",c:Acidobacteria_Gp16,g:Gp16
Otu8349	d:Bacteria(1.0000),p:"Proteobacteria"(1.0000),c:Alphaproteobacteria(1.0000),o:Sphingomonadales(0.9700),f:Sphingomonadaceae(0.9700),g:Sphingomonas(0.8300)	+	d:Bacteria,p:"Proteobacteria",c:Alphaproteobacteria,o:Sphingomonadales,f:Sphingomonadaceae,g:Sphingomonas
Otu8347	d:Bacteria(1.0000),p:"Actinobacteria"(1.0000),c:Actinobacteria(1.0000),o:Actinomycetales(1.0000),f:Geodermatophilaceae(0.4500),g:Modestobacter(0.4000)	+	d:Bacteria,p:"Actinobacteria",c:Actinobacteria,o:Actinomycetales
Otu8351	d:Bacteria(1.0000),p:"Proteobacteria"(1.0000),c:Alphaproteobacteria(1.0000),o:Sphingomonadales(1.0000),f:Sphingomonadaceae(0.9300),g:Novosphingobium(0.7900)	+	d:Bacteria,p:"Proteobacteria",c:Alphaproteobacteria,o:Sphingomonadales,f:Sphingomonadaceae
Otu8355	d:Bacteria(1.0000),p:"Deinococcus-Thermus"(1.0000),c:Deinococci(1.0000),o:Deinococcales(1.0000),f:Deinococcaceae(1.0000),g:Deinococcus(1.0000)	+	d:Bacteria,p:"Deinococcus-Thermus",c:Deinococci,o:Deinococcales,f:Deinococcaceae,g:Deinococcus
Otu8354	d:Bacteria(1.0000),p:Poribacteria(0.5200),c:Acidobacteria_Gp16(0.2000),o:Bacillales(0.0600),f:Bacillaceae_1(0.0200),g:Poribacteria_genera_incertae_sedis(0.5200)	+	d:Bacteria
Otu8353	d:Bacteria(1.0000),p:"Proteobacteria"(1.0000),c:Deltaproteobacteria(1.0000),o:Myxococcales(1.0000),f:Polyangiaceae(1.0000),g:Byssovorax(0.6800)	+	d:Bacteria,p:"Proteobacteria",c:Deltaproteobacteria,o:Myxococcales,f:Polyangiaceae
Otu8359	d:Bacteria(0.8500),p:"Chloroflexi"(0.2200),c:"Dehalococcoidetes"(0.1100),o:Bacillales(0.0800),f:Halobacteriaceae(0.0600),g:Dehalogenimonas(0.1100)	-	d:Bacteria
Otu8356	d:Bacteria(1.0000),p:"Proteobacteria"(0.9400),c:Gammaproteobacteria(0.9100),o:Pseudomonadales(0.8300),f:Pseudomonadaceae(0.8300),g:Pseudomonas(0.8300)	+	d:Bacteria,p:"Proteobacteria",c:Gammaproteobacteria,o:Pseudomonadales,f:Pseudomonadaceae,g:Pseudomonas
Otu8357	d:Bacteria(1.0000),p:"Verrucomicrobia"(0.9000),c:Subdivision5(0.9000),o:Thermotogales(0.0400),f:Thermotogaceae(0.0400),g:Subdivision5_genera_incertae_sedis(0.9000)	+	d:Bacteria,p:"Verrucomicrobia",c:Subdivision5
Otu8358	d:Bacteria(1.0000),p:"Bacteroidetes"(1.0000),c:Sphingobacteriia(1.0000),o:"Sphingobacteriales"(1.0000),f:Chitinophagaceae(1.0000),g:Terrimonas(0.4700)	+	d:Bacteria,p:"Bacteroidetes",c:Sphingobacteriia,o:"Sphingobacteriales",f:Chitinophagaceae
Otu8362	d:Bacteria(1.0000),p:Firmicutes(0.9800),c:Clostridia(0.9800),o:Clostridiales(0.9800),f:Ruminococcaceae(0.7500),g:Pseudoflavonifractor(0.3300)	+	d:Bacteria,p:Firmicutes,c:Clostridia,o:Clostridiales
Otu8360	d:Bacteria(1.0000),p:"Actinobacteria"(1.0000),c:Actinobacteria(1.0000),o:Actinomycetales(1.0000),f:Promicromonosporaceae(0.8400),g:Isoptericola(0.3400)	+	d:Bacteria,p:"Actinobacteria",c:Actinobacteria,o:Actinomycetales,f:Promicromonosporaceae
Otu8361	d:Bacteria(1.0000),p:"Proteobacteria"(1.0000),c:Gammaproteobacteria(1.0000),o:Xanthomonadales(0.9800),f:Sinobacteraceae(0.9800),g:Povalibacter(0.9700)	+	d:Bacteria,p:"Proteobacteria",c:Gammaproteobacteria,o:Xanthomonadales,f:Sinobacteraceae,g:Povalibacter
Otu8366	d:Bacteria(1.0000),p:"Bacteroidetes"(0.9900),c:Cytophagia(0.9600),o:Cytophagales(0.9600),f:Cytophagaceae(0.9600),g:Spirosoma(0.9600)	+	d:Bacteria,p:"Bacteroidetes",c:Cytophagia,o:Cytophagales,f:Cytophagaceae,g:Spirosoma
Otu8363	d:Bacteria(1.0000),p:"Proteobacteria"(1.0000),c:Betaproteobacteria(0.6500),o:Alteromonadales(0.3100),f:Neisseriaceae(0.2300),g:Vogesella(0.2200)	+	d:Bacteria,p:"Proteobacteria"
Otu8364	d:Bacteria(1.0000),p:"Proteobacteria"(1.0000),c:Betaproteobacteria(0.7700),o:Burkholderiales(0.4700),f:Burkholderiaceae(0.4100),g:Burkholderia(0.4100)	+	d:Bacteria,p:"Proteobacteria"
Otu8367	d:Bacteria(1.0000),p:"Proteobacteria"(1.0000),c:Alphaproteobacteria(1.0000),o:Sphingomonadales(0.7200),f:Erythrobacteraceae(0.5500),g:Altererythrobacter(0.4000)	+	d:Bacteria,p:"Proteobacteria",c:Alphaproteobacteria
Otu8369	d:Bacteria(1.0000),p:"Gemmatimonadetes"(0.8400),c:Gemmatimonadetes(0.8400),o:Gemmatimonadales(0.8400),f:Gemmatimonadaceae(0.8400),g:Gemmatimonas(0.8400)	+	d:Bacteria,p:"Gemmatimonadetes",c:Gemmatimonadetes,o:Gemmatimonadales,f:Gemmatimonadaceae,g:Gemmatimonas
Otu8365	d:Bacteria(1.0000),p:"Actinobacteria"(1.0000),c:Actinobacteria(1.0000),o:Actinomycetales(1.0000),f:Nocardioidaceae(0.9900),g:Nocardioides(0.9800)	+	d:Bacteria,p:"Actinobacteria",c:Actinobacteria,o:Actinomycetales,f:Nocardioidaceae,g:Nocardioides
Otu8368	d:Bacteria(1.0000),p:"Proteobacteria"(0.9900),c:Gammaproteobacteria(0.9800),o:Xanthomonadales(0.6700),f:Sinobacteraceae(0.6700),g:Hydrocarboniphaga(0.6400)	+	d:Bacteria,p:"Proteobacteria",c:Gammaproteobacteria
Otu8370	d:Bacteria(1.0000),p:"Bacteroidetes"(1.0000),c:Flavobacteriia(1.0000),o:"Flavobacteriales"(1.0000),f:Flavobacteriaceae(1.0000),g:Flavobacterium(0.8300)	+	d:Bacteria,p:"Bacteroidetes",c:Flavobacteriia,o:"Flavobacteriales",f:Flavobacteriaceae,g:Flavobacterium
Otu8372	d:Archaea(0.6500),p:"Euryarchaeota"(0.5600),c:Halobacteria(0.3600),o:Haloferacales(0.2500),f:Haloferacaceae(0.2500),g:Methanocaldococcus(0.1300)	+
Otu8374	d:Bacteria(0.9100),p:"Proteobacteria"(0.3100),c:Actinobacteria(0.1900),o:Pseudomonadales(0.1200),f:Pseudomonadaceae(0.1100),g:Pseudomonas(0.1000)	+	d:Bacteria
Otu8375	d:Bacteria(0.9800),p:Firmicutes(0.4400),c:Bacilli(0.2800),o:Bacillales(0.2000),f:Rhodobacteraceae(0.1200),g:Chryseobacterium(0.0800)	+	d:Bacteria
Otu8373	d:Bacteria(1.0000),p:"Bacteroidetes"(0.9900),c:Sphingobacteriia(0.7100),o:"Sphingobacteriales"(0.7100),f:Sphingobacteriaceae(0.7100),g:Mucilaginibacter(0.6700)	+	d:Bacteria,p:"Bacteroidetes"
Otu8379	d:Bacteria(0.9600),p:"Proteobacteria"(0.2700),c:Alphaproteobacteria(0.1700),o:Actinomycetales(0.0900),f:Rhodobacteraceae(0.0400),g:Parcubacteria_genera_incertae_sedis(0.0700)	-	d:Bacteria
Otu8371	d:Bacteria(1.0000),p:Firmicutes(1.0000),c:Bacilli(1.0000),o:Bacillales(1.0000),f:Planococcaceae(1.0000),g:Psychrobacillus(1.0000)	+	d:Bacteria,p:Firmicutes,c:Bacilli,o:Bacillales,f:Planococcaceae,g:Psychrobacillus
Otu8376	d:Bacteria(1.0000),p:"Bacteroidetes"(1.0000),c:Sphingobacteriia(1.0000),o:"Sphingobacteriales"(1.0000),f:Chitinophagaceae(1.0000),g:Flavisolibacter(0.8600)	+	d:Bacteria,p:"Bacteroidetes",c:Sphingobacteriia,o:"Sphingobacteriales",f:Chitinophagaceae,g:Flavisolibacter
Otu8380	d:Bacteria(0.9700),p:"Proteobacteria"(0.3300),c:Sphingobacteriia(0.2200),o:"Sphingobacteriales"(0.2200),f:Sphingobacteriaceae(0.2100),g:Pedobacter(0.0900)	+	d:Bacteria
Otu8377	d:Bacteria(1.0000),p:"Gemmatimonadetes"(0.4800),c:Gemmatimonadetes(0.4800),o:Gemmatimonadales(0.4800),f:Gemmatimonadaceae(0.4800),g:Gemmatimonas(0.4800)	+	d:Bacteria
Otu8383	d:Bacteria(0.9600),p:"Proteobacteria"(0.3500),c:Sphingobacteriia(0.1900),o:"Sphingobacteriales"(0.1900),f:Chitinophagaceae(0.1400),g:Marinicella(0.1200)	+	d:Bacteria
Otu8378	d:Bacteria(1.0000),p:"Proteobacteria"(1.0000),c:Alphaproteobacteria(1.0000),o:Rhodobacterales(1.0000),f:Rhodobacteraceae(1.0000),g:Defluviimonas(0.5800)	+	d:Bacteria,p:"Proteobacteria",c:Alphaproteobacteria,o:Rhodobacterales,f:Rhodobacteraceae
Otu8382	d:Bacteria(1.0000),p:"Proteobacteria"(1.0000),c:Alphaproteobacteria(1.0000),o:Rhizobiales(1.0000),f:Hyphomicrobiaceae(0.9700),g:Hyphomicrobium(0.9600)	+	d:Bacteria,p:"Proteobacteria",c:Alphaproteobacteria,o:Rhizobiales,f:Hyphomicrobiaceae,g:Hyphomicrobium
Otu8381	d:Bacteria(1.0000),p:"Proteobacteria"(1.0000),c:Deltaproteobacteria(1.0000),o:Myxococcales(1.0000),f:Polyangiaceae(0.7900),g:Chondromyces(0.4400)	+	d:Bacteria,p:"Proteobacteria",c:Deltaproteobacteria,o:Myxococcales
Otu8384	d:Bacteria(1.0000),p:"Bacteroidetes"(1.0000),c:Sphingobacteriia(1.0000),o:"Sphingobacteriales"(1.0000),f:Chitinophagaceae(1.0000),g:Chitinophaga(0.6400)	+	d:Bacteria,p:"Bacteroidetes",c:Sphingobacteriia,o:"Sphingobacteriales",f:Chitinophagaceae
Otu8388	d:Bacteria(0.9700),p:Firmicutes(0.4800),c:Clostridia(0.3000),o:Clostridiales(0.2900),f:Bacillales_Incertae_Sedis_XI(0.1300),g:Gemella(0.1300)	+	d:Bacteria
Otu8386	d:Bacteria(1.0000),p:"Bacteroidetes"(1.0000),c:Sphingobacteriia(1.0000),o:"Sphingobacteriales"(1.0000),f:Chitinophagaceae(1.0000),g:Niastella(1.0000)	+	d:Bacteria,p:"Bacteroidetes",c:Sphingobacteriia,o:"Sphingobacteriales",f:Chitinophagaceae,g:Niastella
Otu8391	d:Bacteria(0.9600),p:"Proteobacteria"(0.2800),c:Actinobacteria(0.1800),o:Actinomycetales(0.1800),f:Legionellaceae(0.1100),g:Legionella(0.1100)	+	d:Bacteria
Otu8387	d:Bacteria(1.0000),p:"Proteobacteria"(1.0000),c:Alphaproteobacteria(1.0000),o:Caulobacterales(0.9800),f:Caulobacteraceae(0.9800),g:Phenylobacterium(0.7900)	+	d:Bacteria,p:"Proteobacteria",c:Alphaproteobacteria,o:Caulobacterales,f:Caulobacteraceae
Otu8385	d:Bacteria(1.0000),p:"Proteobacteria"(1.0000),c:Betaproteobacteria(1.0000),o:Burkholderiales(0.9700),f:Burkholderiaceae(0.9700),g:Pandoraea(0.4900)	+	d:Bacteria,p:"Proteobacteria",c:Betaproteobacteria,o:Burkholderiales,f:Burkholderiaceae
Otu8392	d:Bacteria(0.7700),p:"Actinobacteria"(0.3200),c:Actinobacteria(0.3200),o:Actinomycetales(0.3200),f:Streptomycetaceae(0.1700),g:Streptomyces(0.1700)	+
Otu8394	d:Bacteria(0.7300),p:Firmicutes(0.2500),c:Gammaproteobacteria(0.1600),o:Lactobacillales(0.1300),f:Lactobacillaceae(0.1100),g:Lactobacillus(0.1100)	+
Otu8393	d:Bacteria(1.0000),p:"Actinobacteria"(0.3800),c:Actinobacteria(0.3800),o:Actinomycetales(0.3800),f:Brevibacteriaceae(0.2000),g:Brevibacterium(0.2000)	+	d:Bacteria
Otu8395	d:Bacteria(1.0000),p:Firmicutes(0.3000),c:Actinobacteria(0.2300),o:Actinomycetales(0.2100),f:Pseudonocardiaceae(0.0900),g:Romboutsia(0.0400)	+	d:Bacteria
Otu8390	d:Bacteria(1.0000),p:"Proteobacteria"(1.0000),c:Alphaproteobacteria(1.0000),o:Caulobacterales(1.0000),f:Hyphomonadaceae(1.0000),g:Woodsholea(0.6100)	+	d:Bacteria,p:"Proteobacteria",c:Alphaproteobacteria,o:Caulobacterales,f:Hyphomonadaceae
Otu8397	d:Bacteria(0.9300),p:Firmicutes(0.2100),c:Gammaproteobacteria(0.1300),o:Clostridiales(0.1200),f:Flavobacteriaceae(0.1000),g:Treponema(0.0900)	+	d:Bacteria
Otu8389	d:Bacteria(1.0000),p:"Proteobacteria"(0.8400),c:Deltaproteobacteria(0.5900),o:Myxococcales(0.5400),f:"Haliangiaceae"(0.4700),g:Haliangium(0.4700)	+	d:Bacteria,p:"Proteobacteria"
Otu8398	d:Bacteria(0.9800),p:Firmicutes(0.3600),c:Clostridia(0.2900),o:Clostridiales(0.2700),f:Eubacteriaceae(0.2100),g:Eubacterium(0.2100)	+	d:Bacteria
Otu8396	d:Bacteria(0.9900),p:"Proteobacteria"(0.3100),c:Actinobacteria(0.1500),o:"Flavobacteriales"(0.1500),f:Flavobacteriaceae(0.1500),g:Paenibacillus(0.1000)	+	d:Bacteria
Otu8399	d:Bacteria(0.8800),p:Firmicutes(0.3300),c:Bacilli(0.1900),o:Mycoplasmatales(0.1600),f:Mycoplasmataceae(0.1600),g:Mycoplasma(0.1600)	+	d:Bacteria
Otu8401	d:Bacteria(0.9500),p:"Proteobacteria"(0.3700),c:Alphaproteobacteria(0.1700),o:Clostridiales(0.1200),f:Sphingomonadaceae(0.0700),g:Cupriavidus(0.0600)	+	d:Bacteria
Otu8400	d:Bacteria(0.9700),p:"Bacteroidetes"(0.3200),c:Flavobacteriia(0.2400),o:"Flavobacteriales"(0.2400),f:Flavobacteriaceae(0.2400),g:Flavobacterium(0.2000)	-	d:Bacteria
Otu8403	d:Bacteria(0.7500),p:"Bacteroidetes"(0.3400),c:"Bacteroidia"(0.1800),o:"Bacteroidales"(0.1800),f:"Porphyromonadaceae"(0.1300),g:Parabacteroides(0.1200)	-
Otu8402	d:Bacteria(0.9600),p:Firmicutes(0.3200),c:Bacilli(0.2600),o:Lactobacillales(0.1500),f:Spiroplasmataceae(0.1300),g:Spiroplasma(0.1300)	+	d:Bacteria
Otu8405	d:Bacteria(0.8600),p:"Proteobacteria"(0.4600),c:Gammaproteobacteria(0.1900),o:"Flavobacteriales"(0.1200),f:Flavobacteriaceae(0.1200),g:Campylobacter(0.0700)	+	d:Bacteria
Otu8408	d:Bacteria(0.9700),p:Firmicutes(0.5900),c:Clostridia(0.3900),o:Clostridiales(0.3200),f:Eubacteriaceae(0.0700),g:Desulfovibrio(0.0600)	+	d:Bacteria
Otu8404	d:Bacteria(1.0000),p:Firmicutes(0.4900),c:Bacilli(0.3300),o:Bacillales(0.1800),f:Streptococcaceae(0.1200),g:Streptococcus(0.0900)	+	d:Bacteria
Otu8407	d:Bacteria(0.9300),p:"Proteobacteria"(0.3700),c:Gammaproteobacteria(0.2000),o:Puniceicoccales(0.1000),f:Puniceicoccaceae(0.1000),g:Puniceicoccus(0.0800)	+	d:Bacteria
Otu8409	d:Bacteria(0.9600),p:"Proteobacteria"(0.6000),c:Alphaproteobacteria(0.3300),o:Rhodobacterales(0.2400),f:Rhodobacteraceae(0.2400),g:Lactobacillus(0.1500)	+	d:Bacteria
Otu8410	d:Bacteria(0.9500),p:"Proteobacteria"(0.3200),c:Gammaproteobacteria(0.1500),o:"Flavobacteriales"(0.1300),f:Flavobacteriaceae(0.1300),g:Flavobacterium(0.0800)	-	d:Bacteria
Otu8406	d:Bacteria(1.0000),p:"Chlamydiae"(0.9600),c:Chlamydiia(0.9600),o:Chlamydiales(0.9600),f:Parachlamydiaceae(0.9500),g:Parachlamydia(0.7000)	+	d:Bacteria,p:"Chlamydiae",c:Chlamydiia,o:Chlamydiales,f:Parachlamydiaceae
Otu8411	d:Bacteria(0.9300),p:"Proteobacteria"(0.2400),c:Bacilli(0.1200),o:Mycoplasmatales(0.0900),f:Mycoplasmataceae(0.0900),g:Mycoplasma(0.0700)	+	d:Bacteria
Otu8412	d:Bacteria(0.9900),p:"Proteobacteria"(0.3100),c:Bacilli(0.2400),o:Lactobacillales(0.2300),f:Aerococcaceae(0.1700),g:Globicatella(0.1500)	-	d:Bacteria
Otu8416	d:Bacteria(0.9800),p:"Proteobacteria"(0.6000),c:Gammaproteobacteria(0.4400),o:Chromatiales(0.1700),f:Chromatiaceae(0.1600),g:Thermochromatium(0.1600)	+	d:Bacteria
Otu8414	d:Bacteria(0.9500),p:"Bacteroidetes"(0.3400),c:"Bacteroidia"(0.1400),o:"Bacteroidales"(0.1400),f:Flavobacteriaceae(0.1000),g:Mycoplasma(0.0800)	+	d:Bacteria
Otu8417	d:Bacteria(0.9700),p:"Bacteroidetes"(0.4600),c:Cytophagia(0.3900),o:Cytophagales(0.3900),f:Cytophagaceae(0.3600),g:Sporocytophaga(0.3300)	+	d:Bacteria
Otu8418	d:Bacteria(0.9200),p:Firmicutes(0.2600),c:Clostridia(0.2000),o:Actinomycetales(0.1600),f:Halobacteroidaceae(0.0800),g:Chondromyces(0.0800)	+	d:Bacteria
Otu8415	d:Bacteria(0.9900),p:"Proteobacteria"(0.3700),c:Gammaproteobacteria(0.1600),o:Actinomycetales(0.1200),f:Sphingobacteriaceae(0.0800),g:Sphingobacterium(0.0800)	+	d:Bacteria
Otu8419	d:Bacteria(0.9800),p:"Proteobacteria"(0.3900),c:Gammaproteobacteria(0.2300),o:Clostridiales(0.1800),f:Spirochaetaceae(0.1000),g:Hydrogenoanaerobacterium(0.0600)	+	d:Bacteria
Otu8422	d:Bacteria(0.9900),p:"Tenericutes"(0.3700),c:Mollicutes(0.3700),o:Mycoplasmatales(0.3700),f:Mycoplasmataceae(0.3700),g:Mycoplasma(0.3700)	+	d:Bacteria
Otu8420	d:Bacteria(0.9500),p:"Actinobacteria"(0.3700),c:Actinobacteria(0.3700),o:Actinomycetales(0.3500),f:Kineosporiaceae(0.1400),g:Pseudokineococcus(0.1200)	+	d:Bacteria
Otu8421	d:Bacteria(1.0000),p:Firmicutes(0.3400),c:Clostridia(0.2500),o:Clostridiales(0.1600),f:Flavobacteriaceae(0.1000),g:Syntrophomonas(0.0700)	+	d:Bacteria
Otu8424	d:Bacteria(0.8100),p:"Bacteroidetes"(0.2700),c:Bacilli(0.1500),o:Bacillales(0.1200),f:Bacillaceae_2(0.1000),g:Halobacillus(0.0500)	+	d:Bacteria
Otu8425	d:Bacteria(0.9500),p:"Proteobacteria"(0.2700),c:Gammaproteobacteria(0.1400),o:Actinomycetales(0.1300),f:Veillonellaceae(0.0900),g:Propionispira(0.0700)	+	d:Bacteria
Otu8423	d:Bacteria(0.9600),p:Firmicutes(0.3000),c:Bacilli(0.2300),o:Bacillales(0.1400),f:Flammeovirgaceae(0.0700),g:Bacillus(0.0500)	-	d:Bacteria
Otu8426	d:Bacteria(0.9600),p:Firmicutes(0.5200),c:Bacilli(0.4400),o:Lactobacillales(0.3100),f:Lactobacillaceae(0.2400),g:Lactobacillus(0.2300)	-	d:Bacteria
Otu8427	d:Bacteria(0.8600),p:Firmicutes(0.2300),c:Sphingobacteriia(0.1400),o:"Sphingobacteriales"(0.1400),f:Sphingobacteriaceae(0.1200),g:Sphingobacterium(0.0800)	+	d:Bacteria
Otu8428	d:Bacteria(0.9600),p:"Actinobacteria"(0.3800),c:Actinobacteria(0.3800),o:Actinomycetales(0.3600),f:Glycomycetaceae(0.0800),g:Lactobacillus(0.0600)	+	d:Bacteria
Otu8429	d:Bacteria(0.7300),p:"Euryarchaeota"(0.2600),c:Methanobacteria(0.1700),o:Methanobacteriales(0.1700),f:Methanobacteriaceae(0.1700),g:Methanobrevibacter(0.0900)	+
Otu8413	d:Bacteria(1.0000),p:"Actinobacteria"(1.0000),c:Actinobacteria(1.0000),o:Actinomycetales(0.6700),f:Actinomycetaceae(0.3500),g:Aquihabitans(0.3300)	+	d:Bacteria,p:"Actinobacteria",c:Actinobacteria
Otu8430	d:Bacteria(0.9300),p:Firmicutes(0.3500),c:Clostridia(0.2500),o:Clostridiales(0.2400),f:Ruminococcaceae(0.1300),g:Clostridium_IV(0.1000)	+	d:Bacteria
Otu8431	d:Bacteria(0.8600),p:"Proteobacteria"(0.1400),c:Chloroflexia(0.1000),o:"Herpetosiphonales"(0.1000),f:"Herpetosiphonaceae"(0.1000),g:Herpetosiphon(0.1000)	-	d:Bacteria
Otu8432	d:Bacteria(0.9700),p:"Proteobacteria"(0.5800),c:Gammaproteobacteria(0.4700),o:"Enterobacteriales"(0.2400),f:Enterobacteriaceae(0.2400),g:Photorhabdus(0.0900)	-	d:Bacteria
Otu8434	d:Bacteria(0.9900),p:"Proteobacteria"(0.3200),c:Gammaproteobacteria(0.1200),o:Clostridiales(0.1200),f:Cytophagaceae(0.0700),g:Pontibacter(0.0700)	+	d:Bacteria
Otu8433	d:Bacteria(0.8900),p:"Proteobacteria"(0.4800),c:Gammaproteobacteria(0.2600),o:Alteromonadales(0.1500),f:Thermoproteaceae(0.1000),g:Ferrimonas(0.0600)	+	d:Bacteria
Otu8436	d:Bacteria(0.9300),p:"Proteobacteria"(0.2100),c:Mollicutes(0.1900),o:Mycoplasmatales(0.1900),f:Mycoplasmataceae(0.1900),g:Mycoplasma(0.1900)	+	d:Bacteria
Otu8438	d:Bacteria(0.9900),p:Firmicutes(0.4400),c:Clostridia(0.2300),o:Clostridiales(0.2300),f:Spirochaetaceae(0.1300),g:Syntrophomonas(0.1200)	+	d:Bacteria
Otu8437	d:Bacteria(0.8200),p:"Proteobacteria"(0.2900),c:Alphaproteobacteria(0.1500),o:Actinomycetales(0.1400),f:Spirochaetaceae(0.1200),g:Treponema(0.1200)	+	d:Bacteria
Otu8440	d:Bacteria(1.0000),p:Firmicutes(0.3000),c:Bacilli(0.1600),o:Bacillales(0.1100),f:Synergistaceae(0.0700),g:Gp4(0.1100)	+	d:Bacteria
Otu8444	d:Bacteria(0.9100),p:"Bacteroidetes"(0.2400),c:Alphaproteobacteria(0.1200),o:"Sphingobacteriales"(0.1200),f:Sphingobacteriaceae(0.1100),g:Streptophyta(0.0800)	-	d:Bacteria
Otu8441	d:Bacteria(1.0000),p:"Proteobacteria"(0.4200),c:Actinobacteria(0.2500),o:Actinomycetales(0.2500),f:Pseudomonadaceae(0.0800),g:Pseudomonas(0.0600)	+	d:Bacteria
Otu8445	d:Bacteria(0.9700),p:Candidatus_Saccharibacteria(0.3200),c:Flavobacteriia(0.2200),o:"Flavobacteriales"(0.2200),f:Flavobacteriaceae(0.2200),g:Saccharibacteria_genera_incertae_sedis(0.3200)	-	d:Bacteria
Otu8443	d:Bacteria(0.9900),p:Firmicutes(0.4800),c:Bacilli(0.4100),o:Lactobacillales(0.3300),f:Flavobacteriaceae(0.1600),g:Lactobacillus(0.1400)	+	d:Bacteria
Otu8446	d:Bacteria(0.9700),p:"Proteobacteria"(0.4000),c:Betaproteobacteria(0.2200),o:Burkholderiales(0.2100),f:Oxalobacteraceae(0.1700),g:Herminiimonas(0.1700)	+	d:Bacteria
Otu8442	d:Bacteria(0.9800),p:"Actinobacteria"(0.3100),c:Actinobacteria(0.3100),o:Actinomycetales(0.2900),f:Kosmotogaceae(0.1500),g:Kosmotoga(0.1500)	-	d:Bacteria
Otu8447	d:Bacteria(0.9800),p:Firmicutes(0.2500),c:Actinobacteria(0.2000),o:Actinomycetales(0.1700),f:Mycoplasmataceae(0.1300),g:Mycoplasma(0.1000)	+	d:Bacteria
Otu8435	d:Bacteria(1.0000),p:"Bacteroidetes"(0.9700),c:Flavobacteriia(0.9700),o:"Flavobacteriales"(0.9700),f:Flavobacteriaceae(0.9700),g:Flavobacterium(0.8800)	+	d:Bacteria,p:"Bacteroidetes",c:Flavobacteriia,o:"Flavobacteriales",f:Flavobacteriaceae,g:Flavobacterium
Otu8448	d:Bacteria(0.8700),p:"Proteobacteria"(0.2800),c:Flavobacteriia(0.1400),o:"Flavobacteriales"(0.1400),f:Flavobacteriaceae(0.1400),g:Salegentibacter(0.1100)	+	d:Bacteria
Otu8439	d:Bacteria(1.0000),p:"Actinobacteria"(1.0000),c:Actinobacteria(1.0000),o:Actinomycetales(1.0000),f:Streptomycetaceae(0.9300),g:Streptomyces(0.9300)	+	d:Bacteria,p:"Actinobacteria",c:Actinobacteria,o:Actinomycetales,f:Streptomycetaceae,g:Streptomyces
Otu8453	d:Bacteria(0.9700),p:"Proteobacteria"(0.3400),c:Clostridia(0.1600),o:Clostridiales(0.1500),f:Burkholderiaceae(0.0700),g:Francisella(0.0700)	+	d:Bacteria
Otu8452	d:Bacteria(0.7500),p:"Proteobacteria"(0.2700),c:Methanobacteria(0.1400),o:Methanobacteriales(0.1400),f:Methanobacteriaceae(0.1400),g:Methanobrevibacter(0.0900)	+
Otu8454	d:Bacteria(0.8800),p:"Proteobacteria"(0.4200),c:Gammaproteobacteria(0.3000),o:Oceanospirillales(0.1000),f:Oceanospirillaceae(0.0700),g:Saccharibacteria_genera_incertae_sedis(0.0800)	+	d:Bacteria
Otu8455	d:Bacteria(0.8800),p:"Bacteroidetes"(0.3500),c:"Bacteroidia"(0.2500),o:"Bacteroidales"(0.2500),f:"Porphyromonadaceae"(0.1100),g:Proteiniphilum(0.1000)	-	d:Bacteria
Otu8460	d:Bacteria(0.7100),p:"Proteobacteria"(0.3400),c:Gammaproteobacteria(0.1300),o:Methanomicrobiales(0.1100),f:Methanobacteriaceae(0.0900),g:Mycoplasma(0.0900)	+
Otu8451	d:Bacteria(0.9400),p:"Proteobacteria"(0.2500),c:Deltaproteobacteria(0.2500),o:Chthonomonadales(0.1200),f:Chthonomonadaceae(0.1200),g:Chthonomonas/Armatimonadetes_gp3(0.1200)	+	d:Bacteria
Otu8459	d:Bacteria(0.8000),p:Firmicutes(0.2900),c:Bacilli(0.2900),o:Lactobacillales(0.2700),f:Halobacteriaceae(0.1700),g:Lactobacillus(0.1000)	+	d:Bacteria
Otu8449	d:Bacteria(1.0000),p:"Proteobacteria"(1.0000),c:Alphaproteobacteria(1.0000),o:Rhodobacterales(1.0000),f:Rhodobacteraceae(1.0000),g:Rhodobacter(1.0000)	+	d:Bacteria,p:"Proteobacteria",c:Alphaproteobacteria,o:Rhodobacterales,f:Rhodobacteraceae,g:Rhodobacter
Otu8461	d:Bacteria(0.9200),p:"Proteobacteria"(0.2100),c:Mollicutes(0.1300),o:Mycoplasmatales(0.1000),f:Chloroplast(0.1300),g:Ureaplasma(0.0900)	+	d:Bacteria
Otu8458	d:Bacteria(0.8700),p:"Proteobacteria"(0.2900),c:Gammaproteobacteria(0.1500),o:Bacillales(0.0900),f:Chitinophagaceae(0.0900),g:Chitinophaga(0.0900)	+	d:Bacteria
Otu8450	d:Bacteria(1.0000),p:Firmicutes(1.0000),c:Bacilli(1.0000),o:Bacillales(1.0000),f:Bacillaceae_1(1.0000),g:Bacillus(1.0000)	+	d:Bacteria,p:Firmicutes,c:Bacilli,o:Bacillales,f:Bacillaceae_1,g:Bacillus
Otu8462	d:Bacteria(1.0000),p:Firmicutes(0.3300),c:Betaproteobacteria(0.1700),o:Nitrosomonadales(0.1200),f:Nitrosomonadaceae(0.1200),g:Nitrosomonas(0.1200)	+	d:Bacteria
Otu8457	d:Bacteria(1.0000),p:"Proteobacteria"(0.9400),c:Alphaproteobacteria(0.6500),o:Rhodospirillales(0.2700),f:Acetobacteraceae(0.2600),g:Taonella(0.1700)	+	d:Bacteria,p:"Proteobacteria"
Otu8456	d:Bacteria(1.0000),p:"Actinobacteria"(1.0000),c:Actinobacteria(1.0000),o:Actinomycetales(0.8600),f:Streptomycetaceae(0.4000),g:Streptomyces(0.4000)	+	d:Bacteria,p:"Actinobacteria",c:Actinobacteria,o:Actinomycetales
Otu8465	d:Bacteria(0.9400),p:"Proteobacteria"(0.2900),c:Clostridia(0.2100),o:Clostridiales(0.2100),f:Campylobacteraceae(0.1400),g:Arcobacter(0.1100)	+	d:Bacteria
Otu8469	d:Bacteria(0.9900),p:"Bacteroidetes"(0.2500),c:Mollicutes(0.2400),o:Mycoplasmatales(0.2200),f:Mycoplasmataceae(0.2200),g:Mycoplasma(0.2200)	+	d:Bacteria
Otu8464	d:Bacteria(1.0000),p:"Proteobacteria"(0.2500),c:Actinobacteria(0.2100),o:Actinomycetales(0.2000),f:Streptomycetaceae(0.1400),g:Streptomyces(0.1200)	+	d:Bacteria
Otu8466	d:Bacteria(0.8200),p:"Deinococcus-Thermus"(0.2500),c:Deinococci(0.2500),o:Thermales(0.1500),f:Thermaceae(0.1500),g:Meiothermus(0.1500)	+	d:Bacteria
Otu8467	d:Bacteria(0.9300),p:"Proteobacteria"(0.3000),c:Flavobacteriia(0.1500),o:"Flavobacteriales"(0.1500),f:Flavobacteriaceae(0.1500),g:Mesorhizobium(0.1200)	+	d:Bacteria
Otu8470	d:Bacteria(0.9900),p:"Tenericutes"(0.2900),c:Mollicutes(0.2900),o:Mycoplasmatales(0.2900),f:Mycoplasmataceae(0.2900),g:Mycoplasma(0.2900)	+	d:Bacteria
Otu8468	d:Bacteria(0.9800),p:"Bacteroidetes"(0.4500),c:Cytophagia(0.2200),o:Cytophagales(0.2200),f:Flammeovirgaceae(0.2100),g:Nafulsella(0.1300)	-	d:Bacteria
Otu8463	d:Bacteria(1.0000),p:Candidatus_Saccharibacteria(1.0000),g:Saccharibacteria_genera_incertae_sedis(1.0000)	+	d:Bacteria,p:Candidatus_Saccharibacteria,g:Saccharibacteria_genera_incertae_sedis
Otu8475	d:Bacteria(0.9900),p:"Tenericutes"(0.4000),c:Mollicutes(0.4000),o:Mycoplasmatales(0.4000),f:Mycoplasmataceae(0.4000),g:Mycoplasma(0.4000)	+	d:Bacteria
Otu8478	d:Bacteria(1.0000),p:"Proteobacteria"(0.3300),c:Gammaproteobacteria(0.1300),o:Rhodobacterales(0.1200),f:Rhodobacteraceae(0.1200),g:Mucilaginibacter(0.0500)	-	d:Bacteria
Otu8477	d:Bacteria(0.9900),p:Firmicutes(0.3900),c:Actinobacteria(0.2600),o:Actinomycetales(0.2300),f:Bacillaceae_2(0.0700),g:Gp17(0.1300)	-	d:Bacteria
Otu8480	d:Bacteria(0.9900),p:Firmicutes(0.7200),c:Bacilli(0.5700),o:Lactobacillales(0.3200),f:Lactobacillaceae(0.2000),g:Lactobacillus(0.2000)	+	d:Bacteria
Otu8479	d:Bacteria(0.8500),p:"Deinococcus-Thermus"(0.2700),c:Deinococci(0.2700),o:Thermales(0.1600),f:Thermaceae(0.1600),g:Meiothermus(0.1600)	+	d:Bacteria
Otu8471	d:Bacteria(1.0000),p:Firmicutes(1.0000),c:Bacilli(0.7600),o:Bacillales(0.7600),f:Paenibacillaceae_1(0.6800),g:Paenibacillus(0.5300)	+	d:Bacteria,p:Firmicutes
Otu8473	d:Bacteria(1.0000),p:"Actinobacteria"(1.0000),c:Actinobacteria(1.0000),o:Actinomycetales(1.0000),f:Glycomycetaceae(1.0000),g:Glycomyces(1.0000)	+	d:Bacteria,p:"Actinobacteria",c:Actinobacteria,o:Actinomycetales,f:Glycomycetaceae,g:Glycomyces
Otu8476	d:Bacteria(1.0000),p:Firmicutes(1.0000),c:Clostridia(1.0000),o:Clostridiales(1.0000),f:Ruminococcaceae(0.9900),g:Clostridium_IV(0.3000)	+	d:Bacteria,p:Firmicutes,c:Clostridia,o:Clostridiales,f:Ruminococcaceae
Otu8472	d:Bacteria(1.0000),p:"Proteobacteria"(1.0000),c:Alphaproteobacteria(1.0000),o:Rhizobiales(1.0000),f:Rhizobiaceae(0.9400),g:Kaistia(0.9000)	+	d:Bacteria,p:"Proteobacteria",c:Alphaproteobacteria,o:Rhizobiales,f:Rhizobiaceae,g:Kaistia
Otu8481	d:Bacteria(0.8800),p:"Proteobacteria"(0.3600),c:Bacilli(0.1400),o:Bacillales(0.0800),f:Desulfobacteraceae(0.0700),g:Brevibacillus(0.0600)	+	d:Bacteria
Otu8474	d:Bacteria(1.0000),p:"Proteobacteria"(1.0000),c:Betaproteobacteria(1.0000),o:Burkholderiales(1.0000),f:Burkholderiaceae(0.9300),g:Burkholderia(0.9300)	+	d:Bacteria,p:"Proteobacteria",c:Betaproteobacteria,o:Burkholderiales,f:Burkholderiaceae,g:Burkholderia
Otu8484	d:Bacteria(0.9100),p:"Bacteroidetes"(0.3500),c:Flavobacteriia(0.3000),o:"Flavobacteriales"(0.3000),f:Flavobacteriaceae(0.3000),g:Flavobacterium(0.1600)	+	d:Bacteria
Otu8483	d:Bacteria(0.7000),p:"Euryarchaeota"(0.2700),c:Mollicutes(0.2000),o:Acholeplasmatales(0.2000),f:Acholeplasmataceae(0.2000),g:Acholeplasma(0.2000)	+
Otu8487	d:Bacteria(0.8100),p:"Proteobacteria"(0.3400),c:Clostridia(0.1300),o:Clostridiales(0.1100),f:Campylobacteraceae(0.1100),g:Campylobacter(0.1100)	-	d:Bacteria
Otu8482	d:Bacteria(0.9800),p:"Deinococcus-Thermus"(0.2700),c:Deinococci(0.2700),o:Actinomycetales(0.1900),f:Thermaceae(0.1900),g:Thermus(0.1200)	+	d:Bacteria
Otu8488	d:Bacteria(0.8800),p:"Proteobacteria"(0.3100),c:Gammaproteobacteria(0.2200),o:Cytophagales(0.1100),f:Enterobacteriaceae(0.1000),g:Mycoplasma(0.0900)	+	d:Bacteria
Otu8486	d:Bacteria(0.9400),p:"Proteobacteria"(0.3300),c:Actinobacteria(0.2600),o:Actinomycetales(0.2600),f:Streptomycetaceae(0.1000),g:Streptomyces(0.1000)	-	d:Bacteria
Otu8489	d:Bacteria(0.9600),p:Firmicutes(0.3800),c:Clostridia(0.2500),o:Clostridiales(0.2500),f:Clostridiaceae_1(0.1800),g:Clostridium_sensu_stricto(0.1600)	-	d:Bacteria
Otu8490	d:Bacteria(0.8600),p:Firmicutes(0.2500),c:Bacilli(0.2000),o:Bacillales(0.1400),f:Thermoactinomycetaceae_2(0.0800),g:Mechercharimyces(0.0800)	+	d:Bacteria
Otu8485	d:Bacteria(1.0000),p:"Bacteroidetes"(1.0000),c:Sphingobacteriia(1.0000),o:"Sphingobacteriales"(1.0000),f:Chitinophagaceae(1.0000),g:Parasegetibacter(0.4100)	+	d:Bacteria,p:"Bacteroidetes",c:Sphingobacteriia,o:"Sphingobacteriales",f:Chitinophagaceae
Otu8492	d:Bacteria(0.9500),p:"Bacteroidetes"(0.2700),c:Clostridia(0.2100),o:"Flavobacteriales"(0.1400),f:Flavobacteriaceae(0.1200),g:Thermoanaerobacter(0.0800)	-	d:Bacteria
Otu8491	d:Bacteria(1.0000),p:"Proteobacteria"(1.0000),c:Gammaproteobacteria(1.0000),o:Legionellales(0.9400),f:Legionellaceae(0.9400),g:Legionella(0.9400)	+	d:Bacteria,p:"Proteobacteria",c:Gammaproteobacteria,o:Legionellales,f:Legionellaceae,g:Legionella
Otu8497	d:Archaea(0.5300),p:"Euryarchaeota"(0.4700),c:"Methanomicrobia"(0.2000),o:Rhizobiales(0.1100),f:Methanosarcinaceae(0.1100),g:Thermococcus(0.1100)	+
Otu8495	d:Bacteria(0.9600),p:Firmicutes(0.4500),c:Clostridia(0.2800),o:Clostridiales(0.2800),f:Clostridiaceae_1(0.1000),g:Halolactibacillus(0.0700)	+	d:Bacteria
Otu8498	d:Bacteria(0.9800),p:"Proteobacteria"(0.2500),c:Actinobacteria(0.1700),o:Actinomycetales(0.1700),f:Chromatiaceae(0.0800),g:Geomicrobium(0.0500)	-	d:Bacteria
Otu8499	d:Bacteria(0.6500),p:"Euryarchaeota"(0.2900),c:Halobacteria(0.1800),o:Actinomycetales(0.1400),f:Haloferacaceae(0.1300),g:Methanobacterium(0.0700)	-
Otu8493	d:Bacteria(1.0000),p:"Proteobacteria"(0.9900),c:Deltaproteobacteria(0.9500),o:Myxococcales(0.9300),f:Labilitrichaceae(0.6800),g:Labilithrix(0.6800)	+	d:Bacteria,p:"Proteobacteria",c:Deltaproteobacteria,o:Myxococcales
Otu8494	d:Bacteria(1.0000),p:"Proteobacteria"(1.0000),c:Gammaproteobacteria(1.0000),o:Pseudomonadales(0.9300),f:Moraxellaceae(0.8500),g:Perlucidibaca(0.6600)	+	d:Bacteria,p:"Proteobacteria",c:Gammaproteobacteria,o:Pseudomonadales,f:Moraxellaceae
Otu8503	d:Bacteria(0.9900),p:Firmicutes(0.5700),c:Bacilli(0.3500),o:Bacillales(0.2700),f:Bacillaceae_1(0.1500),g:Bacillus(0.1500)	+	d:Bacteria
Otu8500	d:Bacteria(1.0000),p:"Bacteroidetes"(1.0000),c:Cytophagia(0.8200),o:Cytophagales(0.8200),f:Cytophagaceae(0.6100),g:Hymenobacter(0.4300)	+	d:Bacteria,p:"Bacteroidetes",c:Cytophagia,o:Cytophagales
Otu8496	d:Bacteria(1.0000),p:"Actinobacteria"(1.0000),c:Actinobacteria(1.0000),o:Actinomycetales(1.0000),f:Pseudonocardiaceae(0.9600),g:Pseudonocardia(0.9600)	+	d:Bacteria,p:"Actinobacteria",c:Actinobacteria,o:Actinomycetales,f:Pseudonocardiaceae,g:Pseudonocardia
Otu8506	d:Bacteria(0.9600),p:"Proteobacteria"(0.3700),c:Clostridia(0.1500),o:Clostridiales(0.1500),f:Bradyrhizobiaceae(0.0800),g:Bradyrhizobium(0.0700)	-	d:Bacteria
Otu8504	d:Bacteria(0.9600),p:Firmicutes(0.3300),c:Clostridia(0.1700),o:Clostridiales(0.1600),f:Peptococcaceae_2(0.1300),g:Desulfotomaculum(0.1100)	+	d:Bacteria
Otu8501	d:Bacteria(1.0000),p:"Actinobacteria"(1.0000),c:Actinobacteria(1.0000),o:Actinomycetales(1.0000),f:Pseudonocardiaceae(1.0000),g:Actinomycetospora(1.0000)	+	d:Bacteria,p:"Actinobacteria",c:Actinobacteria,o:Actinomycetales,f:Pseudonocardiaceae,g:Actinomycetospora
Otu8505	d:Bacteria(1.0000),p:"Bacteroidetes"(1.0000),c:Sphingobacteriia(0.8300),o:"Sphingobacteriales"(0.8300),f:Sphingobacteriaceae(0.8300),g:Pedobacter(0.5200)	+	d:Bacteria,p:"Bacteroidetes",c:Sphingobacteriia,o:"Sphingobacteriales",f:Sphingobacteriaceae
Otu8508	d:Bacteria(0.5500),p:"Euryarchaeota"(0.2800),c:Halobacteria(0.1800),o:Halobacteriales(0.1400),f:Halobacteriaceae(0.1400),g:Caldivirga(0.1000)	+
Otu8511	d:Bacteria(0.9900),p:"Proteobacteria"(0.4500),c:Bacilli(0.1600),o:Lactobacillales(0.1400),f:Desulfobacteraceae(0.1100),g:Desulfococcus(0.1000)	+	d:Bacteria
Otu8510	d:Bacteria(0.8400),p:"Actinobacteria"(0.4100),c:Actinobacteria(0.4100),o:Actinomycetales(0.3500),f:Micromonosporaceae(0.1200),g:Micromonospora(0.0900)	+	d:Bacteria
Otu8502	d:Bacteria(1.0000),p:"Proteobacteria"(1.0000),c:Alphaproteobacteria(1.0000),o:Rhizobiales(1.0000),f:Hyphomicrobiaceae(0.6500),g:Pelagibacterium(0.6400)	+	d:Bacteria,p:"Proteobacteria",c:Alphaproteobacteria,o:Rhizobiales
Otu8513	d:Bacteria(0.7100),p:"Euryarchaeota"(0.2400),c:Actinobacteria(0.2100),o:Actinomycetales(0.2000),f:Nocardiopsaceae(0.1000),g:Nocardiopsis(0.0800)	-
Otu8514	d:Bacteria(0.9600),p:"Proteobacteria"(0.2200),c:Betaproteobacteria(0.1500),o:Burkholderiales(0.1200),f:Chloroplast(0.1300),g:Streptophyta(0.1300)	-	d:Bacteria
Otu8509	d:Bacteria(1.0000),p:"Bacteroidetes"(0.6300),c:Cytophagia(0.5000),o:Cytophagales(0.5000),f:Cytophagaceae(0.4000),g:Emticicia(0.2900)	+	d:Bacteria
Otu8512	d:Bacteria(0.9700),p:"Actinobacteria"(0.3900),c:Actinobacteria(0.3900),o:Actinomycetales(0.3400),f:Micromonosporaceae(0.1200),g:Couchioplanes(0.1200)	+	d:Bacteria
Otu8507	d:Bacteria(1.0000),p:"Proteobacteria"(1.0000),c:Betaproteobacteria(1.0000),o:Burkholderiales(1.0000),f:Comamonadaceae(0.5500),g:Kinneretia(0.4500)	+	d:Bacteria,p:"Proteobacteria",c:Betaproteobacteria,o:Burkholderiales
Otu8515	d:Bacteria(1.0000),p:Firmicutes(0.6500),c:Clostridia(0.6500),o:Clostridiales(0.6500),f:Clostridiaceae_1(0.5500),g:Hathewaya(0.4900)	+	d:Bacteria
Otu8517	d:Bacteria(1.0000),p:"Chloroflexi"(0.9400),c:Chloroflexia(0.9400),o:"Herpetosiphonales"(0.7100),f:"Herpetosiphonaceae"(0.7100),g:Herpetosiphon(0.7100)	+	d:Bacteria,p:"Chloroflexi",c:Chloroflexia
Otu8518	d:Bacteria(1.0000),p:"Bacteroidetes"(1.0000),c:Sphingobacteriia(0.9900),o:"Sphingobacteriales"(0.9900),f:Chitinophagaceae(0.9900),g:Ferruginibacter(0.4500)	+	d:Bacteria,p:"Bacteroidetes",c:Sphingobacteriia,o:"Sphingobacteriales",f:Chitinophagaceae
Otu8523	d:Bacteria(1.0000),p:"Bacteroidetes"(1.0000),c:Sphingobacteriia(1.0000),o:"Sphingobacteriales"(1.0000),f:Sphingobacteriaceae(1.0000),g:Pedobacter(1.0000)	+	d:Bacteria,p:"Bacteroidetes",c:Sphingobacteriia,o:"Sphingobacteriales",f:Sphingobacteriaceae,g:Pedobacter
Otu8521	d:Bacteria(1.0000),p:"Bacteroidetes"(1.0000),c:Sphingobacteriia(1.0000),o:"Sphingobacteriales"(1.0000),f:Sphingobacteriaceae(1.0000),g:Sphingobacterium(1.0000)	+	d:Bacteria,p:"Bacteroidetes",c:Sphingobacteriia,o:"Sphingobacteriales",f:Sphingobacteriaceae,g:Sphingobacterium
Otu8520	d:Bacteria(1.0000),p:"Proteobacteria"(0.8500),c:Oligoflexia(0.7500),o:Oligoflexales(0.7500),f:Oligoflexaceae(0.7500),g:Oligoflexus(0.7500)	+	d:Bacteria,p:"Proteobacteria"
Otu8516	d:Bacteria(1.0000),p:"Actinobacteria"(1.0000),c:Actinobacteria(1.0000),o:Actinomycetales(1.0000),f:Microbacteriaceae(1.0000),g:Frondihabitans(0.9400)	+	d:Bacteria,p:"Actinobacteria",c:Actinobacteria,o:Actinomycetales,f:Microbacteriaceae,g:Frondihabitans
Otu8519	d:Bacteria(1.0000),p:"Proteobacteria"(1.0000),c:Betaproteobacteria(0.9900),o:Burkholderiales(0.9900),f:Alcaligenaceae(0.9700),g:Castellaniella(0.4800)	+	d:Bacteria,p:"Proteobacteria",c:Betaproteobacteria,o:Burkholderiales,f:Alcaligenaceae
Otu8524	d:Bacteria(0.8500),p:"Proteobacteria"(0.2900),c:Gammaproteobacteria(0.2200),o:"Flavobacteriales"(0.1300),f:Flavobacteriaceae(0.1300),g:Mycoplasma(0.0700)	+	d:Bacteria
Otu8522	d:Bacteria(1.0000),p:"Proteobacteria"(1.0000),c:Alphaproteobacteria(1.0000),o:Rhodobacterales(1.0000),f:Rhodobacteraceae(1.0000),g:Gemmobacter(0.5600)	+	d:Bacteria,p:"Proteobacteria",c:Alphaproteobacteria,o:Rhodobacterales,f:Rhodobacteraceae
Otu8526	d:Bacteria(1.0000),p:"Bacteroidetes"(1.0000),c:Sphingobacteriia(1.0000),o:"Sphingobacteriales"(1.0000),f:Sphingobacteriaceae(1.0000),g:Pedobacter(1.0000)	+	d:Bacteria,p:"Bacteroidetes",c:Sphingobacteriia,o:"Sphingobacteriales",f:Sphingobacteriaceae,g:Pedobacter
Otu8525	d:Bacteria(1.0000),p:"Proteobacteria"(1.0000),c:Betaproteobacteria(1.0000),o:Burkholderiales(1.0000),f:Oxalobacteraceae(1.0000),g:Massilia(0.9400)	+	d:Bacteria,p:"Proteobacteria",c:Betaproteobacteria,o:Burkholderiales,f:Oxalobacteraceae,g:Massilia
Otu8530	d:Bacteria(1.0000),p:"Bacteroidetes"(1.0000),c:Sphingobacteriia(0.9400),o:"Sphingobacteriales"(0.9400),f:Chitinophagaceae(0.9200),g:Segetibacter(0.2800)	+	d:Bacteria,p:"Bacteroidetes",c:Sphingobacteriia,o:"Sphingobacteriales",f:Chitinophagaceae
Otu8527	d:Bacteria(1.0000),p:Nitrospirae(0.9900),c:"Nitrospira"(0.9900),o:"Nitrospirales"(0.9900),f:"Nitrospiraceae"(0.9900),g:Nitrospira(0.9900)	+	d:Bacteria,p:Nitrospirae,c:"Nitrospira",o:"Nitrospirales",f:"Nitrospiraceae",g:Nitrospira
Otu8528	d:Bacteria(1.0000),p:"Proteobacteria"(1.0000),c:Betaproteobacteria(1.0000),o:Burkholderiales(1.0000),f:Burkholderiaceae(0.9500),g:Burkholderia(0.7500)	+	d:Bacteria,p:"Proteobacteria",c:Betaproteobacteria,o:Burkholderiales,f:Burkholderiaceae
Otu8532	d:Bacteria(1.0000),p:"Proteobacteria"(1.0000),c:Betaproteobacteria(1.0000),o:Burkholderiales(1.0000),f:Comamonadaceae(1.0000),g:Ramlibacter(0.4800)	+	d:Bacteria,p:"Proteobacteria",c:Betaproteobacteria,o:Burkholderiales,f:Comamonadaceae
Otu8529	d:Bacteria(1.0000),p:"Actinobacteria"(1.0000),c:Actinobacteria(1.0000),o:Actinomycetales(1.0000),f:Nocardioidaceae(0.9700),g:Nocardioides(0.9700)	+	d:Bacteria,p:"Actinobacteria",c:Actinobacteria,o:Actinomycetales,f:Nocardioidaceae,g:Nocardioides
Otu8534	d:Bacteria(1.0000),p:"Actinobacteria"(0.6800),c:Actinobacteria(0.6800),o:Solirubrobacterales(0.3900),f:Patulibacteraceae(0.2200),g:Patulibacter(0.2200)	+	d:Bacteria
Otu8531	d:Bacteria(1.0000),p:"Actinobacteria"(0.6500),c:Actinobacteria(0.6500),o:Acidimicrobiales(0.4100),f:"Acidimicrobineae"_incertae_sedis(0.3400),g:Aciditerrimonas(0.3400)	+	d:Bacteria
Otu8533	d:Bacteria(1.0000),p:"Actinobacteria"(1.0000),c:Actinobacteria(1.0000),o:Actinomycetales(0.9700),f:Streptomycetaceae(0.3300),g:Sanguibacter(0.3300)	+	d:Bacteria,p:"Actinobacteria",c:Actinobacteria,o:Actinomycetales
Otu8535	d:Bacteria(1.0000),p:"Bacteroidetes"(1.0000),c:Cytophagia(0.9700),o:Cytophagales(0.9700),f:Cytophagaceae(0.8500),g:Hymenobacter(0.7700)	+	d:Bacteria,p:"Bacteroidetes",c:Cytophagia,o:Cytophagales,f:Cytophagaceae
Otu8540	d:Bacteria(0.9600),p:"Actinobacteria"(0.4700),c:Actinobacteria(0.4700),o:Actinomycetales(0.4600),f:Streptomycetaceae(0.2000),g:Streptomyces(0.2000)	+	d:Bacteria
Otu8541	d:Bacteria(0.8400),p:"Proteobacteria"(0.2700),c:Alphaproteobacteria(0.2200),o:Actinomycetales(0.1300),f:Rhodospirillaceae(0.1200),g:Limimonas(0.0600)	+	d:Bacteria
Otu8543	d:Bacteria(0.9600),p:"Proteobacteria"(0.2400),c:Mollicutes(0.1600),o:Mycoplasmatales(0.1500),f:Mycoplasmataceae(0.1500),g:Mycoplasma(0.1500)	+	d:Bacteria
Otu8542	d:Bacteria(0.9600),p:"Bacteroidetes"(0.2700),c:Bacilli(0.1600),o:"Bacteroidales"(0.1500),f:"Porphyromonadaceae"(0.1200),g:Barnesiella(0.1200)	+	d:Bacteria
Otu8545	d:Bacteria(0.9300),p:"Proteobacteria"(0.3000),c:Actinobacteria(0.1400),o:Actinomycetales(0.1400),f:Streptomycetaceae(0.1200),g:Streptomyces(0.1000)	+	d:Bacteria
Otu8536	d:Bacteria(1.0000),p:"Actinobacteria"(0.9400),c:Actinobacteria(0.9400),o:Actinomycetales(0.5000),f:Propionibacteriaceae(0.3900),g:Micropruina(0.2200)	+	d:Bacteria,p:"Actinobacteria",c:Actinobacteria
Otu8537	d:Bacteria(1.0000),p:"Actinobacteria"(1.0000),c:Actinobacteria(1.0000),o:Gaiellales(0.9900),f:Gaiellaceae(0.9900),g:Gaiella(0.9900)	+	d:Bacteria,p:"Actinobacteria",c:Actinobacteria,o:Gaiellales,f:Gaiellaceae,g:Gaiella
Otu8544	d:Bacteria(0.9600),p:"Actinobacteria"(0.2400),c:Actinobacteria(0.2300),o:Actinomycetales(0.2300),f:Lachnospiraceae(0.1700),g:Roseburia(0.0700)	-	d:Bacteria
Otu8539	d:Bacteria(1.0000),p:"Actinobacteria"(1.0000),c:Actinobacteria(1.0000),o:Acidimicrobiales(0.9500),f:Iamiaceae(0.9200),g:Aquihabitans(0.8800)	+	d:Bacteria,p:"Actinobacteria",c:Actinobacteria,o:Acidimicrobiales,f:Iamiaceae,g:Aquihabitans
Otu8547	d:Bacteria(0.8500),p:Firmicutes(0.2200),c:Actinobacteria(0.1800),o:Actinomycetales(0.1700),f:Geodermatophilaceae(0.1000),g:Geodermatophilus(0.1000)	+	d:Bacteria
Otu8538	d:Bacteria(1.0000),p:"Proteobacteria"(1.0000),c:Gammaproteobacteria(1.0000),o:Alteromonadales(0.3300),f:Alteromonadaceae(0.3200),g:Microbulbifer(0.2600)	+	d:Bacteria,p:"Proteobacteria",c:Gammaproteobacteria
Otu8548	d:Bacteria(0.6200),p:"Euryarchaeota"(0.3800),c:Halobacteria(0.2900),o:Haloferacales(0.1400),f:Haloferacaceae(0.1400),g:Deinococcus(0.0700)	+
Otu8546	d:Bacteria(0.9000),p:"Proteobacteria"(0.5100),c:Gammaproteobacteria(0.3700),o:Bacillales(0.1100),f:Bacillaceae_2(0.0800),g:Methylophaga(0.0600)	+	d:Bacteria
Otu8549	d:Bacteria(0.8100),p:"Proteobacteria"(0.2400),c:Actinobacteria(0.2000),o:Actinomycetales(0.2000),f:Haloferacaceae(0.1100),g:Streptomyces(0.0800)	+	d:Bacteria
Otu8551	d:Bacteria(0.9700),p:"Proteobacteria"(0.2800),c:Actinobacteria(0.1600),o:Actinomycetales(0.1500),f:Lactobacillaceae(0.0800),g:Lactobacillus(0.0800)	+	d:Bacteria
Otu8552	d:Bacteria(0.8700),p:"Proteobacteria"(0.4700),c:Betaproteobacteria(0.1700),o:Burkholderiales(0.1700),f:Burkholderiaceae(0.1600),g:Burkholderia(0.1400)	+	d:Bacteria
Otu8550	d:Bacteria(0.5700),p:"Euryarchaeota"(0.3000),c:Halobacteria(0.2500),o:Halobacteriales(0.1400),f:Halobacteriaceae(0.1400),g:Fervidobacterium(0.0800)	+
Otu8555	d:Bacteria(0.9700),p:"Bacteroidetes"(0.6200),c:Flavobacteriia(0.3600),o:"Flavobacteriales"(0.3600),f:Flavobacteriaceae(0.3300),g:Candidatus_Carsonella(0.1900)	-	d:Bacteria
Otu8556	d:Bacteria(0.9500),p:Firmicutes(0.2800),c:Clostridia(0.1400),o:Clostridiales(0.1300),f:Lachnospiraceae(0.0800),g:SR1_genera_incertae_sedis(0.0800)	-	d:Bacteria
Otu8557	d:Bacteria(0.8900),p:"Chloroflexi"(0.2400),c:Chloroflexia(0.1200),o:Bacillales(0.1100),f:Chloroflexaceae(0.1000),g:Roseiflexus(0.1000)	-	d:Bacteria
Otu8558	d:Bacteria(0.9400),p:"Proteobacteria"(0.3700),c:Gammaproteobacteria(0.1700),o:Erysipelotrichales(0.1400),f:Erysipelotrichaceae(0.1400),g:Faecalicoccus(0.1400)	+	d:Bacteria
Otu8559	d:Bacteria(0.9400),p:"Proteobacteria"(0.3900),c:Gammaproteobacteria(0.1400),o:Lactobacillales(0.1000),f:Acetobacteraceae(0.0900),g:Desulfobacter(0.0600)	+	d:Bacteria
Otu8560	d:Bacteria(1.0000),p:"Bacteroidetes"(0.5800),c:Flavobacteriia(0.4700),o:"Flavobacteriales"(0.4700),f:Flavobacteriaceae(0.4700),g:Winogradskyella(0.2200)	+	d:Bacteria
Otu8561	d:Bacteria(0.9800),p:"Actinobacteria"(0.3600),c:Actinobacteria(0.3600),o:Actinomycetales(0.3600),f:Streptomycetaceae(0.2700),g:Streptomyces(0.2700)	+	d:Bacteria
Otu8553	d:Bacteria(1.0000),p:"Actinobacteria"(1.0000),c:Actinobacteria(1.0000),o:Coriobacteriales(0.5300),f:Coriobacteriaceae(0.5300),g:Aciditerrimonas(0.3200)	+	d:Bacteria,p:"Actinobacteria",c:Actinobacteria
Otu8562	d:Bacteria(0.9800),p:Firmicutes(0.4300),c:Clostridia(0.3300),o:Clostridiales(0.3300),f:Lachnospiraceae(0.2400),g:Butyrivibrio(0.1100)	-	d:Bacteria
Otu8554	d:Bacteria(1.0000),p:"Proteobacteria"(1.0000),c:Betaproteobacteria(1.0000),o:Burkholderiales(0.9900),f:Oxalobacteraceae(0.9100),g:Paraherbaspirillum(0.5500)	+	d:Bacteria,p:"Proteobacteria",c:Betaproteobacteria,o:Burkholderiales,f:Oxalobacteraceae
Otu8563	d:Bacteria(0.9600),p:"Proteobacteria"(0.2800),c:Actinobacteria(0.2200),o:Actinomycetales(0.1700),f:Enterococcaceae(0.0700),g:Tetragenococcus(0.0500)	+	d:Bacteria
Otu8564	d:Bacteria(0.8900),p:Firmicutes(0.4700),c:Bacilli(0.3200),o:Lactobacillales(0.1700),f:Lactobacillaceae(0.1200),g:Lactobacillus(0.1200)	+	d:Bacteria
Otu8565	d:Bacteria(0.9300),p:"Proteobacteria"(0.2500),c:Gammaproteobacteria(0.2200),o:"Flavobacteriales"(0.1300),f:Flavobacteriaceae(0.1300),g:Moraxella(0.0700)	+	d:Bacteria
Otu8567	d:Bacteria(0.9300),p:"Proteobacteria"(0.3400),c:Gammaproteobacteria(0.1700),o:Clostridiales(0.0700),f:Flavobacteriaceae(0.0600),g:Chryseobacterium(0.0600)	+	d:Bacteria
Otu8566	d:Bacteria(1.0000),p:Firmicutes(0.2900),c:Mollicutes(0.2000),o:Acholeplasmatales(0.1300),f:Acholeplasmataceae(0.1300),g:Acholeplasma(0.1300)	+	d:Bacteria
Otu8569	d:Bacteria(0.9900),p:"Proteobacteria"(0.5800),c:Betaproteobacteria(0.3700),o:Burkholderiales(0.1100),f:Methylophilaceae(0.0700),g:Saccharibacteria_genera_incertae_sedis(0.0600)	-	d:Bacteria
Otu8568	d:Bacteria(1.0000),p:"Proteobacteria"(0.7100),c:Gammaproteobacteria(0.4900),o:Chromatiales(0.2200),f:Chromatiaceae(0.2200),g:Thermochromatium(0.2000)	+	d:Bacteria
Otu8573	d:Bacteria(0.9700),p:"Proteobacteria"(0.5000),c:Gammaproteobacteria(0.3400),o:Bacillales(0.1200),f:Moraxellaceae(0.1100),g:Clostridium_sensu_stricto(0.1000)	+	d:Bacteria
Otu8572	d:Bacteria(0.9200),p:"Bacteroidetes"(0.2600),c:Gammaproteobacteria(0.1100),o:Actinomycetales(0.0900),f:Sphingobacteriaceae(0.0600),g:Sphingobacterium(0.0600)	-	d:Bacteria
Otu8570	d:Bacteria(1.0000),p:Firmicutes(0.5200),c:Bacilli(0.3100),o:Clostridiales(0.2100),f:Ruminococcaceae(0.1200),g:Clostridium_III(0.1100)	+	d:Bacteria
Otu8575	d:Bacteria(0.9000),p:"Proteobacteria"(0.2700),c:Bacilli(0.1300),o:Clostridiales(0.1100),f:Desulfobulbaceae(0.0900),g:Desulfobulbus(0.0900)	+	d:Bacteria
Otu8574	d:Bacteria(0.8700),p:"Proteobacteria"(0.5600),c:Alphaproteobacteria(0.5200),o:Rhodospirillales(0.4500),f:Acetobacteraceae(0.3900),g:Roseomonas(0.3000)	+	d:Bacteria
Otu8571	d:Bacteria(1.0000),p:"Bacteroidetes"(1.0000),c:Cytophagia(1.0000),o:Cytophagales(1.0000),f:Cytophagaceae(1.0000),g:Hymenobacter(1.0000)	+	d:Bacteria,p:"Bacteroidetes",c:Cytophagia,o:Cytophagales,f:Cytophagaceae,g:Hymenobacter
Otu8576	d:Bacteria(0.8200),p:"Proteobacteria"(0.4100),c:Alphaproteobacteria(0.2200),o:Rhodospirillales(0.0900),f:Rhodospirillaceae(0.0800),g:Saccharibacteria_genera_incertae_sedis(0.0700)	+	d:Bacteria
Otu8577	d:Bacteria(1.0000),p:"Chloroflexi"(0.7400),c:Chloroflexia(0.7400),o:"Herpetosiphonales"(0.4700),f:"Herpetosiphonaceae"(0.4700),g:Herpetosiphon(0.4700)	+	d:Bacteria
Otu8578	d:Bacteria(1.0000),p:"Bacteroidetes"(1.0000),c:Cytophagia(1.0000),o:Cytophagales(1.0000),f:Cytophagaceae(1.0000),g:Hymenobacter(0.9900)	+	d:Bacteria,p:"Bacteroidetes",c:Cytophagia,o:Cytophagales,f:Cytophagaceae,g:Hymenobacter
Otu8579	d:Bacteria(1.0000),p:"Bacteroidetes"(1.0000),c:Sphingobacteriia(1.0000),o:"Sphingobacteriales"(1.0000),f:Chitinophagaceae(1.0000),g:Segetibacter(1.0000)	+	d:Bacteria,p:"Bacteroidetes",c:Sphingobacteriia,o:"Sphingobacteriales",f:Chitinophagaceae,g:Segetibacter
Otu8585	d:Bacteria(1.0000),p:"Proteobacteria"(0.2500),c:Gammaproteobacteria(0.1500),o:Actinomycetales(0.1000),f:Flavobacteriaceae(0.0900),g:Saccharibacteria_genera_incertae_sedis(0.0700)	+	d:Bacteria
Otu8584	d:Bacteria(0.7200),p:"Proteobacteria"(0.3200),c:Actinobacteria(0.2200),o:Actinomycetales(0.2000),f:Sphingomonadaceae(0.1100),g:"Candidatus_Korarchaeum"(0.1100)	+
Otu8580	d:Bacteria(1.0000),p:"Proteobacteria"(0.7800),c:Gammaproteobacteria(0.6000),o:Pseudomonadales(0.1600),f:Chloroplast(0.1600),g:Cryptomonadaceae(0.1200)	+	d:Bacteria
Otu8581	d:Bacteria(1.0000),p:"Verrucomicrobia"(1.0000),c:Verrucomicrobiae(1.0000),o:Verrucomicrobiales(1.0000),f:Verrucomicrobiaceae(1.0000),g:Brevifollis(0.6800)	+	d:Bacteria,p:"Verrucomicrobia",c:Verrucomicrobiae,o:Verrucomicrobiales,f:Verrucomicrobiaceae
Otu8582	d:Bacteria(1.0000),p:"Verrucomicrobia"(1.0000),c:Spartobacteria(1.0000),g:Spartobacteria_genera_incertae_sedis(1.0000)	+	d:Bacteria,p:"Verrucomicrobia",c:Spartobacteria,g:Spartobacteria_genera_incertae_sedis
Otu8583	d:Bacteria(1.0000),p:"Chloroflexi"(0.6000),c:Thermomicrobia(0.4200),o:Sphaerobacterales(0.4200),f:Sphaerobacteraceae(0.4200),g:Sphaerobacter(0.3300)	+	d:Bacteria
Otu8586	d:Bacteria(1.0000),p:"Proteobacteria"(1.0000),c:Alphaproteobacteria(1.0000),o:Sphingomonadales(1.0000),f:Sphingomonadaceae(1.0000),g:Sphingomonas(1.0000)	+	d:Bacteria,p:"Proteobacteria",c:Alphaproteobacteria,o:Sphingomonadales,f:Sphingomonadaceae,g:Sphingomonas
Otu8587	d:Bacteria(0.9900),p:"Proteobacteria"(0.4000),c:Gammaproteobacteria(0.2400),o:Clostridiales(0.1700),f:Lachnospiraceae(0.0900),g:Gp6(0.0900)	+	d:Bacteria
Otu8591	d:Bacteria(1.0000),p:"Planctomycetes"(0.8900),c:Planctomycetia(0.8900),o:Planctomycetales(0.8900),f:Planctomycetaceae(0.8900),g:Zavarzinella(0.5500)	+	d:Bacteria,p:"Planctomycetes",c:Planctomycetia,o:Planctomycetales,f:Planctomycetaceae
Otu8588	d:Bacteria(1.0000),p:"Actinobacteria"(1.0000),c:Actinobacteria(1.0000),o:Actinomycetales(1.0000),f:Nocardioidaceae(1.0000),g:Nocardioides(1.0000)	+	d:Bacteria,p:"Actinobacteria",c:Actinobacteria,o:Actinomycetales,f:Nocardioidaceae,g:Nocardioides
Otu8589	d:Bacteria(1.0000),p:"Proteobacteria"(1.0000),c:Alphaproteobacteria(1.0000),o:Rhizobiales(1.0000),f:Xanthobacteraceae(0.8000),g:Pseudolabrys(0.6200)	+	d:Bacteria,p:"Proteobacteria",c:Alphaproteobacteria,o:Rhizobiales,f:Xanthobacteraceae
Otu8594	d:Bacteria(1.0000),p:"Planctomycetes"(1.0000),c:Planctomycetia(1.0000),o:Planctomycetales(1.0000),f:Planctomycetaceae(1.0000),g:Aquisphaera(0.8900)	+	d:Bacteria,p:"Planctomycetes",c:Planctomycetia,o:Planctomycetales,f:Planctomycetaceae,g:Aquisphaera
Otu8593	d:Bacteria(1.0000),p:Cyanobacteria/Chloroplast(1.0000),c:Chloroplast(1.0000),f:Chloroplast(1.0000),g:Streptophyta(1.0000)	+	d:Bacteria,p:Cyanobacteria/Chloroplast,c:Chloroplast,f:Chloroplast,g:Streptophyta
Otu8592	d:Bacteria(1.0000),p:"Actinobacteria"(1.0000),c:Actinobacteria(1.0000),o:Actinomycetales(1.0000),f:Micromonosporaceae(1.0000),g:Micromonospora(0.5200)	+	d:Bacteria,p:"Actinobacteria",c:Actinobacteria,o:Actinomycetales,f:Micromonosporaceae
Otu8595	d:Bacteria(1.0000),p:"Verrucomicrobia"(0.8200),c:Opitutae(0.8200),o:Opitutales(0.7500),f:Opitutaceae(0.7500),g:Opitutus(0.7400)	+	d:Bacteria,p:"Verrucomicrobia",c:Opitutae
Otu8590	d:Bacteria(1.0000),p:"Actinobacteria"(1.0000),c:Actinobacteria(1.0000),o:Actinomycetales(1.0000),f:Thermomonosporaceae(1.0000),g:Actinomadura(1.0000)	+	d:Bacteria,p:"Actinobacteria",c:Actinobacteria,o:Actinomycetales,f:Thermomonosporaceae,g:Actinomadura
Otu8597	d:Bacteria(1.0000),p:candidate_division_WPS-1(0.9500),c:Phycisphaerae(0.0500),o:Tepidisphaerales(0.0500),f:Tepidisphaeraceae(0.0500),g:WPS-1_genera_incertae_sedis(0.9500)	+	d:Bacteria,p:candidate_division_WPS-1
Otu8596	d:Bacteria(1.0000),p:"Proteobacteria"(0.9900),c:Deltaproteobacteria(0.9800),o:Myxococcales(0.9800),f:Polyangiaceae(0.9800),g:Sorangium(0.4900)	+	d:Bacteria,p:"Proteobacteria",c:Deltaproteobacteria,o:Myxococcales,f:Polyangiaceae
Otu8606	d:Bacteria(0.9500),p:"Proteobacteria"(0.3000),c:Flavobacteriia(0.1700),o:"Flavobacteriales"(0.1700),f:Flavobacteriaceae(0.1600),g:Campylobacter(0.1600)	-	d:Bacteria
Otu8599	d:Bacteria(1.0000),p:"Bacteroidetes"(1.0000),c:Cytophagia(0.9500),o:Cytophagales(0.9500),f:Cytophagaceae(0.3000),g:Ohtaekwangia(0.3900)	+	d:Bacteria,p:"Bacteroidetes",c:Cytophagia,o:Cytophagales
Otu8602	d:Bacteria(1.0000),p:"Proteobacteria"(0.5100),c:Alphaproteobacteria(0.5100),o:Verrucomicrobiales(0.4100),f:Verrucomicrobiaceae(0.4100),g:Roseibacillus(0.3100)	+	d:Bacteria
Otu8600	d:Bacteria(1.0000),p:"Proteobacteria"(1.0000),c:Alphaproteobacteria(1.0000),o:Caulobacterales(0.9700),f:Caulobacteraceae(0.9700),g:Phenylobacterium(0.8800)	+	d:Bacteria,p:"Proteobacteria",c:Alphaproteobacteria,o:Caulobacterales,f:Caulobacteraceae,g:Phenylobacterium
Otu8598	d:Bacteria(1.0000),p:"Proteobacteria"(0.8600),c:Deltaproteobacteria(0.6200),o:Desulfobacterales(0.2600),f:Syntrophorhabdaceae(0.2100),g:Syntrophorhabdus(0.2100)	+	d:Bacteria,p:"Proteobacteria"
Otu8604	d:Bacteria(1.0000),p:"Actinobacteria"(1.0000),c:Actinobacteria(1.0000),o:Acidimicrobiales(1.0000),f:Acidimicrobiaceae(1.0000),g:Ilumatobacter(1.0000)	+	d:Bacteria,p:"Actinobacteria",c:Actinobacteria,o:Acidimicrobiales,f:Acidimicrobiaceae,g:Ilumatobacter
Otu8601	d:Bacteria(1.0000),p:"Proteobacteria"(1.0000),c:Alphaproteobacteria(1.0000),o:Sphingomonadales(0.9700),f:Sphingomonadaceae(0.9700),g:Sphingomonas(0.9400)	+	d:Bacteria,p:"Proteobacteria",c:Alphaproteobacteria,o:Sphingomonadales,f:Sphingomonadaceae,g:Sphingomonas
Otu8605	d:Bacteria(1.0000),p:"Proteobacteria"(1.0000),c:Gammaproteobacteria(1.0000),o:Xanthomonadales(0.9600),f:Xanthomonadaceae(0.9600),g:Thermomonas(0.4200)	+	d:Bacteria,p:"Proteobacteria",c:Gammaproteobacteria,o:Xanthomonadales,f:Xanthomonadaceae
Otu8603	d:Bacteria(1.0000),p:"Proteobacteria"(1.0000),c:Gammaproteobacteria(1.0000),o:Xanthomonadales(1.0000),f:Xanthomonadaceae(1.0000),g:Lysobacter(0.4200)	+	d:Bacteria,p:"Proteobacteria",c:Gammaproteobacteria,o:Xanthomonadales,f:Xanthomonadaceae
Otu8609	d:Bacteria(1.0000),p:"Bacteroidetes"(0.8500),c:Flavobacteriia(0.7200),o:"Flavobacteriales"(0.7200),f:Flavobacteriaceae(0.7200),g:Chryseobacterium(0.2400)	+	d:Bacteria,p:"Bacteroidetes"
Otu8607	d:Bacteria(1.0000),p:"Proteobacteria"(1.0000),c:Alphaproteobacteria(1.0000),o:Rhodobacterales(1.0000),f:Rhodobacteraceae(1.0000),g:Paracoccus(1.0000)	+	d:Bacteria,p:"Proteobacteria",c:Alphaproteobacteria,o:Rhodobacterales,f:Rhodobacteraceae,g:Paracoccus
Otu8613	d:Bacteria(0.9800),p:"Bacteroidetes"(0.3000),c:Sphingobacteriia(0.1500),o:"Sphingobacteriales"(0.1500),f:Francisellaceae(0.1000),g:Francisella(0.1000)	-	d:Bacteria
Otu8611	d:Bacteria(1.0000),p:Cyanobacteria/Chloroplast(1.0000),c:Chloroplast(1.0000),f:Chloroplast(1.0000),g:Bacillariophyta(1.0000)	+	d:Bacteria,p:Cyanobacteria/Chloroplast,c:Chloroplast,f:Chloroplast,g:Bacillariophyta
Otu8612	d:Bacteria(1.0000),p:candidate_division_WPS-1(0.9700),c:Gammaproteobacteria(0.0100),o:Xanthomonadales(0.0100),f:Sinobacteraceae(0.0100),g:WPS-1_genera_incertae_sedis(0.9700)	+	d:Bacteria,p:candidate_division_WPS-1
Otu8608	d:Bacteria(1.0000),p:"Acidobacteria"(1.0000),c:Acidobacteria_Gp6(0.9900),g:Gp6(0.9900)	+	d:Bacteria,p:"Acidobacteria",c:Acidobacteria_Gp6,g:Gp6
Otu8610	d:Bacteria(1.0000),p:"Acidobacteria"(1.0000),c:Acidobacteria_Gp6(1.0000),g:Gp6(1.0000)	+	d:Bacteria,p:"Acidobacteria",c:Acidobacteria_Gp6,g:Gp6
Otu8615	d:Bacteria(1.0000),p:Nitrospirae(1.0000),c:"Nitrospira"(1.0000),o:"Nitrospirales"(1.0000),f:"Nitrospiraceae"(1.0000),g:Nitrospira(1.0000)	+	d:Bacteria,p:Nitrospirae,c:"Nitrospira",o:"Nitrospirales",f:"Nitrospiraceae",g:Nitrospira
Otu8614	d:Bacteria(1.0000),p:"Acidobacteria"(0.6800),c:Acidobacteria_Gp17(0.5200),o:Rhodospirillales(0.0800),f:Planctomycetaceae(0.0700),g:Gp17(0.5200)	+	d:Bacteria
Otu8618	d:Bacteria(1.0000),p:"Planctomycetes"(0.9900),c:Phycisphaerae(0.9900),o:Tepidisphaerales(0.9900),f:Tepidisphaeraceae(0.9900),g:Tepidisphaera(0.9900)	+	d:Bacteria,p:"Planctomycetes",c:Phycisphaerae,o:Tepidisphaerales,f:Tepidisphaeraceae,g:Tepidisphaera
Otu8616	d:Bacteria(1.0000),p:Firmicutes(0.6700),c:Clostridia(0.5200),o:Clostridiales(0.5100),f:Heliobacteriaceae(0.1700),g:Heliophilum(0.1600)	+	d:Bacteria
Otu8621	d:Bacteria(0.9400),p:"Proteobacteria"(0.2700),c:Alphaproteobacteria(0.1600),o:"Nitrospirales"(0.1200),f:"Nitrospiraceae"(0.1200),g:Leptospirillum(0.1200)	+	d:Bacteria
Otu8622	d:Bacteria(1.0000),p:"Actinobacteria"(0.3700),c:Actinobacteria(0.3600),o:Actinomycetales(0.2500),f:Bifidobacteriaceae(0.1100),g:Bifidobacterium(0.1100)	+	d:Bacteria
Otu8617	d:Bacteria(1.0000),p:"Proteobacteria"(1.0000),c:Alphaproteobacteria(1.0000),o:Sphingomonadales(1.0000),f:Sphingomonadaceae(1.0000),g:Sphingomonas(0.9600)	+	d:Bacteria,p:"Proteobacteria",c:Alphaproteobacteria,o:Sphingomonadales,f:Sphingomonadaceae,g:Sphingomonas
Otu8619	d:Bacteria(1.0000),p:"Acidobacteria"(0.4800),c:Deltaproteobacteria(0.2800),o:Desulfovibrionales(0.2400),f:Desulfonatronaceae(0.2400),g:Desulfonatronum(0.2400)	+	d:Bacteria
Otu8620	d:Bacteria(1.0000),p:"Armatimonadetes"(1.0000),c:Armatimonadia(1.0000),o:Armatimonadales(1.0000),f:Armatimonadaceae(1.0000),g:Armatimonas/Armatimonadetes_gp1(1.0000)	+	d:Bacteria,p:"Armatimonadetes",c:Armatimonadia,o:Armatimonadales,f:Armatimonadaceae,g:Armatimonas/Armatimonadetes_gp1
Otu8624	d:Bacteria(0.9900),p:Firmicutes(0.3800),c:Bacilli(0.2200),o:Bacillales(0.1900),f:Peptococcaceae_1(0.0700),g:Clostridium_sensu_stricto(0.0500)	-	d:Bacteria
Otu8625	d:Bacteria(0.9300),p:Firmicutes(0.2300),c:Clostridia(0.1100),o:Bacillales(0.1100),f:Flavobacteriaceae(0.1100),g:Gemella(0.0700)	+	d:Bacteria
Otu8627	d:Bacteria(0.9700),p:"Proteobacteria"(0.3400),c:Deltaproteobacteria(0.2200),o:Clostridiales(0.1500),f:Syntrophorhabdaceae(0.1500),g:Syntrophorhabdus(0.1500)	+	d:Bacteria
Otu8626	d:Bacteria(0.9300),p:"Proteobacteria"(0.2500),c:Alphaproteobacteria(0.2100),o:Mycoplasmatales(0.1400),f:Mycoplasmataceae(0.1400),g:Mycoplasma(0.1400)	+	d:Bacteria
Otu8623	d:Bacteria(1.0000),p:"Gemmatimonadetes"(0.9600),c:Gemmatimonadetes(0.9600),o:Gemmatimonadales(0.9600),f:Gemmatimonadaceae(0.9600),g:Gemmatimonas(0.9600)	+	d:Bacteria,p:"Gemmatimonadetes",c:Gemmatimonadetes,o:Gemmatimonadales,f:Gemmatimonadaceae,g:Gemmatimonas
Otu8628	d:Bacteria(0.9200),p:"Proteobacteria"(0.2200),c:Flavobacteriia(0.1400),o:"Flavobacteriales"(0.1400),f:Flavobacteriaceae(0.1400),g:Spirochaeta(0.0800)	-	d:Bacteria
Otu8629	d:Bacteria(0.9800),p:Firmicutes(0.3700),c:Gammaproteobacteria(0.2600),o:Clostridiales(0.2200),f:Ruminococcaceae(0.1600),g:Faecalibacterium(0.1300)	-	d:Bacteria
Otu8630	d:Bacteria(1.0000),p:Firmicutes(0.3000),c:"Bacteroidia"(0.1700),o:"Bacteroidales"(0.1700),f:"Porphyromonadaceae"(0.1100),g:Parabacteroides(0.0700)	+	d:Bacteria
Otu8632	d:Bacteria(0.9800),p:"Bacteroidetes"(0.3800),c:Sphingobacteriia(0.1800),o:"Sphingobacteriales"(0.1800),f:Sphingobacteriaceae(0.1700),g:Mucilaginibacter(0.0900)	-	d:Bacteria
Otu8633	d:Bacteria(0.8700),p:"Proteobacteria"(0.2600),c:Alphaproteobacteria(0.1400),o:"Flavobacteriales"(0.1000),f:Flavobacteriaceae(0.1000),g:Defluviicoccus(0.0500)	+	d:Bacteria
Otu8631	d:Bacteria(0.9900),p:"Planctomycetes"(0.9600),c:Planctomycetia(0.9600),o:Planctomycetales(0.9600),f:Planctomycetaceae(0.9600),g:Singulisphaera(0.5500)	+	d:Bacteria,p:"Planctomycetes",c:Planctomycetia,o:Planctomycetales,f:Planctomycetaceae
Otu8638	d:Bacteria(0.9700),p:"Bacteroidetes"(0.4100),c:Sphingobacteriia(0.2200),o:"Sphingobacteriales"(0.2200),f:Sphingobacteriaceae(0.1900),g:Methylosoma(0.0900)	+	d:Bacteria
Otu8639	d:Bacteria(1.0000),p:Cyanobacteria/Chloroplast(0.9400),c:Cyanobacteria(0.9300),o:Actinomycetales(0.0300),f:Family_V(0.4800),g:GpV(0.4800)	+	d:Bacteria,p:Cyanobacteria/Chloroplast,c:Cyanobacteria
Otu8643	d:Bacteria(0.8100),p:Firmicutes(0.1800),c:Thermoprotei(0.1600),o:Thermoproteales(0.1300),f:Thermoproteaceae(0.1300),g:Pyrobaculum(0.1300)	+	d:Bacteria
Otu8637	d:Bacteria(1.0000),p:"Bacteroidetes"(1.0000),c:Cytophagia(1.0000),o:Cytophagales(1.0000),f:Cytophagaceae(1.0000),g:Spirosoma(1.0000)	+	d:Bacteria,p:"Bacteroidetes",c:Cytophagia,o:Cytophagales,f:Cytophagaceae,g:Spirosoma
Otu8634	d:Bacteria(1.0000),p:"Acidobacteria"(1.0000),c:Acidobacteria_Gp6(1.0000),g:Gp6(1.0000)	+	d:Bacteria,p:"Acidobacteria",c:Acidobacteria_Gp6,g:Gp6
Otu8635	d:Bacteria(1.0000),p:"Proteobacteria"(1.0000),c:Alphaproteobacteria(1.0000),o:Sphingomonadales(0.9900),f:Sphingomonadaceae(0.9900),g:Sphingomonas(0.5500)	+	d:Bacteria,p:"Proteobacteria",c:Alphaproteobacteria,o:Sphingomonadales,f:Sphingomonadaceae
Otu8640	d:Bacteria(1.0000),p:"Acidobacteria"(1.0000),c:Acidobacteria_Gp16(1.0000),g:Gp16(1.0000)	+	d:Bacteria,p:"Acidobacteria",c:Acidobacteria_Gp16,g:Gp16
Otu8636	d:Bacteria(1.0000),p:"Proteobacteria"(1.0000),c:Gammaproteobacteria(0.5000),o:Chromatiales(0.3200),f:Halothiobacillaceae(0.3100),g:Halothiobacillus(0.2800)	+	d:Bacteria,p:"Proteobacteria"
Otu8641	d:Bacteria(1.0000),p:"Verrucomicrobia"(1.0000),c:Spartobacteria(1.0000),g:Spartobacteria_genera_incertae_sedis(0.9600)	+	d:Bacteria,p:"Verrucomicrobia",c:Spartobacteria,g:Spartobacteria_genera_incertae_sedis
Otu8642	d:Bacteria(1.0000),p:"Actinobacteria"(1.0000),c:Actinobacteria(1.0000),o:Actinomycetales(1.0000),f:Streptomycetaceae(0.7400),g:Streptomyces(0.5900)	+	d:Bacteria,p:"Actinobacteria",c:Actinobacteria,o:Actinomycetales
Otu8645	d:Bacteria(1.0000),p:Firmicutes(0.9700),c:Clostridia(0.9300),o:Clostridiales(0.9300),f:Clostridiaceae_1(0.8900),g:Clostridium_sensu_stricto(0.8400)	+	d:Bacteria,p:Firmicutes,c:Clostridia,o:Clostridiales,f:Clostridiaceae_1,g:Clostridium_sensu_stricto
Otu8644	d:Bacteria(1.0000),p:"Proteobacteria"(1.0000),c:Deltaproteobacteria(0.9900),o:Myxococcales(0.9900),f:Labilitrichaceae(0.9900),g:Labilithrix(0.9900)	+	d:Bacteria,p:"Proteobacteria",c:Deltaproteobacteria,o:Myxococcales,f:Labilitrichaceae,g:Labilithrix
Otu8647	d:Bacteria(1.0000),p:"Verrucomicrobia"(0.6800),c:Opitutae(0.6800),o:Opitutales(0.6500),f:Opitutaceae(0.6500),g:Opitutus(0.6400)	+	d:Bacteria
Otu8646	d:Bacteria(1.0000),p:"Verrucomicrobia"(0.9600),c:Verrucomicrobiae(0.7700),o:Verrucomicrobiales(0.7700),f:Verrucomicrobiaceae(0.6500),g:Haloferula(0.5400)	+	d:Bacteria,p:"Verrucomicrobia"
Otu8648	d:Bacteria(1.0000),p:Firmicutes(0.5200),c:Clostridia(0.5100),o:Thermoanaerobacterales(0.4200),f:Thermoanaerobacteraceae(0.4200),g:Carboxydothermus(0.4100)	+	d:Bacteria
Otu8653	d:Bacteria(0.9700),p:Firmicutes(0.2800),c:Actinobacteria(0.1900),o:Actinomycetales(0.1900),f:Streptomycetaceae(0.1400),g:Streptomyces(0.1000)	+	d:Bacteria
Otu8652	d:Bacteria(1.0000),p:"Bacteroidetes"(1.0000),c:Sphingobacteriia(1.0000),o:"Sphingobacteriales"(1.0000),f:Chitinophagaceae(1.0000),g:Flavisolibacter(0.8000)	+	d:Bacteria,p:"Bacteroidetes",c:Sphingobacteriia,o:"Sphingobacteriales",f:Chitinophagaceae,g:Flavisolibacter
Otu8649	d:Bacteria(1.0000),p:"Actinobacteria"(1.0000),c:Actinobacteria(1.0000),o:Actinomycetales(1.0000),f:Cellulomonadaceae(0.9700),g:Cellulomonas(0.9700)	+	d:Bacteria,p:"Actinobacteria",c:Actinobacteria,o:Actinomycetales,f:Cellulomonadaceae,g:Cellulomonas
Otu8650	d:Bacteria(1.0000),p:"Proteobacteria"(1.0000),c:Betaproteobacteria(0.9500),o:Rhodocyclales(0.5900),f:Rhodocyclaceae(0.5900),g:Azoarcus(0.5900)	+	d:Bacteria,p:"Proteobacteria",c:Betaproteobacteria
Otu8651	d:Bacteria(1.0000),p:"Proteobacteria"(1.0000),c:Betaproteobacteria(1.0000),o:Burkholderiales(1.0000),f:Comamonadaceae(0.6400),g:Pseudorhodoferax(0.4100)	+	d:Bacteria,p:"Proteobacteria",c:Betaproteobacteria,o:Burkholderiales
Otu8654	d:Bacteria(0.9500),p:Firmicutes(0.3100),c:Bacilli(0.2800),o:Lactobacillales(0.2700),f:Leuconostocaceae(0.2100),g:Weissella(0.1900)	-	d:Bacteria
Otu8656	d:Bacteria(0.8800),p:Firmicutes(0.3100),c:Bacilli(0.2000),o:Lactobacillales(0.1600),f:Lactobacillaceae(0.1200),g:Lactobacillus(0.1200)	+	d:Bacteria
Otu8655	d:Bacteria(0.8200),p:Firmicutes(0.2500),c:Negativicutes(0.1700),o:Selenomonadales(0.1700),f:Veillonellaceae(0.1700),g:Sporomusa(0.1200)	+	d:Bacteria
Otu8657	d:Bacteria(0.7200),p:"Euryarchaeota"(0.2800),c:Halobacteria(0.2700),o:Halobacteriales(0.1500),f:Halobacteriaceae(0.1500),g:Armatimonas/Armatimonadetes_gp1(0.0400)	+
Otu8658	d:Bacteria(0.9700),p:"Actinobacteria"(0.2000),c:Actinobacteria(0.2000),o:Actinomycetales(0.1800),f:Cellulomonadaceae(0.0900),g:Cellulomonas(0.0900)	-	d:Bacteria
Otu8659	d:Bacteria(0.8200),p:"Proteobacteria"(0.5100),c:Betaproteobacteria(0.2100),o:Burkholderiales(0.1300),f:Burkholderiaceae(0.0900),g:Nautilia(0.0600)	+	d:Bacteria
Otu8661	d:Bacteria(0.8900),p:"Proteobacteria"(0.3600),c:Actinobacteria(0.1600),o:Actinomycetales(0.1500),f:Streptomycetaceae(0.0900),g:Streptomyces(0.0700)	+	d:Bacteria
Otu8664	d:Bacteria(0.9900),p:"Proteobacteria"(0.3400),c:Betaproteobacteria(0.2300),o:Clostridiales(0.1000),f:Sphingobacteriaceae(0.1000),g:Jeotgalicoccus(0.0800)	+	d:Bacteria
Otu8662	d:Bacteria(0.7600),p:"Euryarchaeota"(0.2300),c:Halobacteria(0.2200),o:Actinomycetales(0.1600),f:Halobacteriaceae(0.1300),g:Streptomyces(0.0700)	+
Otu8665	d:Bacteria(0.9700),p:"Bacteroidetes"(0.4100),c:Flavobacteriia(0.2800),o:"Flavobacteriales"(0.2800),f:Flavobacteriaceae(0.2800),g:Subsaxibacter(0.0700)	+	d:Bacteria
Otu8667	d:Bacteria(0.9800),p:"Proteobacteria"(0.5700),c:Gammaproteobacteria(0.4200),o:Alteromonadales(0.1600),f:Alteromonadaceae(0.1200),g:Saccharophagus(0.1100)	+	d:Bacteria
Otu8666	d:Bacteria(0.7500),p:"Euryarchaeota"(0.1900),c:Mollicutes(0.1700),o:Mycoplasmatales(0.1300),f:Mycoplasmataceae(0.1300),g:Mycoplasma(0.1200)	+
Otu8660	d:Bacteria(1.0000),p:"Proteobacteria"(1.0000),c:Alphaproteobacteria(0.9900),o:Rhodospirillales(0.9900),f:Rhodospirillaceae(0.9800),g:Skermanella(0.9800)	+	d:Bacteria,p:"Proteobacteria",c:Alphaproteobacteria,o:Rhodospirillales,f:Rhodospirillaceae,g:Skermanella
Otu8670	d:Bacteria(0.9900),p:"Bacteroidetes"(0.4900),c:"Bacteroidia"(0.2200),o:"Bacteroidales"(0.2200),f:Bacteroidaceae(0.1400),g:Bacteroides(0.1400)	+	d:Bacteria
Otu8669	d:Bacteria(0.9800),p:Firmicutes(0.4500),c:Clostridia(0.3400),o:Clostridiales(0.3400),f:Ruminococcaceae(0.1800),g:Clostridium_III(0.1300)	+	d:Bacteria
Otu8668	d:Bacteria(0.9200),p:"Actinobacteria"(0.2600),c:Actinobacteria(0.2600),o:Actinomycetales(0.2400),f:Corynebacteriaceae(0.1100),g:Corynebacterium(0.1100)	-	d:Bacteria
Otu8671	d:Bacteria(0.8000),p:"Bacteroidetes"(0.2800),c:Halobacteria(0.1400),o:"Flavobacteriales"(0.1200),f:Flavobacteriaceae(0.1200),g:Halorubrum(0.1100)	-	d:Bacteria
Otu8663	d:Bacteria(1.0000),p:"Actinobacteria"(0.6700),c:Actinobacteria(0.6500),o:Solirubrobacterales(0.5500),f:Solirubrobacteraceae(0.5300),g:Solirubrobacter(0.5300)	+	d:Bacteria
Otu8672	d:Bacteria(0.9100),p:"Proteobacteria"(0.3200),c:Actinobacteria(0.1400),o:Actinomycetales(0.1300),f:Flavobacteriaceae(0.0800),g:Alicyclobacillus(0.0600)	+	d:Bacteria
Otu8675	d:Bacteria(0.9800),p:"Bacteroidetes"(0.5000),c:Flavobacteriia(0.4700),o:"Flavobacteriales"(0.4700),f:Flavobacteriaceae(0.4700),g:Lacinutrix(0.1100)	-	d:Bacteria
Otu8674	d:Bacteria(0.9200),p:"Proteobacteria"(0.2100),c:Thermotogae(0.1600),o:Petrotogales(0.1000),f:Petrotogaceae(0.1000),g:Microgenomates_genera_incertae_sedis(0.0700)	-	d:Bacteria
Otu8677	d:Archaea(0.5400),p:"Euryarchaeota"(0.5100),c:Halobacteria(0.2700),o:Haloferacales(0.1800),f:Haloferacaceae(0.1800),g:Halorubrum(0.0700)	-
Otu8676	d:Bacteria(1.0000),p:"Proteobacteria"(0.5500),c:Betaproteobacteria(0.2400),o:Burkholderiales(0.1600),f:Burkholderiaceae(0.1300),g:Burkholderia(0.1300)	+	d:Bacteria
Otu8678	d:Bacteria(0.7800),p:"Proteobacteria"(0.3500),c:Betaproteobacteria(0.2000),o:Methylophilales(0.1000),f:Methylophilaceae(0.1000),g:Methylovorus(0.0700)	+
Otu8681	d:Bacteria(0.8200),p:"Proteobacteria"(0.1800),c:Halobacteria(0.1300),o:Clostridiales(0.1000),f:Acetobacteraceae(0.0900),g:Roseomonas(0.0800)	+	d:Bacteria
Otu8680	d:Bacteria(0.9500),p:"Proteobacteria"(0.4400),c:Alphaproteobacteria(0.2200),o:Lactobacillales(0.1100),f:Rhodobacteraceae(0.1000),g:Caldimicrobium(0.0500)	-	d:Bacteria
Otu8673	d:Bacteria(1.0000),p:"Proteobacteria"(1.0000),c:Alphaproteobacteria(1.0000),o:Sphingomonadales(0.9900),f:Sphingomonadaceae(0.9900),g:Sphingobium(0.5500)	+	d:Bacteria,p:"Proteobacteria",c:Alphaproteobacteria,o:Sphingomonadales,f:Sphingomonadaceae
Otu8682	d:Bacteria(1.0000),p:"Planctomycetes"(1.0000),c:Planctomycetia(1.0000),o:Planctomycetales(1.0000),f:Planctomycetaceae(1.0000),g:Aquisphaera(0.7000)	+	d:Bacteria,p:"Planctomycetes",c:Planctomycetia,o:Planctomycetales,f:Planctomycetaceae
Otu8679	d:Bacteria(1.0000),p:"Acidobacteria"(1.0000),c:Acidobacteria_Gp6(1.0000),g:Gp6(1.0000)	+	d:Bacteria,p:"Acidobacteria",c:Acidobacteria_Gp6,g:Gp6
Otu8683	d:Bacteria(1.0000),p:candidate_division_WPS-1(0.9400),c:Phycisphaerae(0.0600),o:Tepidisphaerales(0.0600),f:Tepidisphaeraceae(0.0600),g:WPS-1_genera_incertae_sedis(0.9400)	+	d:Bacteria,p:candidate_division_WPS-1
Otu8685	d:Bacteria(1.0000),p:"Verrucomicrobia"(0.9400),c:Opitutae(0.9400),o:Opitutales(0.8800),f:Opitutaceae(0.8800),g:Opitutus(0.8700)	+	d:Bacteria,p:"Verrucomicrobia",c:Opitutae,o:Opitutales,f:Opitutaceae,g:Opitutus
Otu8686	d:Bacteria(1.0000),p:"Bacteroidetes"(1.0000),c:Sphingobacteriia(1.0000),o:"Sphingobacteriales"(1.0000),f:Chitinophagaceae(1.0000),g:Flavisolibacter(0.6400)	+	d:Bacteria,p:"Bacteroidetes",c:Sphingobacteriia,o:"Sphingobacteriales",f:Chitinophagaceae
Otu8684	d:Bacteria(1.0000),p:"Proteobacteria"(1.0000),c:Betaproteobacteria(0.9600),o:Burkholderiales(0.8100),f:Burkholderiaceae(0.4400),g:Tepidimonas(0.3400)	+	d:Bacteria,p:"Proteobacteria",c:Betaproteobacteria,o:Burkholderiales
Otu8687	d:Bacteria(1.0000),p:"Bacteroidetes"(1.0000),c:Cytophagia(0.5800),o:Cytophagales(0.5800),f:Cytophagaceae(0.5000),g:Rhodocytophaga(0.3600)	+	d:Bacteria,p:"Bacteroidetes"
Otu8689	d:Bacteria(1.0000),p:Candidatus_Saccharibacteria(0.9900),c:Clostridia(0.0100),o:Clostridiales(0.0100),f:Lachnospiraceae(0.0100),g:Saccharibacteria_genera_incertae_sedis(0.9900)	+	d:Bacteria,p:Candidatus_Saccharibacteria
Otu8688	d:Bacteria(1.0000),p:"Actinobacteria"(0.8100),c:Actinobacteria(0.8100),o:Actinomycetales(0.7600),f:Microbacteriaceae(0.3600),g:Leucobacter(0.2000)	+	d:Bacteria,p:"Actinobacteria",c:Actinobacteria
Otu8690	d:Bacteria(1.0000),p:"Acidobacteria"(0.9900),c:Acidobacteria_Gp6(0.9900),o:Rhodospirillales(0.0100),f:Rhodospirillaceae(0.0100),g:Gp6(0.9900)	+	d:Bacteria,p:"Acidobacteria",c:Acidobacteria_Gp6
Otu8691	d:Bacteria(1.0000),p:"Planctomycetes"(0.3700),c:Planctomycetia(0.3600),o:Planctomycetales(0.3600),f:Planctomycetaceae(0.3600),g:Rubinisphaera(0.2600)	+	d:Bacteria
Otu8692	d:Bacteria(1.0000),p:"Bacteroidetes"(1.0000),c:Cytophagia(1.0000),o:Cytophagales(1.0000),f:Cytophagaceae(1.0000),g:Spirosoma(1.0000)	+	d:Bacteria,p:"Bacteroidetes",c:Cytophagia,o:Cytophagales,f:Cytophagaceae,g:Spirosoma
Otu8695	d:Bacteria(1.0000),p:"Actinobacteria"(1.0000),c:Actinobacteria(1.0000),o:Gaiellales(1.0000),f:Gaiellaceae(1.0000),g:Gaiella(1.0000)	+	d:Bacteria,p:"Actinobacteria",c:Actinobacteria,o:Gaiellales,f:Gaiellaceae,g:Gaiella
Otu8693	d:Bacteria(1.0000),p:"Proteobacteria"(0.8900),c:Alphaproteobacteria(0.7100),o:Rhodospirillales(0.6000),f:Rhodospirillaceae(0.5500),g:Azospirillum(0.4400)	+	d:Bacteria,p:"Proteobacteria"
Otu8694	d:Bacteria(1.0000),p:Firmicutes(0.4100),c:Clostridia(0.3800),o:Clostridiales(0.3200),f:Halomonadaceae(0.1300),g:Halomonas(0.1000)	+	d:Bacteria
Otu8698	d:Bacteria(1.0000),p:Firmicutes(0.8900),c:Clostridia(0.4500),o:Bacillales(0.4100),f:Paenibacillaceae_1(0.2500),g:Paenibacillus(0.2500)	+	d:Bacteria,p:Firmicutes
Otu8697	d:Bacteria(1.0000),p:"Proteobacteria"(1.0000),c:Deltaproteobacteria(1.0000),o:Myxococcales(1.0000),f:Polyangiaceae(0.7900),g:Byssovorax(0.5200)	+	d:Bacteria,p:"Proteobacteria",c:Deltaproteobacteria,o:Myxococcales
Otu8696	d:Bacteria(1.0000),p:"Acidobacteria"(1.0000),c:Acidobacteria_Gp6(1.0000),g:Gp6(1.0000)	+	d:Bacteria,p:"Acidobacteria",c:Acidobacteria_Gp6,g:Gp6
Otu8700	d:Bacteria(1.0000),p:"Actinobacteria"(0.3400),c:Actinobacteria(0.3400),o:Actinomycetales(0.2600),f:Streptomycetaceae(0.1400),g:Streptomyces(0.1400)	+	d:Bacteria
Otu8699	d:Bacteria(1.0000),p:"Proteobacteria"(0.9200),c:Alphaproteobacteria(0.6700),o:Rhodospirillales(0.6700),f:Rhodospirillaceae(0.3900),g:Inquilinus(0.3500)	+	d:Bacteria,p:"Proteobacteria"
Otu8701	d:Bacteria(1.0000),p:"Proteobacteria"(0.7000),c:Deltaproteobacteria(0.3500),o:Myxococcales(0.3300),f:"Haliangiaceae"(0.1100),g:Gp19(0.1400)	+	d:Bacteria
Otu8704	d:Archaea(1.0000),p:"Thaumarchaeota"(0.9900),c:Thermoprotei(0.0100),o:Nitrososphaerales(0.9900),f:Nitrososphaeraceae(0.9900),g:Nitrososphaera(0.9900)	+	d:Archaea,p:"Thaumarchaeota"
Otu8703	d:Bacteria(1.0000),p:"Bacteroidetes"(1.0000),c:Sphingobacteriia(1.0000),o:"Sphingobacteriales"(1.0000),f:Chitinophagaceae(0.9800),g:Chitinophaga(0.6600)	+	d:Bacteria,p:"Bacteroidetes",c:Sphingobacteriia,o:"Sphingobacteriales",f:Chitinophagaceae
Otu8705	d:Bacteria(1.0000),p:"Proteobacteria"(1.0000),c:Alphaproteobacteria(1.0000),o:Sphingomonadales(0.9600),f:Erythrobacteraceae(0.9600),g:Erythrobacter(0.7600)	+	d:Bacteria,p:"Proteobacteria",c:Alphaproteobacteria,o:Sphingomonadales,f:Erythrobacteraceae
Otu8702	d:Bacteria(1.0000),p:"Proteobacteria"(1.0000),c:Betaproteobacteria(0.8200),o:Burkholderiales(0.7900),f:Burkholderiales_incertae_sedis(0.4100),g:Collimonas(0.2100)	+	d:Bacteria,p:"Proteobacteria",c:Betaproteobacteria
Otu8708	d:Bacteria(1.0000),p:"Proteobacteria"(0.5300),c:Gammaproteobacteria(0.4900),o:"Enterobacteriales"(0.4200),f:Enterobacteriaceae(0.4200),g:Photorhabdus(0.1400)	+	d:Bacteria
Otu8706	d:Bacteria(1.0000),p:"Actinobacteria"(0.8300),c:Actinobacteria(0.8300),o:Actinomycetales(0.5300),f:Acidimicrobiaceae(0.2700),g:Ilumatobacter(0.2700)	+	d:Bacteria,p:"Actinobacteria",c:Actinobacteria
Otu8707	d:Bacteria(1.0000),p:"Proteobacteria"(0.9200),c:Gammaproteobacteria(0.3700),o:Rhodobacterales(0.1500),f:Rhodobacteraceae(0.1500),g:Loktanella(0.0800)	+	d:Bacteria,p:"Proteobacteria"
Otu8711	d:Bacteria(0.9500),p:Firmicutes(0.3100),c:Clostridia(0.2200),o:Halanaerobiales(0.1400),f:Halanaerobiaceae(0.1400),g:Halanaerobium(0.1400)	-	d:Bacteria
Otu8710	d:Bacteria(1.0000),p:"Proteobacteria"(0.9700),c:Deltaproteobacteria(0.9700),o:Bdellovibrionales(0.9400),f:Bacteriovoracaceae(0.9400),g:Peredibacter(0.9400)	+	d:Bacteria,p:"Proteobacteria",c:Deltaproteobacteria,o:Bdellovibrionales,f:Bacteriovoracaceae,g:Peredibacter
Otu8709	d:Bacteria(1.0000),p:Firmicutes(1.0000),c:Bacilli(1.0000),o:Bacillales(1.0000),f:Bacillaceae_1(1.0000),g:Bacillus(0.8900)	+	d:Bacteria,p:Firmicutes,c:Bacilli,o:Bacillales,f:Bacillaceae_1,g:Bacillus
Otu8716	d:Bacteria(0.9900),p:"Proteobacteria"(0.3500),c:Gammaproteobacteria(0.2000),o:Mycoplasmatales(0.1500),f:Mycoplasmataceae(0.1500),g:Mycoplasma(0.1400)	+	d:Bacteria
Otu8717	d:Bacteria(0.9700),p:"Proteobacteria"(0.3300),c:Actinobacteria(0.2700),o:Actinomycetales(0.2700),f:Streptomycetaceae(0.2100),g:Streptomyces(0.1200)	+	d:Bacteria
Otu8712	d:Bacteria(1.0000),p:"Bacteroidetes"(1.0000),c:Cytophagia(1.0000),o:Cytophagales(1.0000),f:Cytophagaceae(1.0000),g:Spirosoma(1.0000)	+	d:Bacteria,p:"Bacteroidetes",c:Cytophagia,o:Cytophagales,f:Cytophagaceae,g:Spirosoma
Otu8713	d:Bacteria(1.0000),p:"Bacteroidetes"(1.0000),c:Sphingobacteriia(1.0000),o:"Sphingobacteriales"(1.0000),f:Chitinophagaceae(1.0000),g:Terrimonas(0.7900)	+	d:Bacteria,p:"Bacteroidetes",c:Sphingobacteriia,o:"Sphingobacteriales",f:Chitinophagaceae
Otu8719	d:Bacteria(1.0000),p:"Actinobacteria"(0.2400),c:Actinobacteria(0.2400),o:Actinomycetales(0.2100),f:Flavobacteriaceae(0.0700),g:Granulicella(0.1200)	+	d:Bacteria
Otu8714	d:Bacteria(1.0000),p:"Bacteroidetes"(0.8300),c:Sphingobacteriia(0.7400),o:"Sphingobacteriales"(0.7400),f:"Saprospiraceae"(0.4800),g:Lewinella(0.4300)	+	d:Bacteria,p:"Bacteroidetes"
Otu8718	d:Bacteria(1.0000),p:"Acidobacteria"(0.9400),c:Acidobacteria_Gp1(0.9100),o:Spirochaetales(0.0300),f:Leptospiraceae(0.0200),g:Granulicella(0.4700)	+	d:Bacteria,p:"Acidobacteria",c:Acidobacteria_Gp1
Otu8723	d:Bacteria(0.9500),p:Firmicutes(0.4500),c:Clostridia(0.3100),o:Clostridiales(0.3100),f:Peptococcaceae_1(0.1300),g:Desulfitobacterium(0.1300)	+	d:Bacteria
Otu8715	d:Bacteria(1.0000),p:"Proteobacteria"(1.0000),c:Gammaproteobacteria(1.0000),o:Pseudomonadales(1.0000),f:Pseudomonadaceae(1.0000),g:Pseudomonas(1.0000)	+	d:Bacteria,p:"Proteobacteria",c:Gammaproteobacteria,o:Pseudomonadales,f:Pseudomonadaceae,g:Pseudomonas
Otu8720	d:Bacteria(1.0000),p:"Proteobacteria"(1.0000),c:Alphaproteobacteria(1.0000),o:Rhodospirillales(1.0000),f:Acetobacteraceae(1.0000),g:Roseomonas(1.0000)	+	d:Bacteria,p:"Proteobacteria",c:Alphaproteobacteria,o:Rhodospirillales,f:Acetobacteraceae,g:Roseomonas
Otu8726	d:Bacteria(0.9400),p:Firmicutes(0.4500),c:Clostridia(0.2500),o:Clostridiales(0.2300),f:Ruminococcaceae(0.0900),g:Syntrophomonas(0.0800)	+	d:Bacteria
Otu8722	d:Bacteria(1.0000),p:"Bacteroidetes"(1.0000),c:Sphingobacteriia(1.0000),o:"Sphingobacteriales"(1.0000),f:Chitinophagaceae(1.0000),g:Niastella(0.2700)	+	d:Bacteria,p:"Bacteroidetes",c:Sphingobacteriia,o:"Sphingobacteriales",f:Chitinophagaceae
Otu8721	d:Bacteria(1.0000),p:"Proteobacteria"(1.0000),c:Alphaproteobacteria(1.0000),o:Rhizobiales(1.0000),f:Phyllobacteriaceae(0.9500),g:Mesorhizobium(0.9500)	+	d:Bacteria,p:"Proteobacteria",c:Alphaproteobacteria,o:Rhizobiales,f:Phyllobacteriaceae,g:Mesorhizobium
Otu8724	d:Bacteria(1.0000),p:"Proteobacteria"(1.0000),c:Alphaproteobacteria(0.9900),o:Rhodospirillales(0.9900),f:Acetobacteraceae(0.9900),g:Roseomonas(0.9600)	+	d:Bacteria,p:"Proteobacteria",c:Alphaproteobacteria,o:Rhodospirillales,f:Acetobacteraceae,g:Roseomonas
Otu8733	d:Bacteria(0.9700),p:"Proteobacteria"(0.3700),c:Clostridia(0.2500),o:Clostridiales(0.2200),f:Clostridiaceae_1(0.0700),g:Clostridium_sensu_stricto(0.0700)	+	d:Bacteria
Otu8734	d:Bacteria(0.9900),p:"Bacteroidetes"(0.2900),c:Actinobacteria(0.2400),o:Actinomycetales(0.2100),f:Flavobacteriaceae(0.1300),g:Streptomyces(0.0700)	-	d:Bacteria
Otu8727	d:Bacteria(1.0000),p:"Proteobacteria"(1.0000),c:Alphaproteobacteria(1.0000),o:Sphingomonadales(1.0000),f:Sphingomonadaceae(1.0000),g:Sphingomonas(0.9500)	+	d:Bacteria,p:"Proteobacteria",c:Alphaproteobacteria,o:Sphingomonadales,f:Sphingomonadaceae,g:Sphingomonas
Otu8725	d:Bacteria(1.0000),p:"Proteobacteria"(0.8400),c:Alphaproteobacteria(0.8300),o:Rhizobiales(0.8300),f:Rhizobiaceae(0.8100),g:Ensifer(0.8100)	+	d:Bacteria,p:"Proteobacteria",c:Alphaproteobacteria,o:Rhizobiales,f:Rhizobiaceae,g:Ensifer
Otu8729	d:Bacteria(1.0000),p:Firmicutes(0.6200),c:Clostridia(0.5800),o:Thermoanaerobacterales(0.3700),f:Thermoanaerobacteraceae(0.3700),g:Moorella(0.3200)	+	d:Bacteria
Otu8728	d:Bacteria(1.0000),p:"Actinobacteria"(0.9200),c:Actinobacteria(0.9200),o:Actinomycetales(0.8900),f:Nocardiaceae(0.5300),g:Gordonia(0.4500)	+	d:Bacteria,p:"Actinobacteria",c:Actinobacteria,o:Actinomycetales
Otu8731	d:Bacteria(1.0000),p:Parcubacteria(0.7300),c:Deltaproteobacteria(0.1800),o:Desulfuromonadales(0.1600),f:Desulfuromonadaceae(0.0900),g:Parcubacteria_genera_incertae_sedis(0.7300)	+	d:Bacteria
Otu8730	d:Bacteria(1.0000),p:"Actinobacteria"(1.0000),c:Actinobacteria(0.9800),o:Actinomycetales(0.6700),f:Streptomycetaceae(0.6000),g:Streptomyces(0.5100)	+	d:Bacteria,p:"Actinobacteria",c:Actinobacteria
Otu8732	d:Bacteria(1.0000),p:"Proteobacteria"(1.0000),c:Betaproteobacteria(1.0000),o:Burkholderiales(0.9600),f:Comamonadaceae(0.9500),g:Hydrogenophaga(0.6600)	+	d:Bacteria,p:"Proteobacteria",c:Betaproteobacteria,o:Burkholderiales,f:Comamonadaceae
Otu8737	d:Bacteria(0.9400),p:"Proteobacteria"(0.3300),c:Mollicutes(0.2400),o:Mycoplasmatales(0.1500),f:Mycoplasmataceae(0.1500),g:Mycoplasma(0.1500)	+	d:Bacteria
Otu8738	d:Bacteria(0.9000),p:Firmicutes(0.2700),c:Bacilli(0.1700),o:"Bacteroidales"(0.1500),f:"Prevotellaceae"(0.1300),g:Prevotella(0.1300)	+	d:Bacteria
Otu8735	d:Bacteria(1.0000),p:Firmicutes(0.3500),c:Bacilli(0.2000),o:Clostridiales(0.1100),f:Lactobacillaceae(0.1000),g:Lactobacillus(0.0800)	+	d:Bacteria
Otu8736	d:Bacteria(0.9900),p:"Bacteroidetes"(0.3800),c:Flavobacteriia(0.3300),o:"Flavobacteriales"(0.3300),f:Flavobacteriaceae(0.3300),g:Flavobacterium(0.2000)	+	d:Bacteria
Otu8739	d:Bacteria(0.9700),p:"Proteobacteria"(0.2600),c:Deltaproteobacteria(0.1200),o:Actinomycetales(0.1000),f:Microbacteriaceae(0.0800),g:WPS-1_genera_incertae_sedis(0.1500)	+	d:Bacteria
Otu8740	d:Bacteria(0.9700),p:Firmicutes(0.3600),c:Bacilli(0.2100),o:Bacillales(0.1300),f:Bacillaceae_1(0.0600),g:Bacillus(0.0600)	+	d:Bacteria
Otu8741	d:Bacteria(0.9600),p:Firmicutes(0.3400),c:"Bacteroidia"(0.2500),o:"Bacteroidales"(0.2500),f:Bacteroidaceae(0.1900),g:Bacteroides(0.1900)	-	d:Bacteria
Otu8742	d:Bacteria(0.9900),p:Firmicutes(0.3900),c:Clostridia(0.3100),o:Clostridiales(0.3100),f:Ruminococcaceae(0.2200),g:Clostridium_III(0.1500)	+	d:Bacteria
Otu8743	d:Bacteria(1.0000),p:Firmicutes(0.4600),c:Clostridia(0.2400),o:Clostridiales(0.2300),f:Peptostreptococcaceae(0.2000),g:Filifactor(0.1900)	-	d:Bacteria
Otu8745	d:Bacteria(0.9600),p:"Actinobacteria"(0.6700),c:Actinobacteria(0.6700),o:Actinomycetales(0.5800),f:Corynebacteriaceae(0.4700),g:Corynebacterium(0.4700)	-	d:Bacteria
Otu8744	d:Bacteria(0.8500),p:"Proteobacteria"(0.3000),c:Gammaproteobacteria(0.2500),o:Thiotrichales(0.1200),f:Piscirickettsiaceae(0.1200),g:Thiomicrospira(0.1200)	+	d:Bacteria
Otu8748	d:Bacteria(0.9400),p:"Bacteroidetes"(0.2200),c:Sphingobacteriia(0.1400),o:"Sphingobacteriales"(0.1400),f:Bacteroidaceae(0.0600),g:Aliifodinibius(0.1300)	+	d:Bacteria
Otu8749	d:Bacteria(0.9800),p:Firmicutes(0.2200),c:Actinobacteria(0.1900),o:Actinomycetales(0.1800),f:Streptomycetaceae(0.1300),g:Streptomyces(0.1200)	+	d:Bacteria
Otu8746	d:Bacteria(1.0000),p:Firmicutes(0.4200),c:Bacilli(0.2200),o:Clostridiales(0.1900),f:Peptococcaceae_1(0.1200),g:Desulfosporosinus(0.1200)	+	d:Bacteria
Otu8747	d:Bacteria(0.9300),p:Firmicutes(0.2300),c:Clostridia(0.1700),o:Rhodobacterales(0.1400),f:Rhodobacteraceae(0.1400),g:Citreicella(0.0600)	-	d:Bacteria
Otu8751	d:Bacteria(0.8900),p:Firmicutes(0.3100),c:Clostridia(0.1800),o:Clostridiales(0.1700),f:Thermoactinomycetaceae_1(0.0700),g:Caloranaerobacter(0.0600)	+	d:Bacteria
Otu8750	d:Bacteria(0.9600),p:"Proteobacteria"(0.4000),c:Gammaproteobacteria(0.1700),o:Actinomycetales(0.1400),f:Acetobacteraceae(0.1400),g:Marinobacterium(0.0800)	+	d:Bacteria
Otu8752	d:Bacteria(1.0000),p:"Tenericutes"(0.3200),c:Mollicutes(0.3200),o:Mycoplasmatales(0.2300),f:Mycoplasmataceae(0.2300),g:Mycoplasma(0.2300)	-	d:Bacteria
Otu8755	d:Bacteria(0.9300),p:"Proteobacteria"(0.2400),c:Bacilli(0.1200),o:"Flavobacteriales"(0.0800),f:Mycoplasmataceae(0.0700),g:Mycoplasma(0.0700)	-	d:Bacteria
Otu8753	d:Bacteria(0.9900),p:"Proteobacteria"(0.3600),c:Alphaproteobacteria(0.2200),o:"Flavobacteriales"(0.1900),f:Flavobacteriaceae(0.1900),g:Bartonella(0.0800)	+	d:Bacteria
Otu8756	d:Bacteria(0.9300),p:"Proteobacteria"(0.4500),c:Alphaproteobacteria(0.1500),o:"Bacteroidales"(0.1200),f:Desulfovibrionaceae(0.0700),g:Desulfovibrio(0.0700)	-	d:Bacteria
Otu8754	d:Bacteria(0.9700),p:"Proteobacteria"(0.2800),c:Bacilli(0.1800),o:Bacillales(0.1800),f:Alicyclobacillaceae(0.1100),g:Alicyclobacillus(0.1100)	+	d:Bacteria
Otu8757	d:Bacteria(0.9700),p:Firmicutes(0.3800),c:Bacilli(0.2600),o:Lactobacillales(0.1800),f:Lactobacillaceae(0.1600),g:Lactobacillus(0.1400)	+	d:Bacteria
Otu8758	d:Bacteria(0.9100),p:"Proteobacteria"(0.4700),c:Gammaproteobacteria(0.3200),o:"Enterobacteriales"(0.2000),f:Enterobacteriaceae(0.2000),g:Thorsellia(0.1300)	+	d:Bacteria
Otu8760	d:Bacteria(0.8100),p:"Proteobacteria"(0.3000),c:Gammaproteobacteria(0.1200),o:Haloferacales(0.1200),f:Haloferacaceae(0.1200),g:Haloquadratum(0.0700)	-	d:Bacteria
Otu8761	d:Bacteria(0.8600),p:Firmicutes(0.4500),c:Bacilli(0.2000),o:Selenomonadales(0.1800),f:Veillonellaceae(0.1800),g:Megasphaera(0.1500)	+	d:Bacteria
Otu8766	d:Bacteria(0.9900),p:"Bacteroidetes"(0.3000),c:Flavobacteriia(0.2400),o:"Flavobacteriales"(0.2400),f:Flavobacteriaceae(0.2400),g:Campylobacter(0.1500)	+	d:Bacteria
Otu8765	d:Bacteria(0.9900),p:"Proteobacteria"(0.2800),c:Bacilli(0.1700),o:Lactobacillales(0.1600),f:Mycoplasmataceae(0.1200),g:Weissella(0.1100)	-	d:Bacteria
Otu8767	d:Bacteria(0.9700),p:Firmicutes(0.3300),c:Clostridia(0.2100),o:Clostridiales(0.2000),f:Veillonellaceae(0.1000),g:Desulfovibrio(0.0600)	+	d:Bacteria
Otu8763	d:Bacteria(0.9500),p:Firmicutes(0.3300),c:Actinobacteria(0.2100),o:Actinomycetales(0.2000),f:Streptomycetaceae(0.1100),g:Streptomyces(0.1100)	+	d:Bacteria
Otu8764	d:Bacteria(0.9500),p:"Actinobacteria"(0.2100),c:Actinobacteria(0.2100),o:Actinomycetales(0.2000),f:Synergistaceae(0.1100),g:Anaerobaculum(0.1100)	+	d:Bacteria
Otu8762	d:Bacteria(1.0000),p:"Bacteroidetes"(1.0000),c:Sphingobacteriia(1.0000),o:"Sphingobacteriales"(1.0000),f:Chitinophagaceae(1.0000),g:Ferruginibacter(0.9900)	+	d:Bacteria,p:"Bacteroidetes",c:Sphingobacteriia,o:"Sphingobacteriales",f:Chitinophagaceae,g:Ferruginibacter
Otu8770	d:Bacteria(1.0000),p:Firmicutes(0.4400),c:Bacilli(0.3000),o:Bacillales(0.2600),f:Desulfovibrionaceae(0.2200),g:Desulfovibrio(0.2200)	+	d:Bacteria
Otu8768	d:Bacteria(0.9700),p:Firmicutes(0.3300),c:Spirochaetia(0.2500),o:Spirochaetales(0.2500),f:Spirochaetaceae(0.2500),g:Treponema(0.2400)	+	d:Bacteria
Otu8769	d:Bacteria(0.9300),p:"Proteobacteria"(0.4100),c:Clostridia(0.2300),o:Clostridiales(0.2000),f:Alcaligenaceae(0.1200),g:Azohydromonas(0.1200)	+	d:Bacteria
Otu8759	d:Bacteria(1.0000),p:Cyanobacteria/Chloroplast(1.0000),c:Chloroplast(1.0000),f:Chloroplast(1.0000),g:Streptophyta(1.0000)	+	d:Bacteria,p:Cyanobacteria/Chloroplast,c:Chloroplast,f:Chloroplast,g:Streptophyta
Otu8771	d:Bacteria(1.0000),p:"Proteobacteria"(0.4000),c:Betaproteobacteria(0.1800),o:Burkholderiales(0.1200),f:Aquificaceae(0.0700),g:Hydrogenobacter(0.0700)	+	d:Bacteria
Otu8773	d:Bacteria(0.9400),p:"Bacteroidetes"(0.2200),c:Actinobacteria(0.1900),o:Actinomycetales(0.1700),f:Streptosporangiaceae(0.0900),g:Streptophyta(0.0800)	-	d:Bacteria
Otu8772	d:Bacteria(1.0000),p:"Bacteroidetes"(0.3100),c:Bacilli(0.1600),o:"Bacteroidales"(0.1600),f:Flavobacteriaceae(0.1300),g:Proteiniphilum(0.0800)	+	d:Bacteria
Otu8774	d:Bacteria(0.9900),p:Firmicutes(0.3900),c:Bacilli(0.2700),o:Lactobacillales(0.1500),f:Flavobacteriaceae(0.1400),g:Lactobacillus(0.0900)	+	d:Bacteria
Otu8778	d:Bacteria(0.9800),p:"Proteobacteria"(0.5200),c:Gammaproteobacteria(0.3100),o:Xanthomonadales(0.1400),f:Xanthomonadaceae(0.1400),g:Pseudomonas(0.0800)	+	d:Bacteria
Otu8775	d:Bacteria(0.7900),p:"Actinobacteria"(0.3800),c:Actinobacteria(0.3800),o:Actinomycetales(0.3100),f:Microbacteriaceae(0.1000),g:Microcella(0.0900)	+
Otu8776	d:Bacteria(0.9500),p:"Proteobacteria"(0.4100),c:Actinobacteria(0.2100),o:Actinomycetales(0.2100),f:Polyangiaceae(0.1800),g:Minicystis(0.1800)	+	d:Bacteria
Otu8781	d:Bacteria(0.9700),p:"Tenericutes"(0.2900),c:Mollicutes(0.2900),o:Mycoplasmatales(0.2700),f:Mycoplasmataceae(0.2700),g:Mycoplasma(0.1600)	+	d:Bacteria
Otu8782	d:Bacteria(0.9500),p:Firmicutes(0.2800),c:Clostridia(0.1400),o:Clostridiales(0.1400),f:Chloroplast(0.1000),g:Euglenida(0.0700)	+	d:Bacteria
Otu8777	d:Bacteria(1.0000),p:"Bacteroidetes"(1.0000),c:Sphingobacteriia(1.0000),o:"Sphingobacteriales"(1.0000),f:Chitinophagaceae(1.0000),g:Ferruginibacter(0.4700)	+	d:Bacteria,p:"Bacteroidetes",c:Sphingobacteriia,o:"Sphingobacteriales",f:Chitinophagaceae
Otu8784	d:Bacteria(0.8100),p:"Actinobacteria"(0.2500),c:Actinobacteria(0.2500),o:Actinomycetales(0.2200),f:Streptomycetaceae(0.1200),g:Streptomyces(0.1200)	-	d:Bacteria
Otu8783	d:Bacteria(0.9900),p:"Proteobacteria"(0.4500),c:Gammaproteobacteria(0.3000),o:Clostridiales(0.2000),f:Peptostreptococcaceae(0.1000),g:Romboutsia(0.0900)	+	d:Bacteria
Otu8780	d:Bacteria(1.0000),p:"Proteobacteria"(1.0000),c:Deltaproteobacteria(1.0000),o:Bdellovibrionales(1.0000),f:Bdellovibrionaceae(1.0000),g:Bdellovibrio(1.0000)	+	d:Bacteria,p:"Proteobacteria",c:Deltaproteobacteria,o:Bdellovibrionales,f:Bdellovibrionaceae,g:Bdellovibrio
Otu8779	d:Bacteria(1.0000),p:Firmicutes(1.0000),c:Clostridia(1.0000),o:Clostridiales(1.0000),f:Peptostreptococcaceae(1.0000),g:Romboutsia(1.0000)	+	d:Bacteria,p:Firmicutes,c:Clostridia,o:Clostridiales,f:Peptostreptococcaceae,g:Romboutsia
Otu8792	d:Bacteria(0.9800),p:"Proteobacteria"(0.3400),c:Bacilli(0.2800),o:Bacillales(0.1900),f:Campylobacteraceae(0.1100),g:Arcobacter(0.1100)	+	d:Bacteria
Otu8794	d:Bacteria(0.7800),p:"Bacteroidetes"(0.2900),c:Halobacteria(0.2100),o:Halobacteriales(0.1500),f:Halobacteriaceae(0.1500),g:Mucilaginibacter(0.0800)	-
Otu8785	d:Bacteria(1.0000),p:"Proteobacteria"(0.9900),c:Alphaproteobacteria(0.9900),o:Rhizobiales(0.9500),f:Rhodobiaceae(0.6200),g:Tepidamorphus(0.5700)	+	d:Bacteria,p:"Proteobacteria",c:Alphaproteobacteria,o:Rhizobiales
Otu8787	d:Bacteria(1.0000),p:"Bacteroidetes"(0.8800),c:Flavobacteriia(0.8800),o:"Flavobacteriales"(0.8800),f:Flavobacteriaceae(0.8800),g:Flavobacterium(0.8700)	+	d:Bacteria,p:"Bacteroidetes",c:Flavobacteriia,o:"Flavobacteriales",f:Flavobacteriaceae,g:Flavobacterium
Otu8790	d:Bacteria(1.0000),p:Firmicutes(1.0000),c:Bacilli(1.0000),o:Bacillales(0.9900),f:Paenibacillaceae_1(0.9800),g:Paenibacillus(0.9800)	+	d:Bacteria,p:Firmicutes,c:Bacilli,o:Bacillales,f:Paenibacillaceae_1,g:Paenibacillus
Otu8793	d:Bacteria(0.9400),p:"Actinobacteria"(0.2000),c:Actinobacteria(0.2000),o:Actinomycetales(0.1800),f:Mycoplasmataceae(0.1300),g:Mycoplasma(0.1300)	+	d:Bacteria
Otu8791	d:Bacteria(1.0000),p:"Proteobacteria"(0.5900),c:Alphaproteobacteria(0.4900),o:Rhizobiales(0.1800),f:Chloroplast(0.1500),g:Streptophyta(0.1500)	+	d:Bacteria
Otu8786	d:Bacteria(1.0000),p:"Proteobacteria"(0.9600),c:Betaproteobacteria(0.9600),o:Burkholderiales(0.9600),f:Comamonadaceae(0.9600),g:Acidovorax(0.3800)	+	d:Bacteria,p:"Proteobacteria",c:Betaproteobacteria,o:Burkholderiales,f:Comamonadaceae
Otu8795	d:Bacteria(0.8400),p:"Actinobacteria"(0.2400),c:Actinobacteria(0.2400),o:Nitrospinales(0.1200),f:Nitrospinaceae(0.1200),g:Nitrospina(0.1200)	-	d:Bacteria
Otu8789	d:Bacteria(1.0000),p:Firmicutes(1.0000),c:Bacilli(1.0000),o:Bacillales(1.0000),f:Paenibacillaceae_1(1.0000),g:Paenibacillus(1.0000)	+	d:Bacteria,p:Firmicutes,c:Bacilli,o:Bacillales,f:Paenibacillaceae_1,g:Paenibacillus
Otu8788	d:Bacteria(1.0000),p:"Proteobacteria"(1.0000),c:Alphaproteobacteria(1.0000),o:Rhizobiales(1.0000),f:Rhodobiaceae(0.4500),g:Afifella(0.4500)	+	d:Bacteria,p:"Proteobacteria",c:Alphaproteobacteria,o:Rhizobiales
Otu8796	d:Bacteria(0.8400),p:Firmicutes(0.2000),c:Aquificae(0.1500),o:Aquificales(0.1500),f:Aquificaceae(0.0800),g:Hydrogenobacter(0.0600)	+	d:Bacteria
Otu8797	d:Bacteria(0.6800),p:"Euryarchaeota"(0.3000),c:Halobacteria(0.2400),o:Halobacteriales(0.2100),f:Halobacteriaceae(0.2100),g:Halosimplex(0.1000)	+
Otu8799	d:Bacteria(0.7400),p:"Proteobacteria"(0.2500),c:Clostridia(0.0900),o:Clostridiales(0.0900),f:Clostridiaceae_1(0.0600),g:"Candidatus_Korarchaeum"(0.0800)	+
Otu8801	d:Bacteria(0.9800),p:"Proteobacteria"(0.2700),c:Negativicutes(0.1900),o:Selenomonadales(0.1900),f:Veillonellaceae(0.1900),g:Dialister(0.1800)	+	d:Bacteria
Otu8800	d:Bacteria(0.8200),p:"Proteobacteria"(0.2400),c:Gammaproteobacteria(0.1200),o:Thermales(0.0800),f:Thermaceae(0.0800),g:Meiothermus(0.0800)	+	d:Bacteria
Otu8802	d:Bacteria(0.9200),p:"Proteobacteria"(0.2900),c:Deinococci(0.2400),o:Deinococcales(0.2400),f:Deinococcaceae(0.2400),g:Deinococcus(0.2400)	+	d:Bacteria
Otu8805	d:Bacteria(0.8400),p:"Proteobacteria"(0.2900),c:Actinobacteria(0.1500),o:Clostridiales(0.0900),f:Helicobacteraceae(0.0700),g:Helicobacter(0.0700)	-	d:Bacteria
Otu8803	d:Bacteria(0.9300),p:Firmicutes(0.6300),c:Bacilli(0.4300),o:Bacillales(0.4100),f:Bacillaceae_2(0.1000),g:Bacillus(0.0600)	+	d:Bacteria
Otu8804	d:Bacteria(0.9900),p:"Proteobacteria"(0.3700),c:Clostridia(0.1900),o:Clostridiales(0.1900),f:Lachnospiraceae(0.1100),g:Hespellia(0.0500)	+	d:Bacteria
Otu8807	d:Bacteria(1.0000),p:"Proteobacteria"(0.4200),c:Gammaproteobacteria(0.1900),o:Clostridiales(0.1000),f:Chloroplast(0.0700),g:Streptophyta(0.0600)	+	d:Bacteria
Otu8808	d:Bacteria(0.9000),p:Firmicutes(0.3300),c:Bacilli(0.2600),o:Bacillales(0.1400),f:"Saprospiraceae"(0.0900),g:Lewinella(0.0900)	-	d:Bacteria
Otu8809	d:Bacteria(0.9600),p:"Bacteroidetes"(0.3900),c:Sphingobacteriia(0.2400),o:"Sphingobacteriales"(0.2400),f:Sphingobacteriaceae(0.2200),g:Pedobacter(0.1500)	-	d:Bacteria
Otu8798	d:Bacteria(1.0000),p:"Proteobacteria"(1.0000),c:Alphaproteobacteria(0.9900),o:Sphingomonadales(0.9900),f:Sphingomonadaceae(0.9900),g:Sphingomonas(0.9900)	+	d:Bacteria,p:"Proteobacteria",c:Alphaproteobacteria,o:Sphingomonadales,f:Sphingomonadaceae,g:Sphingomonas
Otu8810	d:Bacteria(0.9500),p:Firmicutes(0.3400),c:Bacilli(0.2900),o:Lactobacillales(0.1800),f:Lactobacillaceae(0.0900),g:Lactobacillus(0.0900)	+	d:Bacteria
Otu8811	d:Bacteria(0.9800),p:"Proteobacteria"(0.4200),c:Gammaproteobacteria(0.2100),o:Clostridiales(0.1700),f:Pseudomonadaceae(0.1000),g:Pseudomonas(0.0700)	-	d:Bacteria
Otu8815	d:Bacteria(0.9900),p:Firmicutes(0.4100),c:Clostridia(0.2700),o:Clostridiales(0.2200),f:Ruminococcaceae(0.1900),g:Cellulosibacter(0.1500)	+	d:Bacteria
Otu8812	d:Bacteria(1.0000),p:"Proteobacteria"(0.5700),c:Gammaproteobacteria(0.4300),o:Verrucomicrobiales(0.1500),f:Verrucomicrobiaceae(0.1500),g:Akkermansia(0.0900)	+	d:Bacteria
Otu8814	d:Bacteria(0.9600),p:"Proteobacteria"(0.2700),c:Negativicutes(0.1100),o:Selenomonadales(0.1100),f:Veillonellaceae(0.1100),g:Desulfofustis(0.0600)	-	d:Bacteria
Otu8816	d:Bacteria(0.9900),p:"Actinobacteria"(0.2300),c:Actinobacteria(0.2300),o:Actinomycetales(0.2300),f:Streptomycetaceae(0.1300),g:Lactobacillus(0.0900)	+	d:Bacteria
Otu8817	d:Bacteria(0.9800),p:Firmicutes(0.5100),c:Clostridia(0.2900),o:Clostridiales(0.2900),f:Eubacteriaceae(0.0800),g:Lactobacillus(0.0700)	-	d:Bacteria
Otu8818	d:Bacteria(0.7400),p:"Proteobacteria"(0.3100),c:Gammaproteobacteria(0.1700),o:Campylobacterales(0.1000),f:Campylobacteraceae(0.1000),g:Woesearchaeota_Incertae_Sedis_AR16(0.2100)	+
Otu8806	d:Bacteria(1.0000),p:"Actinobacteria"(1.0000),c:Actinobacteria(1.0000),o:Actinomycetales(1.0000),f:Sanguibacteraceae(0.3500),g:Sanguibacter(0.3500)	+	d:Bacteria,p:"Actinobacteria",c:Actinobacteria,o:Actinomycetales
Otu8819	d:Bacteria(0.8700),p:"Proteobacteria"(0.4700),c:Gammaproteobacteria(0.2000),o:Clostridiales(0.1200),f:Helicobacteraceae(0.0900),g:Helicobacter(0.0900)	+	d:Bacteria
Otu8813	d:Bacteria(1.0000),p:"Proteobacteria"(1.0000),c:Gammaproteobacteria(1.0000),o:Legionellales(1.0000),f:Legionellaceae(1.0000),g:Legionella(1.0000)	+	d:Bacteria,p:"Proteobacteria",c:Gammaproteobacteria,o:Legionellales,f:Legionellaceae,g:Legionella
Otu8821	d:Bacteria(0.9700),p:"Bacteroidetes"(0.2600),c:Bacilli(0.1700),o:"Flavobacteriales"(0.1700),f:Flavobacteriaceae(0.1700),g:Bacteroides(0.0900)	+	d:Bacteria
Otu8820	d:Bacteria(0.9100),p:Firmicutes(0.2700),c:"Bacteroidia"(0.1800),o:"Bacteroidales"(0.1800),f:"Porphyromonadaceae"(0.1300),g:Mycoplasma(0.0900)	+	d:Bacteria
Otu8822	d:Bacteria(0.9400),p:Firmicutes(0.4300),c:Bacilli(0.3100),o:Bacillales(0.2400),f:Bacillaceae_2(0.0800),g:Kroppenstedtia(0.0800)	+	d:Bacteria
Otu8828	d:Bacteria(0.9200),p:Firmicutes(0.4200),c:Bacilli(0.2400),o:Lactobacillales(0.2000),f:Lactobacillaceae(0.1900),g:Lactobacillus(0.1900)	-	d:Bacteria
Otu8823	d:Bacteria(1.0000),p:Firmicutes(0.3800),c:Synergistia(0.3200),o:Synergistales(0.3200),f:Synergistaceae(0.3200),g:Salimicrobium(0.1600)	+	d:Bacteria
Otu8829	d:Bacteria(0.8200),p:"Proteobacteria"(0.3200),c:Clostridia(0.2600),o:Clostridiales(0.2500),f:Clostridiaceae_1(0.1200),g:Clostridium_sensu_stricto(0.1200)	+	d:Bacteria
Otu8824	d:Bacteria(1.0000),p:"Actinobacteria"(1.0000),c:Actinobacteria(1.0000),o:Solirubrobacterales(1.0000),f:Solirubrobacteraceae(1.0000),g:Solirubrobacter(1.0000)	+	d:Bacteria,p:"Actinobacteria",c:Actinobacteria,o:Solirubrobacterales,f:Solirubrobacteraceae,g:Solirubrobacter
Otu8826	d:Bacteria(1.0000),p:"Bacteroidetes"(1.0000),c:Flavobacteriia(1.0000),o:"Flavobacteriales"(1.0000),f:Flavobacteriaceae(1.0000),g:Flavobacterium(1.0000)	+	d:Bacteria,p:"Bacteroidetes",c:Flavobacteriia,o:"Flavobacteriales",f:Flavobacteriaceae,g:Flavobacterium
Otu8831	d:Bacteria(0.9300),p:Firmicutes(0.4200),c:Bacilli(0.3000),o:Bacillales(0.1900),f:Bacillaceae_2(0.1900),g:Tenuibacillus(0.1200)	+	d:Bacteria
Otu8832	d:Bacteria(0.9700),p:"Proteobacteria"(0.2000),c:Mollicutes(0.1900),o:Actinomycetales(0.1500),f:Flavobacteriaceae(0.1300),g:Mycoplasma(0.1200)	-	d:Bacteria
Otu8830	d:Bacteria(0.9700),p:"Bacteroidetes"(0.4600),c:"Bacteroidia"(0.1900),o:"Bacteroidales"(0.1900),f:Flavobacteriaceae(0.1500),g:Fusobacterium(0.1000)	+	d:Bacteria
Otu8827	d:Bacteria(1.0000),p:Firmicutes(0.9800),c:Clostridia(0.9800),o:Clostridiales(0.9800),f:Eubacteriaceae(0.7000),g:Anaerofustis(0.6700)	+	d:Bacteria,p:Firmicutes,c:Clostridia,o:Clostridiales
Otu8825	d:Bacteria(1.0000),p:Firmicutes(1.0000),c:Bacilli(1.0000),o:Bacillales(1.0000),f:Paenibacillaceae_1(1.0000),g:Paenibacillus(1.0000)	+	d:Bacteria,p:Firmicutes,c:Bacilli,o:Bacillales,f:Paenibacillaceae_1,g:Paenibacillus
Otu8833	d:Bacteria(0.7500),p:"Euryarchaeota"(0.2500),c:Halobacteria(0.1900),o:Actinomycetales(0.1700),f:Natrialbaceae(0.1600),g:Halostagnicola(0.0700)	-
Otu8837	d:Bacteria(0.9600),p:Firmicutes(0.4300),c:Clostridia(0.2300),o:Clostridiales(0.2100),f:Enterococcaceae(0.1000),g:Enterococcus(0.1000)	-	d:Bacteria
Otu8839	d:Bacteria(0.9900),p:Firmicutes(0.5100),c:Clostridia(0.2500),o:Clostridiales(0.2500),f:Chitinophagaceae(0.0900),g:Streptomyces(0.0600)	+	d:Bacteria
Otu8841	d:Bacteria(0.8300),p:"Proteobacteria"(0.4700),c:Gammaproteobacteria(0.2600),o:Methanococcales(0.1300),f:Methanococcaceae(0.1300),g:Methanococcus(0.1300)	+	d:Bacteria
Otu8838	d:Bacteria(1.0000),p:"Proteobacteria"(0.5200),c:Gammaproteobacteria(0.2000),o:Lactobacillales(0.1000),f:Xanthomonadaceae(0.0700),g:Lactobacillus(0.0700)	+	d:Bacteria
Otu8840	d:Bacteria(0.9700),p:"Proteobacteria"(0.3500),c:Gammaproteobacteria(0.2100),o:Clostridiales(0.2000),f:Enterobacteriaceae(0.1100),g:Citrobacter(0.1100)	+	d:Bacteria
Otu8834	d:Bacteria(1.0000),p:"Proteobacteria"(1.0000),c:Gammaproteobacteria(1.0000),o:Legionellales(1.0000),f:Legionellaceae(1.0000),g:Legionella(1.0000)	+	d:Bacteria,p:"Proteobacteria",c:Gammaproteobacteria,o:Legionellales,f:Legionellaceae,g:Legionella
Otu8836	d:Bacteria(1.0000),p:"Proteobacteria"(1.0000),c:Gammaproteobacteria(0.9600),o:Xanthomonadales(0.9200),f:Sinobacteraceae(0.7800),g:Solimonas(0.7800)	+	d:Bacteria,p:"Proteobacteria",c:Gammaproteobacteria,o:Xanthomonadales
Otu8843	d:Bacteria(0.9700),p:Firmicutes(0.2500),c:Flavobacteriia(0.2000),o:"Flavobacteriales"(0.2000),f:Flavobacteriaceae(0.2000),g:GpXIII(0.1100)	+	d:Bacteria
Otu8835	d:Bacteria(1.0000),p:"Proteobacteria"(1.0000),c:Gammaproteobacteria(0.9600),o:Pseudomonadales(0.5900),f:Moraxellaceae(0.4800),g:Perlucidibaca(0.4800)	+	d:Bacteria,p:"Proteobacteria",c:Gammaproteobacteria
Otu8846	d:Bacteria(0.9100),p:"Actinobacteria"(0.3200),c:Actinobacteria(0.3200),o:Actinomycetales(0.2900),f:Streptomycetaceae(0.1400),g:Streptomyces(0.1100)	-	d:Bacteria
Otu8845	d:Bacteria(0.6200),p:"Euryarchaeota"(0.3500),c:Halobacteria(0.2500),o:Halobacteriales(0.1400),f:Halobacteriaceae(0.1400),g:Lysobacter(0.0600)	+
Otu8848	d:Bacteria(0.8800),p:"Proteobacteria"(0.2700),c:Actinobacteria(0.2200),o:Actinomycetales(0.2000),f:Streptomycetaceae(0.1200),g:Streptomyces(0.1000)	+	d:Bacteria
Otu8842	d:Bacteria(1.0000),p:"Bacteroidetes"(1.0000),c:Flavobacteriia(1.0000),o:"Flavobacteriales"(1.0000),f:Flavobacteriaceae(1.0000),g:Flavobacterium(1.0000)	+	d:Bacteria,p:"Bacteroidetes",c:Flavobacteriia,o:"Flavobacteriales",f:Flavobacteriaceae,g:Flavobacterium
Otu8850	d:Bacteria(0.9800),p:"Actinobacteria"(0.3100),c:Actinobacteria(0.3100),o:Actinomycetales(0.3100),f:Paenibacillaceae_1(0.0900),g:Saccharibacteria_genera_incertae_sedis(0.0800)	+	d:Bacteria
Otu8849	d:Bacteria(0.8900),p:"Proteobacteria"(0.3400),c:Gammaproteobacteria(0.2000),o:Spirochaetales(0.1100),f:Spirochaetaceae(0.1000),g:Treponema(0.0800)	+	d:Bacteria
Otu8852	d:Bacteria(0.8800),p:"Bacteroidetes"(0.2400),c:Alphaproteobacteria(0.1400),o:Cytophagales(0.1200),f:Flammeovirgaceae(0.1000),g:Perexilibacter(0.0900)	+	d:Bacteria
Otu8847	d:Bacteria(1.0000),p:"Bacteroidetes"(1.0000),c:Cytophagia(1.0000),o:Cytophagales(1.0000),f:Cytophagaceae(1.0000),g:Hymenobacter(1.0000)	+	d:Bacteria,p:"Bacteroidetes",c:Cytophagia,o:Cytophagales,f:Cytophagaceae,g:Hymenobacter
Otu8844	d:Bacteria(1.0000),p:"Proteobacteria"(1.0000),c:Alphaproteobacteria(0.9100),o:Rhizobiales(0.7200),f:Hyphomicrobiaceae(0.5900),g:Devosia(0.5400)	+	d:Bacteria,p:"Proteobacteria",c:Alphaproteobacteria
Otu8853	d:Bacteria(1.0000),p:"Actinobacteria"(0.9400),c:Actinobacteria(0.9400),o:Solirubrobacterales(0.6200),f:Patulibacteraceae(0.6100),g:Patulibacter(0.6100)	+	d:Bacteria,p:"Actinobacteria",c:Actinobacteria
Otu8854	d:Bacteria(1.0000),p:"Bacteroidetes"(1.0000),c:Sphingobacteriia(0.9900),o:"Sphingobacteriales"(0.9900),f:Chitinophagaceae(0.9900),g:Chitinophaga(0.5200)	+	d:Bacteria,p:"Bacteroidetes",c:Sphingobacteriia,o:"Sphingobacteriales",f:Chitinophagaceae
Otu8859	d:Bacteria(0.9700),p:"Actinobacteria"(0.3200),c:Actinobacteria(0.3200),o:Actinomycetales(0.3200),f:Peptoniphilaceae(0.1300),g:Peptoniphilus(0.1300)	-	d:Bacteria
Otu8851	d:Bacteria(1.0000),p:"Proteobacteria"(1.0000),c:Gammaproteobacteria(0.9900),o:Pseudomonadales(0.9200),f:Pseudomonadaceae(0.9200),g:Cellvibrio(0.9200)	+	d:Bacteria,p:"Proteobacteria",c:Gammaproteobacteria,o:Pseudomonadales,f:Pseudomonadaceae,g:Cellvibrio
Otu8861	d:Bacteria(0.6200),p:"Proteobacteria"(0.3200),c:Halobacteria(0.2200),o:Halobacteriales(0.2100),f:Halobacteriaceae(0.2100),g:Turicella(0.0800)	+
Otu8860	d:Bacteria(0.7700),p:"Bacteroidetes"(0.2200),c:Halobacteria(0.1700),o:"Bacteroidales"(0.1600),f:Prolixibacteraceae(0.1600),g:Sunxiuqinia(0.1500)	+
Otu8855	d:Bacteria(1.0000),p:"Actinobacteria"(1.0000),c:Actinobacteria(1.0000),o:Actinomycetales(1.0000),f:Nocardioidaceae(1.0000),g:Nocardioides(1.0000)	+	d:Bacteria,p:"Actinobacteria",c:Actinobacteria,o:Actinomycetales,f:Nocardioidaceae,g:Nocardioides
Otu8857	d:Bacteria(1.0000),p:"Actinobacteria"(0.9800),c:Actinobacteria(0.7000),o:Solirubrobacterales(0.6400),f:Solirubrobacteraceae(0.6300),g:Solirubrobacter(0.6300)	+	d:Bacteria,p:"Actinobacteria"
Otu8856	d:Bacteria(1.0000),p:"Proteobacteria"(1.0000),c:Gammaproteobacteria(1.0000),o:Xanthomonadales(1.0000),f:Xanthomonadaceae(1.0000),g:Chiayiivirga(1.0000)	+	d:Bacteria,p:"Proteobacteria",c:Gammaproteobacteria,o:Xanthomonadales,f:Xanthomonadaceae,g:Chiayiivirga
Otu8858	d:Bacteria(1.0000),p:"Proteobacteria"(1.0000),c:Deltaproteobacteria(0.8400),o:Myxococcales(0.8400),f:Kofleriaceae(0.6000),g:Kofleria(0.6000)	+	d:Bacteria,p:"Proteobacteria",c:Deltaproteobacteria,o:Myxococcales
Otu8862	d:Bacteria(1.0000),p:"Proteobacteria"(0.3800),c:Gammaproteobacteria(0.2000),o:Lactobacillales(0.1100),f:Lactobacillaceae(0.0600),g:Legionella(0.0600)	+	d:Bacteria
Otu8863	d:Bacteria(1.0000),p:"Bacteroidetes"(1.0000),c:Cytophagia(0.9800),o:Cytophagales(0.9800),f:Cytophagaceae(0.9800),g:Spirosoma(0.6300)	+	d:Bacteria,p:"Bacteroidetes",c:Cytophagia,o:Cytophagales,f:Cytophagaceae
Otu8866	d:Bacteria(1.0000),p:"Bacteroidetes"(1.0000),c:Sphingobacteriia(1.0000),o:"Sphingobacteriales"(1.0000),f:Sphingobacteriaceae(1.0000),g:Pedobacter(0.9100)	+	d:Bacteria,p:"Bacteroidetes",c:Sphingobacteriia,o:"Sphingobacteriales",f:Sphingobacteriaceae,g:Pedobacter
Otu8865	d:Bacteria(1.0000),p:"Proteobacteria"(0.9100),c:Deltaproteobacteria(0.8600),o:Myxococcales(0.8600),f:Sandaracinaceae(0.6200),g:Sandaracinus(0.6200)	+	d:Bacteria,p:"Proteobacteria",c:Deltaproteobacteria,o:Myxococcales
Otu8869	d:Bacteria(1.0000),p:"Bacteroidetes"(1.0000),c:Sphingobacteriia(0.9800),o:"Sphingobacteriales"(0.9800),f:Chitinophagaceae(0.9800),g:Chitinophaga(0.5900)	+	d:Bacteria,p:"Bacteroidetes",c:Sphingobacteriia,o:"Sphingobacteriales",f:Chitinophagaceae
Otu8867	d:Bacteria(1.0000),p:Firmicutes(0.8200),c:Clostridia(0.8200),o:Clostridiales(0.8200),f:Clostridiaceae_1(0.7300),g:Hathewaya(0.6400)	+	d:Bacteria,p:Firmicutes,c:Clostridia,o:Clostridiales
Otu8864	d:Bacteria(1.0000),p:"Proteobacteria"(1.0000),c:Alphaproteobacteria(1.0000),o:Rhizobiales(1.0000),f:Beijerinckiaceae(1.0000),g:Beijerinckia(1.0000)	+	d:Bacteria,p:"Proteobacteria",c:Alphaproteobacteria,o:Rhizobiales,f:Beijerinckiaceae,g:Beijerinckia
Otu8868	d:Bacteria(1.0000),p:"Acidobacteria"(0.9900),c:Acidobacteria_Gp3(0.9900),o:Actinomycetales(0.0100),f:Pseudonocardiaceae(0.0100),g:Gp3(0.9700)	+	d:Bacteria,p:"Acidobacteria",c:Acidobacteria_Gp3
Otu8870	d:Bacteria(1.0000),p:"Actinobacteria"(1.0000),c:Actinobacteria(1.0000),o:Actinomycetales(1.0000),f:Nocardioidaceae(1.0000),g:Nocardioides(1.0000)	+	d:Bacteria,p:"Actinobacteria",c:Actinobacteria,o:Actinomycetales,f:Nocardioidaceae,g:Nocardioides
Otu8871	d:Bacteria(1.0000),p:"Proteobacteria"(0.9800),c:Alphaproteobacteria(0.9200),o:Alphaproteobacteria_incertae_sedis(0.9000),f:Hydrogenophilaceae(0.0500),g:Geminicoccus(0.9000)	+	d:Bacteria,p:"Proteobacteria",c:Alphaproteobacteria,o:Alphaproteobacteria_incertae_sedis
Otu8874	d:Bacteria(1.0000),p:"Bacteroidetes"(1.0000),c:Sphingobacteriia(1.0000),o:"Sphingobacteriales"(1.0000),f:Sphingobacteriaceae(1.0000),g:Pedobacter(1.0000)	+	d:Bacteria,p:"Bacteroidetes",c:Sphingobacteriia,o:"Sphingobacteriales",f:Sphingobacteriaceae,g:Pedobacter
Otu8878	d:Bacteria(0.9200),p:"Bacteroidetes"(0.2600),c:Gammaproteobacteria(0.1200),o:"Flavobacteriales"(0.1200),f:Flavobacteriaceae(0.1100),g:Prevotella(0.0700)	+	d:Bacteria
Otu8873	d:Bacteria(1.0000),p:"Bacteroidetes"(1.0000),c:Flavobacteriia(1.0000),o:"Flavobacteriales"(1.0000),f:Flavobacteriaceae(1.0000),g:Flavobacterium(1.0000)	+	d:Bacteria,p:"Bacteroidetes",c:Flavobacteriia,o:"Flavobacteriales",f:Flavobacteriaceae,g:Flavobacterium
Otu8872	d:Bacteria(1.0000),p:"Proteobacteria"(1.0000),c:Alphaproteobacteria(0.9900),o:Rhodospirillales(0.9900),f:Rhodospirillaceae(0.1000),g:Reyranella(0.8800)	+	d:Bacteria,p:"Proteobacteria",c:Alphaproteobacteria,o:Rhodospirillales
Otu8875	d:Bacteria(1.0000),p:"Bacteroidetes"(1.0000),c:Cytophagia(0.9900),o:Cytophagales(0.9900),f:Cytophagaceae(0.9700),g:Cytophaga(0.9700)	+	d:Bacteria,p:"Bacteroidetes",c:Cytophagia,o:Cytophagales,f:Cytophagaceae,g:Cytophaga
Otu8879	d:Bacteria(0.9100),p:"Actinobacteria"(0.3900),c:Actinobacteria(0.3900),o:Actinomycetales(0.3800),f:Pseudonocardiaceae(0.1000),g:Treponema(0.0900)	+	d:Bacteria
Otu8877	d:Bacteria(1.0000),p:"Bacteroidetes"(1.0000),c:Flavobacteriia(1.0000),o:"Flavobacteriales"(1.0000),f:Flavobacteriaceae(1.0000),g:Flavobacterium(1.0000)	+	d:Bacteria,p:"Bacteroidetes",c:Flavobacteriia,o:"Flavobacteriales",f:Flavobacteriaceae,g:Flavobacterium
Otu8880	d:Bacteria(1.0000),p:"Bacteroidetes"(1.0000),c:Sphingobacteriia(0.8700),o:"Sphingobacteriales"(0.8700),f:Sphingobacteriaceae(0.8700),g:Pedobacter(0.5300)	+	d:Bacteria,p:"Bacteroidetes",c:Sphingobacteriia,o:"Sphingobacteriales",f:Sphingobacteriaceae
Otu8876	d:Bacteria(1.0000),p:"Proteobacteria"(1.0000),c:Alphaproteobacteria(0.9700),o:Rhizobiales(0.9700),f:"Aurantimonadaceae"(0.9500),g:Aureimonas(0.9500)	+	d:Bacteria,p:"Proteobacteria",c:Alphaproteobacteria,o:Rhizobiales,f:"Aurantimonadaceae",g:Aureimonas
Otu8883	d:Bacteria(1.0000),p:"Bacteroidetes"(1.0000),c:Sphingobacteriia(1.0000),o:"Sphingobacteriales"(1.0000),f:Chitinophagaceae(1.0000),g:Parasegetibacter(1.0000)	+	d:Bacteria,p:"Bacteroidetes",c:Sphingobacteriia,o:"Sphingobacteriales",f:Chitinophagaceae,g:Parasegetibacter
Otu8885	d:Bacteria(1.0000),p:"Actinobacteria"(0.9900),c:Actinobacteria(0.9900),o:Rubrobacterales(0.9900),f:Rubrobacteraceae(0.9900),g:Rubrobacter(0.9900)	+	d:Bacteria,p:"Actinobacteria",c:Actinobacteria,o:Rubrobacterales,f:Rubrobacteraceae,g:Rubrobacter
Otu8881	d:Bacteria(1.0000),p:"Actinobacteria"(0.9600),c:Actinobacteria(0.9600),o:Coriobacteriales(0.3400),f:Coriobacteriaceae(0.3400),g:Solirubrobacter(0.2000)	+	d:Bacteria,p:"Actinobacteria",c:Actinobacteria
Otu8882	d:Bacteria(1.0000),p:"Proteobacteria"(1.0000),c:Alphaproteobacteria(1.0000),o:Rhizobiales(0.8100),f:Beijerinckiaceae(0.2700),g:Methylovirgula(0.2600)	+	d:Bacteria,p:"Proteobacteria",c:Alphaproteobacteria,o:Rhizobiales
Otu8887	d:Bacteria(1.0000),p:"Actinobacteria"(0.6800),c:Actinobacteria(0.6800),o:Solirubrobacterales(0.4300),f:Patulibacteraceae(0.2800),g:Patulibacter(0.2800)	+	d:Bacteria
Otu8886	d:Bacteria(1.0000),p:"Proteobacteria"(0.9800),c:Deltaproteobacteria(0.9800),o:Myxococcales(0.9800),f:Labilitrichaceae(0.7600),g:Labilithrix(0.7600)	+	d:Bacteria,p:"Proteobacteria",c:Deltaproteobacteria,o:Myxococcales
Otu8884	d:Bacteria(1.0000),p:"Proteobacteria"(1.0000),c:Gammaproteobacteria(1.0000),o:Xanthomonadales(0.9900),f:Xanthomonadaceae(0.9900),g:Lysobacter(0.5900)	+	d:Bacteria,p:"Proteobacteria",c:Gammaproteobacteria,o:Xanthomonadales,f:Xanthomonadaceae
Otu8891	d:Bacteria(0.9600),p:"Proteobacteria"(0.6700),c:Gammaproteobacteria(0.3600),o:Xanthomonadales(0.1900),f:Sinobacteraceae(0.1400),g:Massilia(0.1100)	+	d:Bacteria
Otu8892	d:Bacteria(0.9800),p:"Proteobacteria"(0.4200),c:Betaproteobacteria(0.1600),o:Burkholderiales(0.1200),f:Streptomycetaceae(0.0800),g:Massilia(0.0600)	+	d:Bacteria
Otu8889	d:Bacteria(1.0000),p:"Bacteroidetes"(1.0000),c:Cytophagia(1.0000),o:Cytophagales(1.0000),f:Cytophagaceae(1.0000),g:Adhaeribacter(0.7400)	+	d:Bacteria,p:"Bacteroidetes",c:Cytophagia,o:Cytophagales,f:Cytophagaceae
Otu8890	d:Bacteria(1.0000),p:"Chloroflexi"(0.7900),c:Chloroflexia(0.7900),o:"Chloroflexales"(0.5700),f:Oscillochloridaceae(0.4300),g:Oscillochloris(0.4300)	+	d:Bacteria
Otu8888	d:Bacteria(1.0000),p:"Proteobacteria"(1.0000),c:Betaproteobacteria(1.0000),o:Burkholderiales(1.0000),f:Oxalobacteraceae(1.0000),g:Glaciimonas(0.5800)	+	d:Bacteria,p:"Proteobacteria",c:Betaproteobacteria,o:Burkholderiales,f:Oxalobacteraceae
Otu8895	d:Bacteria(0.9300),p:"Bacteroidetes"(0.2800),c:Cytophagia(0.1800),o:Cytophagales(0.1800),f:Cytophagaceae(0.1800),g:Hymenobacter(0.0600)	-	d:Bacteria
Otu8897	d:Bacteria(0.9600),p:"Proteobacteria"(0.3600),c:Actinobacteria(0.1400),o:Actinomycetales(0.1400),f:Streptomycetaceae(0.1000),g:Desulfococcus(0.0900)	+	d:Bacteria
Otu8893	d:Bacteria(1.0000),p:"Deinococcus-Thermus"(0.9900),c:Deinococci(0.9900),o:Deinococcales(0.9900),f:Trueperaceae(0.9900),g:Truepera(0.9900)	+	d:Bacteria,p:"Deinococcus-Thermus",c:Deinococci,o:Deinococcales,f:Trueperaceae,g:Truepera
Otu8896	d:Bacteria(1.0000),p:"Proteobacteria"(0.4700),c:Gammaproteobacteria(0.3000),o:"Bacteroidales"(0.0700),f:Acholeplasmataceae(0.0600),g:Acholeplasma(0.0600)	+	d:Bacteria
Otu8898	d:Bacteria(0.9400),p:"Proteobacteria"(0.2200),c:Alphaproteobacteria(0.1500),o:Rhodobacterales(0.0800),f:Rhodobacteraceae(0.0800),g:Paracoccus(0.0600)	+	d:Bacteria
Otu8899	d:Bacteria(0.6700),p:"Euryarchaeota"(0.3000),c:Deinococci(0.1900),o:Deinococcales(0.1200),f:Deinococcaceae(0.1200),g:Deinococcus(0.1200)	+
Otu8900	d:Bacteria(0.9600),p:Firmicutes(0.2500),c:Actinobacteria(0.1600),o:Actinomycetales(0.0800),f:Conexibacteraceae(0.0600),g:Conexibacter(0.0600)	-	d:Bacteria
Otu8904	d:Bacteria(0.9600),p:"Proteobacteria"(0.2600),c:Actinobacteria(0.2200),o:Actinomycetales(0.2000),f:Streptomycetaceae(0.1600),g:Streptomyces(0.1300)	+	d:Bacteria
Otu8894	d:Bacteria(1.0000),p:"Actinobacteria"(1.0000),c:Actinobacteria(1.0000),o:Actinomycetales(1.0000),f:Kineosporiaceae(1.0000),g:Pseudokineococcus(1.0000)	+	d:Bacteria,p:"Actinobacteria",c:Actinobacteria,o:Actinomycetales,f:Kineosporiaceae,g:Pseudokineococcus
Otu8903	d:Bacteria(0.9800),p:"Bacteroidetes"(0.2400),c:Gammaproteobacteria(0.1400),o:"Flavobacteriales"(0.1200),f:Flavobacteriaceae(0.1100),g:Streptomyces(0.0700)	+	d:Bacteria
Otu8902	d:Bacteria(1.0000),p:"Bacteroidetes"(0.9300),c:Sphingobacteriia(0.9300),o:"Sphingobacteriales"(0.9300),f:"Rhodothermaceae"(0.9300),g:Rubricoccus(0.8100)	+	d:Bacteria,p:"Bacteroidetes",c:Sphingobacteriia,o:"Sphingobacteriales",f:"Rhodothermaceae",g:Rubricoccus
Otu8906	d:Bacteria(0.6000),p:"Euryarchaeota"(0.3000),c:Betaproteobacteria(0.1300),o:Methanobacteriales(0.1000),f:Methanobacteriaceae(0.1000),g:Methanobacterium(0.1000)	+
Otu8905	d:Bacteria(1.0000),p:"Bacteroidetes"(1.0000),c:Cytophagia(1.0000),o:Cytophagales(1.0000),f:Cytophagaceae(1.0000),g:Dyadobacter(1.0000)	+	d:Bacteria,p:"Bacteroidetes",c:Cytophagia,o:Cytophagales,f:Cytophagaceae,g:Dyadobacter
Otu8908	d:Bacteria(0.9600),p:"Proteobacteria"(0.3600),c:Gammaproteobacteria(0.1800),o:"Flavobacteriales"(0.1100),f:Flavobacteriaceae(0.1000),g:Gp4(0.0600)	+	d:Bacteria
Otu8907	d:Bacteria(1.0000),p:"Proteobacteria"(0.2400),c:Clostridia(0.1500),o:Clostridiales(0.1500),f:Cytophagaceae(0.1200),g:Leptospirillum(0.0600)	+	d:Bacteria
Otu8911	d:Bacteria(0.9500),p:Firmicutes(0.3400),c:Bacilli(0.1800),o:Clostridiales(0.1600),f:Lachnospiraceae(0.1100),g:Mycoplasma(0.1000)	+	d:Bacteria
Otu8909	d:Bacteria(0.9500),p:Firmicutes(0.3600),c:Clostridia(0.2600),o:Clostridiales(0.2600),f:Clostridiaceae_1(0.0800),g:Caloramator(0.0500)	+	d:Bacteria
Otu8901	d:Bacteria(1.0000),p:"Actinobacteria"(1.0000),c:Actinobacteria(1.0000),o:Actinomycetales(1.0000),f:Nakamurellaceae(0.8600),g:Nakamurella(0.8600)	+	d:Bacteria,p:"Actinobacteria",c:Actinobacteria,o:Actinomycetales,f:Nakamurellaceae,g:Nakamurella
Otu8912	d:Bacteria(0.8200),p:Firmicutes(0.2600),c:Halobacteria(0.1300),o:Clostridiales(0.1100),f:Veillonellaceae(0.0800),g:Lactobacillus(0.0400)	-	d:Bacteria
Otu8910	d:Bacteria(0.9900),p:Firmicutes(0.6200),c:Bacilli(0.6000),o:Bacillales(0.4700),f:Bacillaceae_1(0.2400),g:Bacillus(0.2400)	+	d:Bacteria
Otu8915	d:Bacteria(0.9600),p:Firmicutes(0.3600),c:Bacilli(0.2200),o:Lactobacillales(0.1500),f:Flavobacteriaceae(0.1200),g:Lactobacillus(0.0700)	-	d:Bacteria
Otu8914	d:Bacteria(1.0000),p:"Proteobacteria"(0.4100),c:Betaproteobacteria(0.1900),o:Burkholderiales(0.1300),f:Flavobacteriaceae(0.1000),g:Tenacibaculum(0.0700)	+	d:Bacteria
Otu8913	d:Bacteria(0.9500),p:"Actinobacteria"(0.2900),c:Actinobacteria(0.2900),o:Actinomycetales(0.2500),f:Propionibacteriaceae(0.1200),g:Brooklawnia(0.1000)	+	d:Bacteria
Otu8916	d:Bacteria(0.9700),p:"Proteobacteria"(0.3500),c:Bacilli(0.1800),o:Lactobacillales(0.1800),f:Enterobacteriaceae(0.0800),g:Sulfobacillus(0.0700)	+	d:Bacteria
Otu8917	d:Bacteria(0.9900),p:"Bacteroidetes"(0.3400),c:Flavobacteriia(0.2500),o:"Flavobacteriales"(0.2500),f:Flavobacteriaceae(0.2500),g:Mycoplasma(0.1300)	+	d:Bacteria
Otu8918	d:Bacteria(1.0000),p:Firmicutes(0.3200),c:Clostridia(0.2100),o:Actinomycetales(0.1400),f:Flavobacteriaceae(0.1200),g:Thermoanaerobacter(0.1000)	+	d:Bacteria
Otu8919	d:Bacteria(0.9800),p:Firmicutes(0.4400),c:Clostridia(0.2200),o:Clostridiales(0.2200),f:Flavobacteriaceae(0.0600),g:Desulfovibrio(0.0600)	+	d:Bacteria
Otu8920	d:Bacteria(0.8200),p:Firmicutes(0.2700),c:Clostridia(0.1400),o:Bacillales(0.1200),f:Halobacteriaceae(0.0800),g:Paenibacillus(0.0600)	+	d:Bacteria
Otu8922	d:Bacteria(0.9800),p:Firmicutes(0.5100),c:Bacilli(0.4300),o:Lactobacillales(0.2900),f:Enterococcaceae(0.2500),g:Tetragenococcus(0.1400)	+	d:Bacteria
Otu8921	d:Bacteria(0.9800),p:"Proteobacteria"(0.3000),c:Actinobacteria(0.1700),o:Actinomycetales(0.1300),f:Streptomycetaceae(0.0700),g:Streptomyces(0.0700)	+	d:Bacteria
Otu8924	d:Bacteria(0.9300),p:Firmicutes(0.3800),c:Clostridia(0.2200),o:Clostridiales(0.1300),f:Ruminococcaceae(0.0900),g:Sporohalobacter(0.0800)	+	d:Bacteria
Otu8925	d:Bacteria(0.8500),p:"Proteobacteria"(0.4400),c:Gammaproteobacteria(0.1600),o:Clostridiales(0.1100),f:Sutterellaceae(0.0700),g:Parasutterella(0.0700)	-	d:Bacteria
Otu8927	d:Bacteria(0.9900),p:"Proteobacteria"(0.3500),c:Actinobacteria(0.3300),o:Actinomycetales(0.3300),f:Microbacteriaceae(0.2400),g:Agrococcus(0.1100)	+	d:Bacteria
Otu8923	d:Bacteria(1.0000),p:"Proteobacteria"(0.6000),c:Betaproteobacteria(0.2600),o:Burkholderiales(0.1900),f:Burkholderiaceae(0.1100),g:Pseudomonas(0.1000)	+	d:Bacteria
Otu8928	d:Bacteria(0.8900),p:"Proteobacteria"(0.3100),c:Bacilli(0.1500),o:Bacillales(0.1200),f:Paenibacillaceae_1(0.1100),g:Nitrosomonas(0.1100)	+	d:Bacteria
Otu8926	d:Bacteria(1.0000),p:"Proteobacteria"(0.4000),c:Gammaproteobacteria(0.2100),o:Clostridiales(0.0800),f:Desulfobacteraceae(0.0700),g:Desulfobacterium(0.0600)	+	d:Bacteria
Otu8930	d:Bacteria(0.8700),p:"Bacteroidetes"(0.2900),c:"Bacteroidia"(0.1900),o:"Bacteroidales"(0.1900),f:"Prevotellaceae"(0.1500),g:Prevotella(0.1400)	-	d:Bacteria
Otu8931	d:Bacteria(0.9600),p:Firmicutes(0.3800),c:Negativicutes(0.1700),o:Selenomonadales(0.1700),f:Veillonellaceae(0.1700),g:Dialister(0.1600)	-	d:Bacteria
Otu8929	d:Bacteria(0.9200),p:"Bacteroidetes"(0.2000),c:"Bacteroidia"(0.1200),o:"Bacteroidales"(0.1200),f:"Prevotellaceae"(0.1000),g:Prevotella(0.1000)	+	d:Bacteria
Otu8932	d:Bacteria(0.9800),p:"Proteobacteria"(0.2900),c:Bacilli(0.2100),o:Lactobacillales(0.1400),f:Lactobacillaceae(0.1100),g:Lactobacillus(0.1000)	+	d:Bacteria
Otu8933	d:Bacteria(0.7900),p:Firmicutes(0.2400),c:Bacilli(0.1200),o:"Flavobacteriales"(0.1200),f:Flavobacteriaceae(0.1100),g:Woesearchaeota_Incertae_Sedis_AR16(0.0800)	-
Otu8934	d:Bacteria(0.8700),p:"Proteobacteria"(0.4300),c:Betaproteobacteria(0.2200),o:Neisseriales(0.1800),f:Neisseriaceae(0.1800),g:Simonsiella(0.1000)	-	d:Bacteria
Otu8940	d:Bacteria(0.5700),p:"Euryarchaeota"(0.1500),c:Halobacteria(0.1300),o:"Chloroflexales"(0.1000),f:Chloroflexaceae(0.1000),g:"Nanoarchaeum"(0.1500)	-
Otu8939	d:Bacteria(0.9400),p:"Actinobacteria"(0.2200),c:Actinobacteria(0.2200),o:Actinomycetales(0.2000),f:Microbacteriaceae(0.1300),g:Microbacterium(0.0900)	-	d:Bacteria
Otu8941	d:Bacteria(0.8700),p:Firmicutes(0.2700),c:Clostridia(0.2300),o:Clostridiales(0.2200),f:Clostridiaceae_1(0.1300),g:Clostridium_sensu_stricto(0.1300)	+	d:Bacteria
Otu8942	d:Bacteria(0.7300),p:Firmicutes(0.3300),c:Bacilli(0.2300),o:Bacillales(0.1700),f:Alicyclobacillaceae(0.1400),g:Alicyclobacillus(0.1400)	+
Otu8938	d:Bacteria(1.0000),p:"Bacteroidetes"(0.9900),c:Sphingobacteriia(0.9900),o:"Sphingobacteriales"(0.9900),f:"Rhodothermaceae"(0.9900),g:Rubricoccus(0.7200)	+	d:Bacteria,p:"Bacteroidetes",c:Sphingobacteriia,o:"Sphingobacteriales",f:"Rhodothermaceae"
Otu8935	d:Bacteria(1.0000),p:Firmicutes(0.4700),c:Deltaproteobacteria(0.3200),o:Clostridiales(0.2400),f:Clostridiaceae_1(0.2200),g:Hathewaya(0.2200)	+	d:Bacteria
Otu8937	d:Bacteria(1.0000),p:"Actinobacteria"(1.0000),c:Actinobacteria(1.0000),o:Solirubrobacterales(0.8600),f:Conexibacteraceae(0.5200),g:Conexibacter(0.5200)	+	d:Bacteria,p:"Actinobacteria",c:Actinobacteria,o:Solirubrobacterales
Otu8944	d:Bacteria(0.6900),p:"Proteobacteria"(0.2700),c:Alphaproteobacteria(0.1600),o:Haloferacales(0.1200),f:Haloferacaceae(0.1200),g:Haloplanus(0.0700)	+
Otu8936	d:Bacteria(1.0000),p:"Actinobacteria"(1.0000),c:Actinobacteria(1.0000),o:Actinomycetales(1.0000),f:Geodermatophilaceae(0.6600),g:Blastococcus(0.5700)	+	d:Bacteria,p:"Actinobacteria",c:Actinobacteria,o:Actinomycetales
Otu8946	d:Bacteria(0.9000),p:Firmicutes(0.3200),c:Clostridia(0.2600),o:Clostridiales(0.2600),f:Mycoplasmataceae(0.2300),g:Mycoplasma(0.2000)	+	d:Bacteria
Otu8948	d:Bacteria(1.0000),p:"Verrucomicrobia"(0.9000),c:Verrucomicrobiae(0.7900),o:Verrucomicrobiales(0.7900),f:Verrucomicrobiaceae(0.7800),g:Brevifollis(0.5900)	+	d:Bacteria,p:"Verrucomicrobia"
Otu8950	d:Bacteria(1.0000),p:Cyanobacteria/Chloroplast(0.9900),c:Cyanobacteria(0.9900),o:Lactobacillales(0.0100),f:Family_I(0.9500),g:GpI(0.9500)	+	d:Bacteria,p:Cyanobacteria/Chloroplast,c:Cyanobacteria
Otu8953	d:Bacteria(0.9800),p:"Tenericutes"(0.2900),c:Mollicutes(0.2900),o:Mycoplasmatales(0.2500),f:Mycoplasmataceae(0.2500),g:Mycoplasma(0.2500)	+	d:Bacteria
Otu8949	d:Bacteria(1.0000),p:Firmicutes(0.4400),c:Anaerolineae(0.3200),o:Anaerolineales(0.3200),f:Anaerolineaceae(0.3200),g:Bellilinea(0.2000)	+	d:Bacteria
Otu8943	d:Bacteria(1.0000),p:"Actinobacteria"(1.0000),c:Actinobacteria(1.0000),o:Actinomycetales(1.0000),f:Mycobacteriaceae(1.0000),g:Mycobacterium(1.0000)	+	d:Bacteria,p:"Actinobacteria",c:Actinobacteria,o:Actinomycetales,f:Mycobacteriaceae,g:Mycobacterium
Otu8945	d:Bacteria(1.0000),p:"Proteobacteria"(1.0000),c:Alphaproteobacteria(0.9100),o:Alphaproteobacteria_incertae_sedis(0.7800),f:Rhodobacteraceae(0.1200),g:Geminicoccus(0.7800)	+	d:Bacteria,p:"Proteobacteria",c:Alphaproteobacteria
Otu8947	d:Bacteria(1.0000),p:"Verrucomicrobia"(0.9200),c:Verrucomicrobiae(0.9200),o:Verrucomicrobiales(0.9200),f:Verrucomicrobiaceae(0.9200),g:Prosthecobacter(0.5700)	+	d:Bacteria,p:"Verrucomicrobia",c:Verrucomicrobiae,o:Verrucomicrobiales,f:Verrucomicrobiaceae
Otu8954	d:Bacteria(0.9300),p:"Bacteroidetes"(0.3000),c:Cytophagia(0.1800),o:Cytophagales(0.1800),f:Cytophagaceae(0.1800),g:Rhodonellum(0.1600)	+	d:Bacteria
Otu8951	d:Bacteria(1.0000),p:"Actinobacteria"(1.0000),c:Actinobacteria(1.0000),o:Solirubrobacterales(1.0000),f:Solirubrobacteraceae(1.0000),g:Solirubrobacter(1.0000)	+	d:Bacteria,p:"Actinobacteria",c:Actinobacteria,o:Solirubrobacterales,f:Solirubrobacteraceae,g:Solirubrobacter
Otu8952	d:Bacteria(1.0000),p:"Bacteroidetes"(1.0000),c:Flavobacteriia(0.9900),o:"Flavobacteriales"(0.9900),f:Flavobacteriaceae(0.9900),g:Flavobacterium(0.9700)	+	d:Bacteria,p:"Bacteroidetes",c:Flavobacteriia,o:"Flavobacteriales",f:Flavobacteriaceae,g:Flavobacterium
Otu8956	d:Bacteria(0.6900),p:"Proteobacteria"(0.3200),c:Betaproteobacteria(0.1700),o:Burkholderiales(0.1300),f:Burkholderiaceae(0.0900),g:Streptophyta(0.0700)	+
Otu8957	d:Bacteria(1.0000),p:Firmicutes(0.5400),c:Gammaproteobacteria(0.2800),o:Bacillales(0.2400),f:Alicyclobacillaceae(0.2300),g:Alicyclobacillus(0.2300)	+	d:Bacteria
Otu8958	d:Bacteria(1.0000),p:Parcubacteria(0.7900),c:Bacilli(0.0800),o:Lactobacillales(0.0500),f:Lactobacillaceae(0.0400),g:Parcubacteria_genera_incertae_sedis(0.7900)	+	d:Bacteria
Otu8961	d:Bacteria(1.0000),p:"Planctomycetes"(0.9500),c:Planctomycetia(0.9500),o:Planctomycetales(0.9500),f:Planctomycetaceae(0.9500),g:Pirellula(0.8400)	+	d:Bacteria,p:"Planctomycetes",c:Planctomycetia,o:Planctomycetales,f:Planctomycetaceae,g:Pirellula
Otu8955	d:Bacteria(1.0000),p:"Proteobacteria"(1.0000),c:Alphaproteobacteria(1.0000),o:Rhodobacterales(0.7300),f:Rhodobacteraceae(0.7300),g:Paracoccus(0.3800)	+	d:Bacteria,p:"Proteobacteria",c:Alphaproteobacteria
Otu8962	d:Bacteria(1.0000),p:"Acidobacteria"(1.0000),c:Acidobacteria_Gp3(1.0000),g:Gp3(1.0000)	+	d:Bacteria,p:"Acidobacteria",c:Acidobacteria_Gp3,g:Gp3
Otu8963	d:Bacteria(1.0000),p:"Bacteroidetes"(1.0000),c:Sphingobacteriia(1.0000),o:"Sphingobacteriales"(1.0000),f:Chitinophagaceae(1.0000),g:Segetibacter(0.8800)	+	d:Bacteria,p:"Bacteroidetes",c:Sphingobacteriia,o:"Sphingobacteriales",f:Chitinophagaceae,g:Segetibacter
Otu8960	d:Bacteria(1.0000),p:"Proteobacteria"(1.0000),c:Alphaproteobacteria(0.9300),o:Rhodospirillales(0.8800),f:Acetobacteraceae(0.5700),g:Roseomonas(0.5200)	+	d:Bacteria,p:"Proteobacteria",c:Alphaproteobacteria,o:Rhodospirillales
Otu8959	d:Bacteria(1.0000),p:"Proteobacteria"(1.0000),c:Betaproteobacteria(0.9300),o:Burkholderiales(0.9300),f:Burkholderiales_incertae_sedis(0.9200),g:Mitsuaria(0.9000)	+	d:Bacteria,p:"Proteobacteria",c:Betaproteobacteria,o:Burkholderiales,f:Burkholderiales_incertae_sedis,g:Mitsuaria
Otu8964	d:Bacteria(1.0000),p:Cyanobacteria/Chloroplast(0.9600),c:Chloroplast(0.7300),o:Actinomycetales(0.0100),f:Chloroplast(0.7300),g:Chlorophyta(0.5500)	+	d:Bacteria,p:Cyanobacteria/Chloroplast
Otu8968	d:Bacteria(0.9600),p:"Bacteroidetes"(0.4400),c:Flavobacteriia(0.1600),o:"Flavobacteriales"(0.1600),f:Flavobacteriaceae(0.1600),g:Mycoplasma(0.0600)	+	d:Bacteria
Otu8965	d:Bacteria(1.0000),p:"Armatimonadetes"(0.9500),c:Fimbriimonadia(0.2000),o:Fimbriimonadales(0.2000),f:Fimbriimonadaceae(0.2000),g:Armatimonadetes_gp5(0.7500)	+	d:Bacteria,p:"Armatimonadetes"
Otu8966	d:Bacteria(1.0000),p:"Proteobacteria"(0.7600),c:Deltaproteobacteria(0.4200),o:Desulfobacterales(0.3800),f:Desulfobacteraceae(0.3300),g:Desulfatiglans(0.3100)	+	d:Bacteria
Otu8967	d:Bacteria(1.0000),p:"Proteobacteria"(0.9900),c:Deltaproteobacteria(0.6000),o:Myxococcales(0.5700),f:Sandaracinaceae(0.5700),g:Sandaracinus(0.5700)	+	d:Bacteria,p:"Proteobacteria"
Otu8973	d:Bacteria(1.0000),p:Cyanobacteria/Chloroplast(0.6100),c:Chloroplast(0.5900),o:Campylobacterales(0.1100),f:Chloroplast(0.5900),g:Bacillariophyta(0.3600)	+	d:Bacteria
Otu8970	d:Bacteria(1.0000),p:Firmicutes(0.4600),c:Bacilli(0.3600),o:Bacillales(0.3500),f:Thermoactinomycetaceae_2(0.3000),g:Seinonella(0.3000)	+	d:Bacteria
Otu8972	d:Bacteria(1.0000),p:Firmicutes(0.8000),c:Bacilli(0.5600),o:Bacillales(0.5100),f:Paenibacillaceae_1(0.3200),g:Brevibacillus(0.3100)	+	d:Bacteria,p:Firmicutes
Otu8971	d:Bacteria(1.0000),p:"Proteobacteria"(0.9200),c:Gammaproteobacteria(0.7200),o:Chromatiales(0.2300),f:Halothiobacillaceae(0.2000),g:Thioalkalibacter(0.2000)	+	d:Bacteria,p:"Proteobacteria"
Otu8969	d:Bacteria(1.0000),p:"Proteobacteria"(1.0000),c:Betaproteobacteria(0.8000),o:Nitrosomonadales(0.5800),f:Nitrosomonadaceae(0.5800),g:Nitrosospira(0.5600)	+	d:Bacteria,p:"Proteobacteria",c:Betaproteobacteria
Otu8974	d:Bacteria(1.0000),p:"Actinobacteria"(1.0000),c:Actinobacteria(1.0000),o:Solirubrobacterales(1.0000),f:Solirubrobacteraceae(1.0000),g:Solirubrobacter(1.0000)	+	d:Bacteria,p:"Actinobacteria",c:Actinobacteria,o:Solirubrobacterales,f:Solirubrobacteraceae,g:Solirubrobacter
Otu8976	d:Bacteria(1.0000),p:"Acidobacteria"(1.0000),c:Acidobacteria_Gp3(1.0000),g:Gp3(0.9800)	+	d:Bacteria,p:"Acidobacteria",c:Acidobacteria_Gp3,g:Gp3
Otu8975	d:Bacteria(1.0000),p:"Proteobacteria"(1.0000),c:Alphaproteobacteria(1.0000),o:Rhizobiales(1.0000),f:Bradyrhizobiaceae(0.9800),g:Rhodopseudomonas(0.7500)	+	d:Bacteria,p:"Proteobacteria",c:Alphaproteobacteria,o:Rhizobiales,f:Bradyrhizobiaceae
Otu8977	d:Bacteria(1.0000),p:"Proteobacteria"(1.0000),c:Alphaproteobacteria(1.0000),o:Sphingomonadales(1.0000),f:Sphingomonadaceae(1.0000),g:Sphingomonas(0.9700)	+	d:Bacteria,p:"Proteobacteria",c:Alphaproteobacteria,o:Sphingomonadales,f:Sphingomonadaceae,g:Sphingomonas
Otu8978	d:Bacteria(1.0000),p:"Acidobacteria"(1.0000),c:Acidobacteria_Gp6(1.0000),g:Gp6(1.0000)	+	d:Bacteria,p:"Acidobacteria",c:Acidobacteria_Gp6,g:Gp6
Otu8982	d:Bacteria(1.0000),p:"Actinobacteria"(0.7100),c:Actinobacteria(0.7100),o:Solirubrobacterales(0.7100),f:Conexibacteraceae(0.4100),g:Conexibacter(0.4100)	+	d:Bacteria
Otu8983	d:Bacteria(1.0000),p:"Verrucomicrobia"(1.0000),c:Verrucomicrobiae(1.0000),o:Verrucomicrobiales(1.0000),f:Verrucomicrobiaceae(1.0000),g:Roseimicrobium(1.0000)	+	d:Bacteria,p:"Verrucomicrobia",c:Verrucomicrobiae,o:Verrucomicrobiales,f:Verrucomicrobiaceae,g:Roseimicrobium
Otu8981	d:Bacteria(1.0000),p:"Proteobacteria"(1.0000),c:Alphaproteobacteria(1.0000),o:Rhizobiales(1.0000),f:Phyllobacteriaceae(0.9900),g:Chelativorans(0.6600)	+	d:Bacteria,p:"Proteobacteria",c:Alphaproteobacteria,o:Rhizobiales,f:Phyllobacteriaceae
Otu8980	d:Bacteria(1.0000),p:"Proteobacteria"(1.0000),c:Alphaproteobacteria(1.0000),o:Rhizobiales(0.9700),f:Bartonellaceae(0.7400),g:Bartonella(0.7400)	+	d:Bacteria,p:"Proteobacteria",c:Alphaproteobacteria,o:Rhizobiales
Otu8979	d:Bacteria(1.0000),p:"Proteobacteria"(1.0000),c:Alphaproteobacteria(1.0000),o:Sphingomonadales(0.9500),f:Sphingomonadaceae(0.8900),g:Sphingomonas(0.6000)	+	d:Bacteria,p:"Proteobacteria",c:Alphaproteobacteria,o:Sphingomonadales,f:Sphingomonadaceae
Otu8985	d:Bacteria(1.0000),p:Cyanobacteria/Chloroplast(0.8800),c:Chloroplast(0.6200),o:Mycoplasmatales(0.0500),f:Chloroplast(0.6200),g:Streptophyta(0.5200)	+	d:Bacteria,p:Cyanobacteria/Chloroplast
Otu8984	d:Bacteria(1.0000),p:"Verrucomicrobia"(0.9400),c:Verrucomicrobiae(0.8900),o:Verrucomicrobiales(0.8900),f:Verrucomicrobiaceae(0.8800),g:Brevifollis(0.7600)	+	d:Bacteria,p:"Verrucomicrobia",c:Verrucomicrobiae,o:Verrucomicrobiales,f:Verrucomicrobiaceae
Otu8986	d:Bacteria(1.0000),p:"Proteobacteria"(1.0000),c:Alphaproteobacteria(1.0000),o:Rhodobacterales(0.9600),f:Rhodobacteraceae(0.9600),g:Paracoccus(0.8200)	+	d:Bacteria,p:"Proteobacteria",c:Alphaproteobacteria,o:Rhodobacterales,f:Rhodobacteraceae,g:Paracoccus
Otu8991	d:Bacteria(1.0000),p:"Bacteroidetes"(0.6100),c:"Bacteroidia"(0.2200),o:"Bacteroidales"(0.2200),f:Flavobacteriaceae(0.2100),g:Clostridium_sensu_stricto(0.0900)	+	d:Bacteria
Otu8987	d:Bacteria(1.0000),p:"Proteobacteria"(1.0000),c:Deltaproteobacteria(1.0000),o:Bdellovibrionales(1.0000),f:Bacteriovoracaceae(1.0000),g:Bacteriovorax(1.0000)	+	d:Bacteria,p:"Proteobacteria",c:Deltaproteobacteria,o:Bdellovibrionales,f:Bacteriovoracaceae,g:Bacteriovorax
Otu8988	d:Bacteria(1.0000),p:"Bacteroidetes"(1.0000),c:Cytophagia(1.0000),o:Cytophagales(1.0000),f:Cyclobacteriaceae(0.0100),g:Ohtaekwangia(0.9900)	+	d:Bacteria,p:"Bacteroidetes",c:Cytophagia,o:Cytophagales
Otu8992	d:Bacteria(1.0000),p:"Planctomycetes"(0.5900),c:Planctomycetia(0.5900),o:Planctomycetales(0.5900),f:Planctomycetaceae(0.5900),g:Planctopirus(0.4000)	+	d:Bacteria
Otu8993	d:Bacteria(1.0000),p:Cyanobacteria/Chloroplast(0.9300),c:Chloroplast(0.9300),o:Campylobacterales(0.0400),f:Chloroplast(0.9300),g:Bacillariophyta(0.7100)	+	d:Bacteria,p:Cyanobacteria/Chloroplast,c:Chloroplast
Otu8990	d:Bacteria(1.0000),p:"Actinobacteria"(0.6100),c:Actinobacteria(0.5600),o:Rubrobacterales(0.4300),f:Rubrobacteraceae(0.4300),g:Rubrobacter(0.4300)	+	d:Bacteria
Otu8989	d:Bacteria(1.0000),p:"Acidobacteria"(1.0000),c:Acidobacteria_Gp6(1.0000),g:Gp6(1.0000)	+	d:Bacteria,p:"Acidobacteria",c:Acidobacteria_Gp6,g:Gp6
Otu8995	d:Bacteria(1.0000),p:Cyanobacteria/Chloroplast(0.9300),c:Chloroplast(0.6400),o:Bacillales(0.0200),f:Chloroplast(0.6400),g:Streptophyta(0.5100)	+	d:Bacteria,p:Cyanobacteria/Chloroplast
Otu8998	d:Bacteria(0.9700),p:"Proteobacteria"(0.3700),c:Gammaproteobacteria(0.2000),o:Clostridiales(0.1300),f:Legionellaceae(0.1200),g:Legionella(0.1200)	+	d:Bacteria
Otu8994	d:Bacteria(1.0000),p:"Actinobacteria"(1.0000),c:Actinobacteria(1.0000),o:Actinomycetales(1.0000),f:Micromonosporaceae(1.0000),g:Allocatelliglobosispora(1.0000)	+	d:Bacteria,p:"Actinobacteria",c:Actinobacteria,o:Actinomycetales,f:Micromonosporaceae,g:Allocatelliglobosispora
Otu9002	d:Bacteria(1.0000),p:"Proteobacteria"(0.3400),c:Gammaproteobacteria(0.2300),o:"Bacteroidales"(0.1600),f:Mycoplasmataceae(0.1500),g:Mycoplasma(0.1000)	-	d:Bacteria
Otu9000	d:Bacteria(1.0000),p:"Proteobacteria"(0.6300),c:Deltaproteobacteria(0.2600),o:Desulfobacterales(0.2500),f:Desulfobacteraceae(0.2500),g:Candidatus_Carsonella(0.2300)	+	d:Bacteria
Otu8996	d:Bacteria(1.0000),p:"Acidobacteria"(1.0000),c:Acidobacteria_Gp6(1.0000),g:Gp6(1.0000)	+	d:Bacteria,p:"Acidobacteria",c:Acidobacteria_Gp6,g:Gp6
Otu8997	d:Bacteria(1.0000),p:Firmicutes(0.6100),c:Bacilli(0.5600),o:Bacillales(0.4400),f:Bacillaceae_2(0.2700),g:Gaiella(0.2400)	+	d:Bacteria
Otu9003	d:Bacteria(0.9600),p:"Bacteroidetes"(0.2500),c:Bacilli(0.1900),o:"Flavobacteriales"(0.1600),f:Flavobacteriaceae(0.1600),g:Lactobacillus(0.0700)	-	d:Bacteria
Otu9001	d:Bacteria(0.9600),p:"Proteobacteria"(0.3100),c:Clostridia(0.2000),o:Clostridiales(0.2000),f:Clostridiales_Incertae_Sedis_XVII(0.1100),g:Sulfobacillus(0.1100)	+	d:Bacteria
Otu8999	d:Bacteria(1.0000),p:"Actinobacteria"(1.0000),c:Actinobacteria(1.0000),o:Gaiellales(1.0000),f:Gaiellaceae(1.0000),g:Gaiella(1.0000)	+	d:Bacteria,p:"Actinobacteria",c:Actinobacteria,o:Gaiellales,f:Gaiellaceae,g:Gaiella
Otu9005	d:Bacteria(0.8400),p:"Proteobacteria"(0.3500),c:Gammaproteobacteria(0.2200),o:Cytophagales(0.1400),f:Cytophagaceae(0.1200),g:Spirosoma(0.1200)	+	d:Bacteria
Otu9004	d:Bacteria(0.8800),p:"Proteobacteria"(0.3200),c:Clostridia(0.2300),o:Clostridiales(0.2300),f:Clostridiaceae_1(0.0900),g:Clostridium_sensu_stricto(0.0800)	+	d:Bacteria
Otu9008	d:Bacteria(0.9700),p:"Bacteroidetes"(0.3300),c:Flavobacteriia(0.2000),o:"Flavobacteriales"(0.2000),f:Flavobacteriaceae(0.2000),g:Elizabethkingia(0.0800)	+	d:Bacteria
Otu9010	d:Bacteria(0.8500),p:"Proteobacteria"(0.2900),c:Actinobacteria(0.2700),o:Actinomycetales(0.2700),f:Nocardiaceae(0.0800),g:Nocardioides(0.0700)	+	d:Bacteria
Otu9009	d:Bacteria(0.6100),p:"Euryarchaeota"(0.2900),c:Halobacteria(0.2000),o:Haloferacales(0.1300),f:Haloferacaceae(0.1300),g:"Candidatus_Korarchaeum"(0.0800)	+
Otu9011	d:Bacteria(0.8800),p:"Bacteroidetes"(0.2500),c:Mollicutes(0.1100),o:Mycoplasmatales(0.1100),f:Mycoplasmataceae(0.1100),g:Mycoplasma(0.1000)	-	d:Bacteria
Otu9006	d:Bacteria(1.0000),p:"Bacteroidetes"(1.0000),c:Cytophagia(1.0000),o:Cytophagales(1.0000),f:Cyclobacteriaceae(1.0000),g:Algoriphagus(1.0000)	+	d:Bacteria,p:"Bacteroidetes",c:Cytophagia,o:Cytophagales,f:Cyclobacteriaceae,g:Algoriphagus
Otu9012	d:Bacteria(0.9100),p:Firmicutes(0.3400),c:Bacilli(0.1800),o:Clostridiales(0.1300),f:Lactobacillaceae(0.1000),g:Gp10(0.1500)	+	d:Bacteria
Otu9007	d:Bacteria(1.0000),p:"Actinobacteria"(1.0000),c:Actinobacteria(1.0000),o:Actinomycetales(1.0000),f:Kineosporiaceae(0.9700),g:Quadrisphaera(0.9700)	+	d:Bacteria,p:"Actinobacteria",c:Actinobacteria,o:Actinomycetales,f:Kineosporiaceae,g:Quadrisphaera
Otu9015	d:Bacteria(1.0000),p:"Verrucomicrobia"(1.0000),c:Spartobacteria(1.0000),g:Spartobacteria_genera_incertae_sedis(1.0000)	+	d:Bacteria,p:"Verrucomicrobia",c:Spartobacteria,g:Spartobacteria_genera_incertae_sedis
Otu9014	d:Bacteria(1.0000),p:"Actinobacteria"(0.9400),c:Actinobacteria(0.9400),o:Acidimicrobiales(0.8400),f:"Acidimicrobineae"_incertae_sedis(0.3800),g:Aciditerrimonas(0.3800)	+	d:Bacteria,p:"Actinobacteria",c:Actinobacteria,o:Acidimicrobiales
Otu9013	d:Bacteria(1.0000),p:"Proteobacteria"(1.0000),c:Alphaproteobacteria(1.0000),o:Sphingomonadales(1.0000),f:Sphingomonadaceae(0.8800),g:Sphingobium(0.8600)	+	d:Bacteria,p:"Proteobacteria",c:Alphaproteobacteria,o:Sphingomonadales,f:Sphingomonadaceae,g:Sphingobium
Otu9019	d:Bacteria(1.0000),p:"Proteobacteria"(0.3900),c:Clostridia(0.2300),o:Clostridiales(0.2300),f:Peptostreptococcaceae(0.1500),g:Peptostreptococcaceae_incertae_sedis(0.0900)	+	d:Bacteria
Otu9016	d:Bacteria(1.0000),p:"Proteobacteria"(1.0000),c:Alphaproteobacteria(1.0000),o:Rhizobiales(1.0000),f:Rhizobiales_incertae_sedis(0.6700),g:Alsobacter(0.6700)	+	d:Bacteria,p:"Proteobacteria",c:Alphaproteobacteria,o:Rhizobiales
Otu9018	d:Bacteria(1.0000),p:"Armatimonadetes"(1.0000),c:Armatimonadia(1.0000),o:Armatimonadales(1.0000),f:Armatimonadaceae(1.0000),g:Armatimonas/Armatimonadetes_gp1(1.0000)	+	d:Bacteria,p:"Armatimonadetes",c:Armatimonadia,o:Armatimonadales,f:Armatimonadaceae,g:Armatimonas/Armatimonadetes_gp1
Otu9021	d:Bacteria(1.0000),p:Cyanobacteria/Chloroplast(0.7200),c:Chloroplast(0.7000),o:Mycoplasmatales(0.0900),f:Chloroplast(0.7000),g:Bacillariophyta(0.5700)	+	d:Bacteria
Otu9017	d:Bacteria(1.0000),p:"Proteobacteria"(1.0000),c:Alphaproteobacteria(0.9900),o:Rhodospirillales(0.9500),f:Rhodospirillaceae(0.9500),g:Dongia(0.9500)	+	d:Bacteria,p:"Proteobacteria",c:Alphaproteobacteria,o:Rhodospirillales,f:Rhodospirillaceae,g:Dongia
Otu9020	d:Bacteria(1.0000),p:"Proteobacteria"(0.6500),c:Deltaproteobacteria(0.3400),o:Desulfobacterales(0.2700),f:Desulfobulbaceae(0.1400),g:Desulfobulbus(0.1400)	+	d:Bacteria
Otu9022	d:Bacteria(1.0000),p:"Acidobacteria"(0.2600),c:Spirochaetia(0.1700),o:Spirochaetales(0.1700),f:Spirochaetaceae(0.1700),g:Treponema(0.1600)	+	d:Bacteria
Otu9026	d:Bacteria(1.0000),p:Firmicutes(0.4600),c:Clostridia(0.4300),o:Clostridiales(0.3800),f:Clostridiales_Incertae_Sedis_XI(0.1500),g:Anaerococcus(0.0900)	+	d:Bacteria
Otu9025	d:Bacteria(1.0000),p:"Planctomycetes"(1.0000),c:Planctomycetia(1.0000),o:Planctomycetales(1.0000),f:Planctomycetaceae(1.0000),g:Aquisphaera(0.8000)	+	d:Bacteria,p:"Planctomycetes",c:Planctomycetia,o:Planctomycetales,f:Planctomycetaceae,g:Aquisphaera
Otu9024	d:Bacteria(1.0000),p:"Planctomycetes"(0.8100),c:Planctomycetia(0.8100),o:Planctomycetales(0.8100),f:Planctomycetaceae(0.8100),g:Gemmata(0.4900)	+	d:Bacteria,p:"Planctomycetes",c:Planctomycetia,o:Planctomycetales,f:Planctomycetaceae
Otu9023	d:Bacteria(1.0000),p:"Acidobacteria"(1.0000),c:Acidobacteria_Gp6(0.9900),g:Gp6(0.9900)	+	d:Bacteria,p:"Acidobacteria",c:Acidobacteria_Gp6,g:Gp6
Otu9033	d:Bacteria(0.9900),p:"Bacteroidetes"(0.5200),c:Flavobacteriia(0.2300),o:"Flavobacteriales"(0.2300),f:Flavobacteriaceae(0.2300),g:Mycoplasma(0.1700)	+	d:Bacteria
Otu9027	d:Bacteria(1.0000),p:"Proteobacteria"(0.9800),c:Alphaproteobacteria(0.9800),o:Alphaproteobacteria_incertae_sedis(0.3400),f:Rhizobiaceae(0.2400),g:Rhizomicrobium(0.3400)	+	d:Bacteria,p:"Proteobacteria",c:Alphaproteobacteria
Otu9030	d:Bacteria(1.0000),p:"Proteobacteria"(0.7100),c:Deltaproteobacteria(0.6200),o:Syntrophobacterales(0.5300),f:Syntrophaceae(0.5300),g:Syntrophus(0.5300)	+	d:Bacteria
Otu9028	d:Bacteria(1.0000),p:"Verrucomicrobia"(0.6000),c:Verrucomicrobiae(0.3100),o:Verrucomicrobiales(0.3100),f:Desulfuromonadaceae(0.2100),g:Subdivision3_genera_incertae_sedis(0.1400)	+	d:Bacteria
Otu9031	d:Bacteria(1.0000),p:"Verrucomicrobia"(0.4500),c:Alphaproteobacteria(0.3400),o:Verrucomicrobiales(0.3300),f:Verrucomicrobiaceae(0.3300),g:Prosthecobacter(0.1600)	+	d:Bacteria
Otu9029	d:Bacteria(1.0000),p:Firmicutes(0.3600),c:Clostridia(0.3600),o:Desulfovibrionales(0.2000),f:Thermoanaerobacteraceae(0.1900),g:Gemmatimonas(0.1900)	+	d:Bacteria
Otu9034	d:Bacteria(1.0000),p:Firmicutes(0.5600),c:Bacilli(0.2500),o:Bacillales(0.2500),f:Alicyclobacillaceae(0.2200),g:Alicyclobacillus(0.2200)	+	d:Bacteria
Otu9032	d:Bacteria(1.0000),p:"Proteobacteria"(0.6800),c:Deltaproteobacteria(0.4700),o:Desulfobacterales(0.3300),f:Desulfobacteraceae(0.1800),g:Desulfoconvexum(0.1500)	+	d:Bacteria
Otu9036	d:Bacteria(0.9500),p:"Proteobacteria"(0.5800),c:Alphaproteobacteria(0.3100),o:Rhodospirillales(0.2900),f:Rhodospirillaceae(0.2400),g:Thalassospira(0.1900)	+	d:Bacteria
Otu9035	d:Bacteria(1.0000),p:"Proteobacteria"(0.9700),c:Deltaproteobacteria(0.9500),o:Bdellovibrionales(0.9500),f:Bacteriovoracaceae(0.9500),g:Peredibacter(0.9500)	+	d:Bacteria,p:"Proteobacteria",c:Deltaproteobacteria,o:Bdellovibrionales,f:Bacteriovoracaceae,g:Peredibacter
Otu9037	d:Bacteria(1.0000),p:"Proteobacteria"(0.3800),c:Gammaproteobacteria(0.2000),o:Clostridiales(0.1600),f:Pasteurellaceae(0.0700),g:Nautilia(0.0700)	+	d:Bacteria
Otu9041	d:Bacteria(0.9500),p:Firmicutes(0.4400),c:Clostridia(0.3000),o:Clostridiales(0.3000),f:Streptococcaceae(0.1000),g:Streptococcus(0.1000)	+	d:Bacteria
Otu9043	d:Bacteria(0.9100),p:Firmicutes(0.1800),c:Clostridia(0.1300),o:Clostridiales(0.1300),f:Peptoniphilaceae(0.0800),g:Saccharibacteria_genera_incertae_sedis(0.1500)	+	d:Bacteria
Otu9044	d:Bacteria(0.8300),p:"Proteobacteria"(0.2700),c:Actinobacteria(0.1800),o:Actinomycetales(0.1200),f:Halobacteriaceae(0.0700),g:Halorubrum(0.0600)	-	d:Bacteria
Otu9046	d:Bacteria(0.9800),p:"Proteobacteria"(0.4500),c:Alphaproteobacteria(0.2100),o:Actinomycetales(0.1200),f:Streptomycetaceae(0.1100),g:Streptomyces(0.0900)	+	d:Bacteria
Otu9039	d:Bacteria(1.0000),p:"Actinobacteria"(1.0000),c:Actinobacteria(1.0000),o:Actinomycetales(1.0000),f:Nocardioidaceae(1.0000),g:Nocardioides(1.0000)	+	d:Bacteria,p:"Actinobacteria",c:Actinobacteria,o:Actinomycetales,f:Nocardioidaceae,g:Nocardioides
Otu9045	d:Bacteria(0.9500),p:Firmicutes(0.2500),c:Clostridia(0.1500),o:Halanaerobiales(0.1500),f:Halobacteroidaceae(0.1500),g:Halobacteroides(0.1300)	+	d:Bacteria
Otu9038	d:Bacteria(1.0000),p:"Proteobacteria"(1.0000),c:Betaproteobacteria(0.9900),o:Nitrosomonadales(0.9600),f:Nitrosomonadaceae(0.9600),g:Nitrosospira(0.8600)	+	d:Bacteria,p:"Proteobacteria",c:Betaproteobacteria,o:Nitrosomonadales,f:Nitrosomonadaceae,g:Nitrosospira
Otu9040	d:Bacteria(1.0000),p:"Acidobacteria"(0.9900),c:Acidobacteria_Gp16(0.9900),o:Bacillales(0.0100),f:Listeriaceae(0.0100),g:Gp16(0.9900)	+	d:Bacteria,p:"Acidobacteria",c:Acidobacteria_Gp16
Otu9047	d:Bacteria(0.8400),p:Firmicutes(0.2000),c:Actinobacteria(0.1300),o:Actinomycetales(0.1300),f:Streptomycetaceae(0.1000),g:Streptomyces(0.1000)	+	d:Bacteria
Otu9048	d:Bacteria(0.9900),p:"Proteobacteria"(0.6200),c:Gammaproteobacteria(0.4200),o:Gammaproteobacteria_incertae_sedis(0.2000),f:Neisseriaceae(0.0400),g:Candidatus_Carsonella(0.2000)	+	d:Bacteria
Otu9042	d:Bacteria(1.0000),p:"Proteobacteria"(0.9400),c:Alphaproteobacteria(0.4500),o:Deltaproteobacteria_incertae_sedis(0.3100),f:Sphingomonadaceae(0.1100),g:Deferrisoma(0.3100)	+	d:Bacteria,p:"Proteobacteria"
Otu9049	d:Bacteria(0.9200),p:"Bacteroidetes"(0.4100),c:"Bacteroidia"(0.2500),o:"Bacteroidales"(0.2500),f:Bacteroidaceae(0.2300),g:Bacteroides(0.2300)	+	d:Bacteria
Otu9052	d:Bacteria(0.9400),p:Firmicutes(0.1900),c:Mollicutes(0.1400),o:Anaeroplasmatales(0.1000),f:Anaeroplasmataceae(0.1000),g:Anaeroplasma(0.1000)	-	d:Bacteria
Otu9053	d:Bacteria(0.8800),p:"Proteobacteria"(0.2100),c:Gammaproteobacteria(0.1500),o:Actinomycetales(0.1100),f:Xanthomonadaceae(0.0400),g:Saccharibacteria_genera_incertae_sedis(0.1300)	-	d:Bacteria
Otu9056	d:Bacteria(0.6600),p:"Euryarchaeota"(0.3200),c:Methanobacteria(0.1500),o:Methanobacteriales(0.1500),f:Methanobacteriaceae(0.1500),g:Methanosphaera(0.1100)	-
Otu9055	d:Bacteria(0.8000),p:Firmicutes(0.2200),c:Deinococci(0.2100),o:Lactobacillales(0.1100),f:Thermaceae(0.1100),g:Deinococcus(0.1000)	-	d:Bacteria
Otu9057	d:Bacteria(0.9500),p:"Proteobacteria"(0.1700),c:"Nitrospira"(0.1300),o:"Nitrospirales"(0.1300),f:"Nitrospiraceae"(0.1300),g:Leptospirillum(0.1300)	+	d:Bacteria
Otu9058	d:Bacteria(0.8600),p:"Bacteroidetes"(0.2900),c:Clostridia(0.1500),o:Clostridiales(0.1500),f:Sphingobacteriaceae(0.1400),g:Candidatus_Nanosalina(0.0800)	-	d:Bacteria
Otu9051	d:Bacteria(1.0000),p:"Proteobacteria"(0.6000),c:Alphaproteobacteria(0.2700),o:Alphaproteobacteria_incertae_sedis(0.1200),f:Desulfobacteraceae(0.1000),g:Geminicoccus(0.1200)	+	d:Bacteria
Otu9050	d:Bacteria(1.0000),p:"Proteobacteria"(1.0000),c:Alphaproteobacteria(1.0000),o:Sphingomonadales(1.0000),f:Sphingomonadaceae(1.0000),g:Sphingomonas(1.0000)	+	d:Bacteria,p:"Proteobacteria",c:Alphaproteobacteria,o:Sphingomonadales,f:Sphingomonadaceae,g:Sphingomonas
Otu9054	d:Bacteria(1.0000),p:"Proteobacteria"(1.0000),c:Alphaproteobacteria(1.0000),o:Caulobacterales(0.9500),f:Caulobacteraceae(0.9500),g:Phenylobacterium(0.7000)	+	d:Bacteria,p:"Proteobacteria",c:Alphaproteobacteria,o:Caulobacterales,f:Caulobacteraceae
Otu9059	d:Bacteria(1.0000),p:candidate_division_WPS-1(0.9700),c:Phycisphaerae(0.0300),o:Tepidisphaerales(0.0300),f:Tepidisphaeraceae(0.0300),g:WPS-1_genera_incertae_sedis(0.9700)	+	d:Bacteria,p:candidate_division_WPS-1
Otu9061	d:Bacteria(0.7200),p:"Proteobacteria"(0.2000),c:Clostridia(0.1600),o:Clostridiales(0.1600),f:Lachnospiraceae(0.1100),g:"Candidatus_Korarchaeum"(0.1200)	+
Otu9064	d:Bacteria(1.0000),p:"Planctomycetes"(0.9900),c:Planctomycetia(0.9900),o:Planctomycetales(0.9900),f:Planctomycetaceae(0.9900),g:Aquisphaera(0.5700)	+	d:Bacteria,p:"Planctomycetes",c:Planctomycetia,o:Planctomycetales,f:Planctomycetaceae
Otu9060	d:Bacteria(1.0000),p:"Actinobacteria"(1.0000),c:Actinobacteria(1.0000),o:Actinomycetales(1.0000),f:Kineosporiaceae(0.8500),g:Quadrisphaera(0.8500)	+	d:Bacteria,p:"Actinobacteria",c:Actinobacteria,o:Actinomycetales,f:Kineosporiaceae,g:Quadrisphaera
Otu9062	d:Bacteria(1.0000),p:"Actinobacteria"(0.8000),c:Actinobacteria(0.8000),o:Acidimicrobiales(0.6800),f:Acidimicrobiaceae(0.5800),g:Ilumatobacter(0.5700)	+	d:Bacteria,p:"Actinobacteria",c:Actinobacteria
Otu9069	d:Bacteria(0.9900),p:"Planctomycetes"(0.9500),c:Planctomycetia(0.9500),o:Planctomycetales(0.9500),f:Planctomycetaceae(0.9500),g:Singulisphaera(0.5000)	+	d:Bacteria,p:"Planctomycetes",c:Planctomycetia,o:Planctomycetales,f:Planctomycetaceae
Otu9063	d:Bacteria(1.0000),p:"Proteobacteria"(1.0000),c:Deltaproteobacteria(1.0000),o:Myxococcales(0.9900),f:Polyangiaceae(0.9300),g:Chondromyces(0.7800)	+	d:Bacteria,p:"Proteobacteria",c:Deltaproteobacteria,o:Myxococcales,f:Polyangiaceae
Otu9067	d:Bacteria(1.0000),p:Candidatus_Saccharibacteria(1.0000),g:Saccharibacteria_genera_incertae_sedis(1.0000)	+	d:Bacteria,p:Candidatus_Saccharibacteria,g:Saccharibacteria_genera_incertae_sedis
Otu9065	d:Bacteria(1.0000),p:"Proteobacteria"(1.0000),c:Gammaproteobacteria(1.0000),o:Xanthomonadales(1.0000),f:Sinobacteraceae(1.0000),g:Povalibacter(0.9300)	+	d:Bacteria,p:"Proteobacteria",c:Gammaproteobacteria,o:Xanthomonadales,f:Sinobacteraceae,g:Povalibacter
Otu9066	d:Bacteria(1.0000),p:"Proteobacteria"(0.6000),c:Deltaproteobacteria(0.3400),o:Desulfobacterales(0.1700),f:Desulfobacteraceae(0.0900),g:Gp1(0.1700)	+	d:Bacteria
Otu9068	d:Bacteria(1.0000),p:"Proteobacteria"(1.0000),c:Alphaproteobacteria(1.0000),o:Sphingomonadales(1.0000),f:Sphingomonadaceae(1.0000),g:Sphingorhabdus(0.4200)	+	d:Bacteria,p:"Proteobacteria",c:Alphaproteobacteria,o:Sphingomonadales,f:Sphingomonadaceae
Otu9070	d:Bacteria(1.0000),p:"Actinobacteria"(0.8900),c:Actinobacteria(0.8900),o:Rubrobacterales(0.8000),f:Rubrobacteraceae(0.8000),g:Rubrobacter(0.8000)	+	d:Bacteria,p:"Actinobacteria",c:Actinobacteria,o:Rubrobacterales,f:Rubrobacteraceae,g:Rubrobacter
Otu9071	d:Bacteria(1.0000),p:"Proteobacteria"(1.0000),c:Alphaproteobacteria(1.0000),o:Sphingomonadales(0.9000),f:Sphingomonadaceae(0.9000),g:Sphingomonas(0.6500)	+	d:Bacteria,p:"Proteobacteria",c:Alphaproteobacteria,o:Sphingomonadales,f:Sphingomonadaceae
Otu9074	d:Bacteria(1.0000),p:"Proteobacteria"(0.3600),c:Deltaproteobacteria(0.1700),o:Oceanospirillales(0.0700),f:Halomonadaceae(0.0700),g:Gp1(0.1700)	+	d:Bacteria
Otu9072	d:Bacteria(1.0000),p:"Proteobacteria"(0.5800),c:Deltaproteobacteria(0.2600),o:Desulfobacterales(0.1600),f:Verrucomicrobiaceae(0.1300),g:Prosthecobacter(0.1200)	+	d:Bacteria
Otu9073	d:Bacteria(1.0000),p:"Proteobacteria"(1.0000),c:Gammaproteobacteria(0.9800),o:Chromatiales(0.7000),f:Chromatiaceae(0.5500),g:Thiocystis(0.5500)	+	d:Bacteria,p:"Proteobacteria",c:Gammaproteobacteria
Otu9076	d:Bacteria(1.0000),p:"Actinobacteria"(1.0000),c:Actinobacteria(1.0000),o:Actinomycetales(1.0000),f:Corynebacteriaceae(1.0000),g:Corynebacterium(1.0000)	+	d:Bacteria,p:"Actinobacteria",c:Actinobacteria,o:Actinomycetales,f:Corynebacteriaceae,g:Corynebacterium
Otu9079	d:Bacteria(1.0000),p:"Proteobacteria"(0.7500),c:Alphaproteobacteria(0.2800),o:Desulfovibrionales(0.1800),f:Rhodobacteraceae(0.1600),g:Pseudovibrio(0.1600)	+	d:Bacteria
Otu9078	d:Bacteria(1.0000),p:"Bacteroidetes"(1.0000),c:Cytophagia(1.0000),o:Cytophagales(1.0000),f:Cytophagaceae(1.0000),g:Hymenobacter(1.0000)	+	d:Bacteria,p:"Bacteroidetes",c:Cytophagia,o:Cytophagales,f:Cytophagaceae,g:Hymenobacter
Otu9075	d:Bacteria(1.0000),p:"Proteobacteria"(1.0000),c:Alphaproteobacteria(1.0000),o:Rhizobiales(1.0000),f:Phyllobacteriaceae(1.0000),g:Pseudaminobacter(0.5500)	+	d:Bacteria,p:"Proteobacteria",c:Alphaproteobacteria,o:Rhizobiales,f:Phyllobacteriaceae
Otu9082	d:Bacteria(0.8900),p:Firmicutes(0.4000),c:Clostridia(0.2200),o:Clostridiales(0.2200),f:Sphingobacteriaceae(0.1000),g:Pedobacter(0.0800)	+	d:Bacteria
Otu9077	d:Bacteria(1.0000),p:"Proteobacteria"(1.0000),c:Gammaproteobacteria(1.0000),o:Xanthomonadales(1.0000),f:Sinobacteraceae(1.0000),g:Steroidobacter(0.8500)	+	d:Bacteria,p:"Proteobacteria",c:Gammaproteobacteria,o:Xanthomonadales,f:Sinobacteraceae,g:Steroidobacter
Otu9080	d:Bacteria(1.0000),p:"Bacteroidetes"(1.0000),c:Cytophagia(1.0000),o:Cytophagales(1.0000),f:Cytophagaceae(0.9200),g:Rufibacter(0.6400)	+	d:Bacteria,p:"Bacteroidetes",c:Cytophagia,o:Cytophagales,f:Cytophagaceae
Otu9085	d:Bacteria(1.0000),p:Firmicutes(0.3100),c:Clostridia(0.2200),o:Clostridiales(0.2100),f:Peptostreptococcaceae(0.0800),g:Saccharibacteria_genera_incertae_sedis(0.2200)	+	d:Bacteria
Otu9081	d:Bacteria(1.0000),p:"Proteobacteria"(1.0000),c:Betaproteobacteria(0.7600),o:Burkholderiales(0.7100),f:Comamonadaceae(0.3700),g:Curvibacter(0.1900)	+	d:Bacteria,p:"Proteobacteria"
Otu9083	d:Bacteria(1.0000),p:"Proteobacteria"(1.0000),c:Alphaproteobacteria(1.0000),o:Caulobacterales(0.9400),f:Caulobacteraceae(0.9400),g:Phenylobacterium(0.7100)	+	d:Bacteria,p:"Proteobacteria",c:Alphaproteobacteria,o:Caulobacterales,f:Caulobacteraceae
Otu9084	d:Bacteria(1.0000),p:"Actinobacteria"(0.3100),c:Actinobacteria(0.3100),o:Bacillales(0.2500),f:Alicyclobacillaceae(0.2500),g:Alicyclobacillus(0.2500)	+	d:Bacteria
Otu9088	d:Bacteria(0.6900),p:"Euryarchaeota"(0.2900),c:Halobacteria(0.2800),o:Haloferacales(0.2800),f:Haloferacaceae(0.2800),g:Haloferax(0.2000)	+
Otu9091	d:Bacteria(0.8900),p:"Proteobacteria"(0.3000),c:Gammaproteobacteria(0.2800),o:"Flavobacteriales"(0.1100),f:Flavobacteriaceae(0.1100),g:Euglenida(0.0800)	-	d:Bacteria
Otu9086	d:Bacteria(1.0000),p:"Verrucomicrobia"(0.2500),c:Clostridia(0.2300),o:Clostridiales(0.2300),f:Lachnospiraceae(0.1800),g:Blautia(0.1800)	+	d:Bacteria
Otu9087	d:Bacteria(1.0000),p:Ignavibacteriae(0.8600),c:Ignavibacteria(0.8600),o:Ignavibacteriales(0.8600),f:Ignavibacteriaceae(0.8600),g:Ignavibacterium(0.8600)	+	d:Bacteria,p:Ignavibacteriae,c:Ignavibacteria,o:Ignavibacteriales,f:Ignavibacteriaceae,g:Ignavibacterium
Otu9089	d:Bacteria(1.0000),p:"Deinococcus-Thermus"(0.5900),c:Deinococci(0.5900),o:Deinococcales(0.5800),f:Trueperaceae(0.4000),g:Truepera(0.4000)	+	d:Bacteria
Otu9092	d:Bacteria(1.0000),p:"Proteobacteria"(0.2600),c:Actinobacteria(0.1300),o:"Bacteroidales"(0.1000),f:"Prevotellaceae"(0.1000),g:Prevotella(0.1000)	+	d:Bacteria
Otu9095	d:Bacteria(0.6400),p:"Euryarchaeota"(0.3200),c:Methanobacteria(0.3200),o:Methanobacteriales(0.3200),f:Methanobacteriaceae(0.3200),g:Methanobacterium(0.2300)	+
Otu9090	d:Bacteria(1.0000),p:"Proteobacteria"(0.7300),c:Alphaproteobacteria(0.4400),o:Rhizobiales(0.3300),f:"Aurantimonadaceae"(0.1500),g:Desulfovibrio(0.1300)	+	d:Bacteria
Otu9094	d:Bacteria(1.0000),p:Firmicutes(0.3500),c:Bacilli(0.2400),o:Bacillales(0.1600),f:Bacillaceae_2(0.0800),g:Prevotella(0.0500)	+	d:Bacteria
Otu9093	d:Bacteria(0.9700),p:"Bacteroidetes"(0.4400),c:Flavobacteriia(0.2700),o:"Flavobacteriales"(0.2700),f:Flavobacteriaceae(0.2700),g:Prevotella(0.0800)	+	d:Bacteria
Otu9099	d:Bacteria(0.9000),p:"Proteobacteria"(0.3600),c:Gammaproteobacteria(0.1900),o:"Sphingobacteriales"(0.1200),f:Sphingobacteriaceae(0.1200),g:Shewanella(0.0800)	+	d:Bacteria
Otu9097	d:Bacteria(0.9300),p:"Bacteroidetes"(0.2300),c:Gammaproteobacteria(0.1400),o:"Flavobacteriales"(0.1200),f:Flavobacteriaceae(0.1200),g:Flavobacterium(0.0600)	+	d:Bacteria
Otu9102	d:Bacteria(0.9200),p:"Proteobacteria"(0.4000),c:Clostridia(0.2600),o:Halanaerobiales(0.2100),f:Halobacteroidaceae(0.1900),g:Sporohalobacter(0.0800)	-	d:Bacteria
Otu9103	d:Bacteria(0.9400),p:"Bacteroidetes"(0.4400),c:Sphingobacteriia(0.2000),o:"Sphingobacteriales"(0.2000),f:Sphingobacteriaceae(0.1500),g:Pedobacter(0.1000)	+	d:Bacteria
Otu9098	d:Bacteria(1.0000),p:Firmicutes(1.0000),c:Bacilli(1.0000),o:Bacillales(1.0000),f:Thermoactinomycetaceae_1(0.9900),g:Thermoactinomyces(0.7000)	+	d:Bacteria,p:Firmicutes,c:Bacilli,o:Bacillales,f:Thermoactinomycetaceae_1
Otu9107	d:Bacteria(0.9500),p:Firmicutes(0.2500),c:Bacilli(0.1300),o:"Flavobacteriales"(0.1100),f:Flavobacteriaceae(0.1100),g:Lactobacillus(0.0700)	-	d:Bacteria
Otu9101	d:Bacteria(1.0000),p:"Armatimonadetes"(0.8100),c:Clostridia(0.1800),o:Clostridiales(0.1700),f:Ruminococcaceae(0.0600),g:Armatimonadetes_gp5(0.8000)	+	d:Bacteria,p:"Armatimonadetes"
Otu9106	d:Bacteria(0.9300),p:"Proteobacteria"(0.3900),c:Mollicutes(0.1900),o:Entomoplasmatales(0.1400),f:Sphingomonadaceae(0.0900),g:Mesoplasma(0.0800)	+	d:Bacteria
Otu9104	d:Bacteria(1.0000),p:"Bacteroidetes"(1.0000),c:Sphingobacteriia(0.9900),o:"Sphingobacteriales"(0.9900),f:Chitinophagaceae(0.9900),g:Hydrotalea(0.6100)	+	d:Bacteria,p:"Bacteroidetes",c:Sphingobacteriia,o:"Sphingobacteriales",f:Chitinophagaceae
Otu9100	d:Bacteria(1.0000),p:"Proteobacteria"(1.0000),c:Deltaproteobacteria(0.9900),o:Bdellovibrionales(0.9800),f:Bdellovibrionaceae(0.9800),g:Bdellovibrio(0.9800)	+	d:Bacteria,p:"Proteobacteria",c:Deltaproteobacteria,o:Bdellovibrionales,f:Bdellovibrionaceae,g:Bdellovibrio
Otu9096	d:Bacteria(1.0000),p:"Proteobacteria"(0.8400),c:Alphaproteobacteria(0.3400),o:Sphingomonadales(0.1700),f:Sphingomonadaceae(0.1700),g:Sphingomonas(0.1700)	+	d:Bacteria,p:"Proteobacteria"
Otu9108	d:Bacteria(0.9800),p:Firmicutes(0.5600),c:Clostridia(0.3000),o:Clostridiales(0.2100),f:Veillonellaceae(0.1100),g:Dialister(0.1000)	-	d:Bacteria
Otu9105	d:Bacteria(1.0000),p:"Actinobacteria"(1.0000),c:Actinobacteria(1.0000),o:Solirubrobacterales(1.0000),f:Conexibacteraceae(0.8600),g:Conexibacter(0.8600)	+	d:Bacteria,p:"Actinobacteria",c:Actinobacteria,o:Solirubrobacterales,f:Conexibacteraceae,g:Conexibacter
Otu9109	d:Bacteria(0.9900),p:Firmicutes(0.3200),c:Gammaproteobacteria(0.1600),o:Clostridiales(0.1400),f:Lactobacillaceae(0.1200),g:Lactobacillus(0.1200)	-	d:Bacteria
Otu9111	d:Bacteria(0.9300),p:"Tenericutes"(0.3800),c:Mollicutes(0.3800),o:Mycoplasmatales(0.3800),f:Mycoplasmataceae(0.3800),g:Mycoplasma(0.3700)	-	d:Bacteria
Otu9117	d:Bacteria(0.9800),p:Firmicutes(0.4100),c:Bacilli(0.2200),o:Clostridiales(0.1400),f:Legionellaceae(0.0700),g:Legionella(0.0700)	+	d:Bacteria
Otu9113	d:Bacteria(0.9900),p:Firmicutes(0.3500),c:Clostridia(0.1800),o:Lactobacillales(0.1500),f:Aerococcaceae(0.0900),g:Aerococcus(0.0900)	-	d:Bacteria
Otu9112	d:Bacteria(1.0000),p:Firmicutes(0.4300),c:Clostridia(0.2400),o:Clostridiales(0.2300),f:Ruminococcaceae(0.1900),g:Clostridium_IV(0.1600)	+	d:Bacteria
Otu9114	d:Bacteria(0.7000),p:"Euryarchaeota"(0.2700),c:Actinobacteria(0.1500),o:Actinomycetales(0.1200),f:Methanomicrobiaceae(0.0900),g:Methanoculleus(0.0900)	+
Otu9115	d:Bacteria(0.9600),p:"Proteobacteria"(0.3200),c:Clostridia(0.1900),o:Clostridiales(0.1800),f:Sphingomonadaceae(0.1300),g:Sphingomonas(0.1300)	+	d:Bacteria
Otu9118	d:Bacteria(0.9800),p:"Proteobacteria"(0.2800),c:Actinobacteria(0.1900),o:Actinomycetales(0.1600),f:Deinococcaceae(0.1100),g:Deinococcus(0.1100)	+	d:Bacteria
Otu9119	d:Bacteria(0.9500),p:"Proteobacteria"(0.3000),c:Deltaproteobacteria(0.1500),o:Bacillales(0.0800),f:"Porphyromonadaceae"(0.0600),g:Halobacteriovorax(0.0600)	-	d:Bacteria
Otu9110	d:Bacteria(1.0000),p:"Bacteroidetes"(1.0000),c:Flavobacteriia(1.0000),o:"Flavobacteriales"(1.0000),f:Flavobacteriaceae(1.0000),g:Capnocytophaga(0.6300)	+	d:Bacteria,p:"Bacteroidetes",c:Flavobacteriia,o:"Flavobacteriales",f:Flavobacteriaceae
Otu9116	d:Bacteria(0.9900),p:"Proteobacteria"(0.2900),c:Mollicutes(0.2000),o:Mycoplasmatales(0.2000),f:Mycoplasmataceae(0.2000),g:Mycoplasma(0.2000)	+	d:Bacteria
Otu9121	d:Bacteria(0.9500),p:Firmicutes(0.2800),c:Bacilli(0.1400),o:Clostridiales(0.1200),f:Mycoplasmataceae(0.1100),g:Mycoplasma(0.1000)	-	d:Bacteria
Otu9124	d:Bacteria(0.9100),p:Firmicutes(0.2300),c:Clostridia(0.1200),o:Clostridiales(0.1200),f:Chloroplast(0.1100),g:Streptophyta(0.1100)	+	d:Bacteria
Otu9120	d:Bacteria(0.9900),p:Firmicutes(0.3300),c:Actinobacteria(0.2200),o:Actinomycetales(0.2000),f:Actinomycetaceae(0.1500),g:Actinomyces(0.1200)	+	d:Bacteria
Otu9123	d:Bacteria(1.0000),p:"Proteobacteria"(0.3300),c:Clostridia(0.1700),o:Actinomycetales(0.1400),f:Mycoplasmataceae(0.0700),g:Mycoplasma(0.0700)	+	d:Bacteria
Otu9126	d:Bacteria(0.9200),p:Firmicutes(0.3100),c:Clostridia(0.2400),o:Clostridiales(0.1500),f:Acholeplasmataceae(0.0700),g:Acholeplasma(0.0700)	-	d:Bacteria
Otu9125	d:Bacteria(0.9600),p:"Proteobacteria"(0.3200),c:Actinobacteria(0.2200),o:Coriobacteriales(0.1200),f:Coriobacteriaceae(0.1200),g:Slackia(0.1100)	+	d:Bacteria
Otu9122	d:Bacteria(1.0000),p:Firmicutes(0.4300),c:Clostridia(0.2900),o:Clostridiales(0.2900),f:Peptococcaceae_2(0.1600),g:Desulfotomaculum(0.1500)	+	d:Bacteria
Otu9127	d:Bacteria(0.9600),p:"Proteobacteria"(0.3000),c:Bacilli(0.1500),o:Lactobacillales(0.1400),f:Lactobacillaceae(0.1400),g:Lactobacillus(0.1400)	+	d:Bacteria
Otu9128	d:Bacteria(0.9400),p:"Bacteroidetes"(0.3200),c:Clostridia(0.1400),o:Clostridiales(0.1200),f:Flavobacteriaceae(0.1000),g:Mycoplasma(0.0700)	-	d:Bacteria
Otu9129	d:Bacteria(0.9200),p:"Actinobacteria"(0.2700),c:Actinobacteria(0.2700),o:Actinomycetales(0.1500),f:Bifidobacteriaceae(0.1200),g:Bifidobacterium(0.1200)	+	d:Bacteria
Otu9131	d:Bacteria(0.9900),p:Firmicutes(0.3600),c:Bacilli(0.2100),o:Clostridiales(0.1500),f:Synergistaceae(0.1100),g:Dethiosulfovibrio(0.1100)	+	d:Bacteria
Otu9130	d:Bacteria(0.9700),p:"Proteobacteria"(0.3700),c:Gammaproteobacteria(0.1800),o:Clostridiales(0.1000),f:Peptoniphilaceae(0.0700),g:Peptoniphilus(0.0700)	+	d:Bacteria
Otu9133	d:Bacteria(0.9900),p:"Proteobacteria"(0.3000),c:Actinobacteria(0.1800),o:Actinomycetales(0.1800),f:Streptomycetaceae(0.1100),g:Streptomyces(0.1100)	+	d:Bacteria
Otu9136	d:Bacteria(0.8800),p:"Proteobacteria"(0.3200),c:Bacilli(0.1600),o:Clostridiales(0.1000),f:Syntrophomonadaceae(0.0600),g:Syntrophomonas(0.0600)	+	d:Bacteria
Otu9134	d:Bacteria(1.0000),p:"Actinobacteria"(0.5900),c:Actinobacteria(0.5900),o:Actinomycetales(0.5800),f:Pseudonocardiaceae(0.2300),g:Actinomycetospora(0.2300)	-	d:Bacteria
Otu9137	d:Bacteria(0.8300),p:"Proteobacteria"(0.5400),c:Gammaproteobacteria(0.3200),o:Methanobacteriales(0.1300),f:Methanobacteriaceae(0.1300),g:Methanobrevibacter(0.0900)	+	d:Bacteria
Otu9138	d:Bacteria(0.9500),p:"Proteobacteria"(0.4600),c:Betaproteobacteria(0.2600),o:Hydrogenophilales(0.1400),f:Hydrogenophilaceae(0.1400),g:Tepidiphilus(0.1400)	+	d:Bacteria
Otu9135	d:Bacteria(1.0000),p:Cyanobacteria/Chloroplast(1.0000),c:Chloroplast(1.0000),f:Chloroplast(1.0000),g:Streptophyta(1.0000)	-	d:Bacteria,p:Cyanobacteria/Chloroplast,c:Chloroplast,f:Chloroplast,g:Streptophyta
Otu9139	d:Bacteria(0.7000),p:"Euryarchaeota"(0.2600),c:Halobacteria(0.2500),o:Natrialbales(0.1600),f:Natrialbaceae(0.1600),g:Halostagnicola(0.1100)	-
Otu9140	d:Bacteria(0.9900),p:"Proteobacteria"(0.3000),c:Gammaproteobacteria(0.1300),o:Actinomycetales(0.0900),f:Synergistaceae(0.0700),g:Spartobacteria_genera_incertae_sedis(0.0900)	+	d:Bacteria
Otu9141	d:Bacteria(0.9700),p:"Proteobacteria"(0.2800),c:Bacilli(0.1400),o:Lactobacillales(0.1100),f:Lactobacillaceae(0.1000),g:Lactobacillus(0.1000)	+	d:Bacteria
Otu9142	d:Bacteria(0.9800),p:"Proteobacteria"(0.4600),c:Gammaproteobacteria(0.2500),o:Acidithiobacillales(0.2100),f:Thermithiobacillaceae(0.2100),g:Thermithiobacillus(0.2100)	-	d:Bacteria
Otu9143	d:Bacteria(0.9600),p:Firmicutes(0.2700),c:Clostridia(0.1600),o:Clostridiales(0.1600),f:Lachnospiraceae(0.0900),g:Pseudobutyrivibrio(0.0700)	+	d:Bacteria
Otu9144	d:Bacteria(0.7600),p:"Euryarchaeota"(0.2200),c:Clostridia(0.1400),o:Methanosarcinales(0.1300),f:Methanosarcinaceae(0.1300),g:Methanohalophilus(0.0600)	-
Otu9132	d:Bacteria(1.0000),p:"Proteobacteria"(1.0000),c:Alphaproteobacteria(0.9200),o:Sphingomonadales(0.9200),f:Sphingomonadaceae(0.9200),g:Sphingomicrobium(0.6400)	+	d:Bacteria,p:"Proteobacteria",c:Alphaproteobacteria,o:Sphingomonadales,f:Sphingomonadaceae
Otu9146	d:Bacteria(0.8800),p:"Proteobacteria"(0.4600),c:Gammaproteobacteria(0.2100),o:Burkholderiales(0.2000),f:Oxalobacteraceae(0.1600),g:Massilia(0.1100)	+	d:Bacteria
Otu9145	d:Bacteria(0.7700),p:"Bacteroidetes"(0.2200),c:Flavobacteriia(0.1900),o:"Flavobacteriales"(0.1900),f:Flavobacteriaceae(0.1900),g:Mycobacterium(0.0500)	-
Otu9149	d:Bacteria(0.9200),p:Firmicutes(0.3200),c:Clostridia(0.2400),o:Clostridiales(0.2300),f:Bacillaceae_1(0.0700),g:Bacillus(0.0700)	+	d:Bacteria
Otu9147	d:Bacteria(0.9800),p:Firmicutes(0.4100),c:Bacilli(0.2600),o:Lactobacillales(0.1700),f:Lactobacillaceae(0.1100),g:Lactobacillus(0.1100)	+	d:Bacteria
Otu9150	d:Bacteria(0.9600),p:"Proteobacteria"(0.3000),c:Gammaproteobacteria(0.1500),o:Erysipelotrichales(0.1400),f:Erysipelotrichaceae(0.1400),g:Erysipelothrix(0.1200)	+	d:Bacteria
Otu9151	d:Bacteria(0.9600),p:"Proteobacteria"(0.2700),c:Gammaproteobacteria(0.1900),o:Actinomycetales(0.1600),f:Planctomycetaceae(0.1000),g:Mycobacterium(0.0800)	+	d:Bacteria
Otu9153	d:Bacteria(0.8600),p:"Bacteroidetes"(0.3200),c:"Bacteroidia"(0.1500),o:"Bacteroidales"(0.1500),f:"Prevotellaceae"(0.0800),g:Prevotella(0.0600)	+	d:Bacteria
Otu9154	d:Bacteria(0.9300),p:Firmicutes(0.4100),c:Clostridia(0.3300),o:Clostridiales(0.3100),f:Sphingomonadaceae(0.1000),g:Candidatus_Scalindua(0.0700)	+	d:Bacteria
Otu9152	d:Bacteria(0.9800),p:"Proteobacteria"(0.4700),c:Betaproteobacteria(0.2400),o:Burkholderiales(0.2200),f:Burkholderiales_incertae_sedis(0.0800),g:Burkholderia(0.0600)	+	d:Bacteria
Otu9157	d:Bacteria(0.9600),p:"Proteobacteria"(0.4200),c:Bacilli(0.2100),o:Lactobacillales(0.2000),f:Lactobacillaceae(0.2000),g:Lactobacillus(0.1400)	+	d:Bacteria
Otu9158	d:Bacteria(1.0000),p:"Proteobacteria"(0.2100),c:Clostridia(0.1700),o:Mycoplasmatales(0.1400),f:Mycoplasmataceae(0.1400),g:Mycoplasma(0.1400)	-	d:Bacteria
Otu9155	d:Bacteria(1.0000),p:Firmicutes(0.2600),c:Clostridia(0.1500),o:Clostridiales(0.1300),f:Peptococcaceae_2(0.1100),g:Desulfotomaculum(0.1100)	+	d:Bacteria
Otu9159	d:Bacteria(1.0000),p:"Proteobacteria"(0.4000),c:Gammaproteobacteria(0.2700),o:Lactobacillales(0.2300),f:Lactobacillaceae(0.1600),g:Lactobacillus(0.1600)	+	d:Bacteria
Otu9156	d:Bacteria(0.9800),p:"Proteobacteria"(0.3900),c:Gammaproteobacteria(0.1500),o:Bacillales(0.0800),f:Ectothiorhodospiraceae(0.0700),g:Gp4(0.0800)	+	d:Bacteria
Otu9160	d:Bacteria(0.9900),p:"Proteobacteria"(0.3100),c:Mollicutes(0.2100),o:Entomoplasmatales(0.1300),f:Spiroplasmataceae(0.1300),g:Spiroplasma(0.1300)	+	d:Bacteria
Otu9161	d:Bacteria(0.8400),p:Firmicutes(0.2700),c:Clostridia(0.1600),o:Clostridiales(0.1300),f:Methanoregulaceae(0.0600),g:WPS-1_genera_incertae_sedis(0.0600)	+	d:Bacteria
Otu9148	d:Bacteria(1.0000),p:"Proteobacteria"(1.0000),c:Alphaproteobacteria(1.0000),o:Rhizobiales(1.0000),f:"Aurantimonadaceae"(1.0000),g:Aureimonas(1.0000)	+	d:Bacteria,p:"Proteobacteria",c:Alphaproteobacteria,o:Rhizobiales,f:"Aurantimonadaceae",g:Aureimonas
Otu9162	d:Bacteria(0.6400),p:"Crenarchaeota"(0.1800),c:Thermoprotei(0.1800),o:Sulfolobales(0.1400),f:Sulfolobaceae(0.1400),g:Metallosphaera(0.1200)	+
Otu9163	d:Bacteria(0.9900),p:"Proteobacteria"(0.4300),c:Alphaproteobacteria(0.2300),o:Actinomycetales(0.1400),f:"Fusobacteriaceae"(0.1200),g:Cetobacterium(0.0800)	+	d:Bacteria
Otu9165	d:Bacteria(0.9500),p:Firmicutes(0.2700),c:Clostridia(0.1700),o:Clostridiales(0.1000),f:"Prevotellaceae"(0.0700),g:Mycoplasma(0.0700)	-	d:Bacteria
Otu9167	d:Bacteria(0.9200),p:"Proteobacteria"(0.2600),c:Alphaproteobacteria(0.1400),o:Mycoplasmatales(0.1100),f:Mycoplasmataceae(0.1100),g:Saccharibacteria_genera_incertae_sedis(0.1000)	-	d:Bacteria
Otu9166	d:Bacteria(0.9800),p:Firmicutes(0.2900),c:Bacilli(0.1500),o:Clostridiales(0.1200),f:Flavobacteriaceae(0.1000),g:Bacillus(0.0600)	-	d:Bacteria
Otu9164	d:Bacteria(1.0000),p:Firmicutes(0.3800),c:Bacilli(0.3100),o:"Flavobacteriales"(0.1700),f:Flavobacteriaceae(0.1700),g:Flavobacterium(0.1300)	+	d:Bacteria
Otu9168	d:Bacteria(0.9200),p:"Proteobacteria"(0.3800),c:Alphaproteobacteria(0.1500),o:Clostridiales(0.1300),f:Sphingomonadaceae(0.0800),g:Sphingomonas(0.0500)	+	d:Bacteria
Otu9171	d:Bacteria(0.9900),p:"Proteobacteria"(0.4000),c:Gammaproteobacteria(0.2600),o:Clostridiales(0.1300),f:Xanthomonadaceae(0.1000),g:Legionella(0.0600)	+	d:Bacteria
Otu9170	d:Bacteria(0.9500),p:"Proteobacteria"(0.3500),c:Bacilli(0.1900),o:Lactobacillales(0.1400),f:Spirochaetaceae(0.1000),g:Spirochaeta(0.1000)	+	d:Bacteria
Otu9169	d:Bacteria(1.0000),p:"Proteobacteria"(0.3300),c:Actinobacteria(0.1400),o:Actinomycetales(0.1400),f:Burkholderiaceae(0.0600),g:Gp5(0.0800)	+	d:Bacteria
Otu9174	d:Bacteria(0.9900),p:Firmicutes(0.2900),c:Bacilli(0.2400),o:Spirochaetales(0.1500),f:Leptospiraceae(0.0900),g:Leptospira(0.0900)	-	d:Bacteria
Otu9172	d:Bacteria(0.8400),p:"Proteobacteria"(0.3100),c:Epsilonproteobacteria(0.1600),o:Campylobacterales(0.1500),f:Helicobacteraceae(0.0900),g:Bacteroides(0.0800)	+	d:Bacteria
Otu9176	d:Bacteria(0.9800),p:"Proteobacteria"(0.3700),c:Actinobacteria(0.1500),o:Actinomycetales(0.1400),f:Neisseriaceae(0.1100),g:Shewanella(0.0800)	-	d:Bacteria
Otu9177	d:Bacteria(0.9500),p:Firmicutes(0.3600),c:Mollicutes(0.1800),o:Clostridiales(0.1500),f:Mycoplasmataceae(0.1100),g:Lactobacillus(0.0900)	-	d:Bacteria
Otu9175	d:Bacteria(0.9200),p:"Bacteroidetes"(0.4000),c:Actinobacteria(0.1800),o:Actinomycetales(0.1800),f:Cytophagaceae(0.1400),g:Pontibacter(0.1200)	+	d:Bacteria
Otu9179	d:Bacteria(0.9900),p:"Bacteroidetes"(0.5600),c:Flavobacteriia(0.3600),o:"Flavobacteriales"(0.3600),f:Flavobacteriaceae(0.3500),g:Desulfovibrio(0.0800)	+	d:Bacteria
Otu9178	d:Bacteria(1.0000),p:"Proteobacteria"(0.5400),c:Gammaproteobacteria(0.3300),o:Bacillales(0.1100),f:Paenibacillaceae_1(0.0900),g:Cohnella(0.0800)	+	d:Bacteria
Otu9180	d:Bacteria(0.9900),p:"Proteobacteria"(0.3800),c:Deltaproteobacteria(0.2400),o:Desulfobacterales(0.1600),f:Desulfobacteraceae(0.1600),g:Desulfococcus(0.1400)	+	d:Bacteria
Otu9181	d:Bacteria(0.9900),p:"Proteobacteria"(0.3000),c:Actinobacteria(0.2300),o:Actinomycetales(0.2300),f:Streptomycetaceae(0.0500),g:GpI(0.0500)	+	d:Bacteria
Otu9182	d:Bacteria(0.9300),p:Firmicutes(0.4200),c:Bacilli(0.3900),o:Lactobacillales(0.2900),f:Lactobacillaceae(0.2300),g:Lactobacillus(0.2100)	+	d:Bacteria
Otu9185	d:Bacteria(0.9700),p:Firmicutes(0.2900),c:Bacilli(0.1900),o:"Flavobacteriales"(0.1800),f:Flavobacteriaceae(0.1800),g:Compostimonas(0.0600)	+	d:Bacteria
Otu9173	d:Bacteria(1.0000),p:"Proteobacteria"(1.0000),c:Gammaproteobacteria(0.8700),o:Xanthomonadales(0.6000),f:Sinobacteraceae(0.6000),g:Povalibacter(0.5800)	+	d:Bacteria,p:"Proteobacteria",c:Gammaproteobacteria
Otu9184	d:Bacteria(0.9700),p:"Proteobacteria"(0.3900),c:Gammaproteobacteria(0.2000),o:Actinomycetales(0.1200),f:Pseudomonadaceae(0.0900),g:Cellvibrio(0.0900)	+	d:Bacteria
Otu9186	d:Bacteria(1.0000),p:"Proteobacteria"(0.3100),c:Deltaproteobacteria(0.1500),o:Bacillales(0.1000),f:Veillonellaceae(0.0900),g:Paenibacillus(0.0700)	+	d:Bacteria
Otu9183	d:Bacteria(0.9700),p:"Actinobacteria"(0.3200),c:Actinobacteria(0.3000),o:Actinomycetales(0.1400),f:Flavobacteriaceae(0.1300),g:Microvirga(0.0600)	+	d:Bacteria
Otu9193	d:Bacteria(0.9300),p:"Actinobacteria"(0.2900),c:Actinobacteria(0.2900),o:Actinomycetales(0.2900),f:Streptomycetaceae(0.2200),g:Kitasatospora(0.1600)	+	d:Bacteria
Otu9190	d:Bacteria(0.9700),p:"Proteobacteria"(0.4300),c:Gammaproteobacteria(0.2100),o:"Flavobacteriales"(0.2100),f:Flavobacteriaceae(0.2100),g:Zobellia(0.2100)	+	d:Bacteria
Otu9192	d:Bacteria(0.7400),p:"Euryarchaeota"(0.2500),c:Halobacteria(0.1400),o:Actinomycetales(0.1000),f:Haloferacaceae(0.1000),g:Archaeoglobus(0.0700)	+
Otu9188	d:Bacteria(1.0000),p:"Bacteroidetes"(0.9900),c:Sphingobacteriia(0.9900),o:"Sphingobacteriales"(0.9900),f:Chitinophagaceae(0.9900),g:Chitinophaga(0.6600)	+	d:Bacteria,p:"Bacteroidetes",c:Sphingobacteriia,o:"Sphingobacteriales",f:Chitinophagaceae
Otu9187	d:Bacteria(1.0000),p:"Bacteroidetes"(1.0000),c:Flavobacteriia(1.0000),o:"Flavobacteriales"(1.0000),f:Flavobacteriaceae(1.0000),g:Flavobacterium(1.0000)	+	d:Bacteria,p:"Bacteroidetes",c:Flavobacteriia,o:"Flavobacteriales",f:Flavobacteriaceae,g:Flavobacterium
Otu9189	d:Bacteria(1.0000),p:"Proteobacteria"(1.0000),c:Alphaproteobacteria(1.0000),o:Sphingomonadales(0.9800),f:Erythrobacteraceae(0.9700),g:Porphyrobacter(0.5100)	+	d:Bacteria,p:"Proteobacteria",c:Alphaproteobacteria,o:Sphingomonadales,f:Erythrobacteraceae
Otu9194	d:Bacteria(1.0000),p:"Actinobacteria"(1.0000),c:Actinobacteria(1.0000),o:Actinomycetales(1.0000),f:Nocardioidaceae(1.0000),g:Nocardioides(0.6700)	+	d:Bacteria,p:"Actinobacteria",c:Actinobacteria,o:Actinomycetales,f:Nocardioidaceae
Otu9197	d:Bacteria(0.7900),p:"Proteobacteria"(0.2400),c:Gammaproteobacteria(0.1500),o:Archaeoglobales(0.1300),f:Archaeoglobaceae(0.1300),g:Ferroglobus(0.1300)	+
Otu9191	d:Bacteria(1.0000),p:"Proteobacteria"(1.0000),c:Alphaproteobacteria(1.0000),o:Rhizobiales(0.8400),f:Phyllobacteriaceae(0.8200),g:Mesorhizobium(0.6800)	+	d:Bacteria,p:"Proteobacteria",c:Alphaproteobacteria,o:Rhizobiales,f:Phyllobacteriaceae
Otu9199	d:Bacteria(0.9500),p:"Proteobacteria"(0.5800),c:Gammaproteobacteria(0.2500),o:Burkholderiales(0.1000),f:Comamonadaceae(0.0600),g:Granulicella(0.0600)	+	d:Bacteria
Otu9195	d:Bacteria(1.0000),p:"Actinobacteria"(0.9600),c:Actinobacteria(0.9600),o:Actinomycetales(0.6200),f:Pseudonocardiaceae(0.4200),g:Gaiella(0.2200)	+	d:Bacteria,p:"Actinobacteria",c:Actinobacteria
Otu9200	d:Bacteria(0.9200),p:"Bacteroidetes"(0.3500),c:"Bacteroidia"(0.1400),o:"Bacteroidales"(0.1400),f:Flavobacteriaceae(0.1300),g:Desulfovibrio(0.1000)	-	d:Bacteria
Otu9205	d:Bacteria(1.0000),p:"Proteobacteria"(0.3800),c:Gammaproteobacteria(0.2400),o:"Flavobacteriales"(0.1500),f:Flavobacteriaceae(0.1500),g:Chryseobacterium(0.1500)	+	d:Bacteria
Otu9196	d:Bacteria(1.0000),p:"Proteobacteria"(1.0000),c:Alphaproteobacteria(1.0000),o:Rhodospirillales(1.0000),f:Rhodospirillaceae(1.0000),g:Skermanella(0.7100)	+	d:Bacteria,p:"Proteobacteria",c:Alphaproteobacteria,o:Rhodospirillales,f:Rhodospirillaceae
Otu9203	d:Bacteria(0.9400),p:"Actinobacteria"(0.3300),c:Actinobacteria(0.3300),o:Actinomycetales(0.3100),f:Streptomycetaceae(0.1500),g:Streptomyces(0.1200)	+	d:Bacteria
Otu9204	d:Bacteria(0.7500),p:"Euryarchaeota"(0.2400),c:Halobacteria(0.2400),o:Haloferacales(0.1800),f:Haloferacaceae(0.1800),g:Halorubrum(0.1300)	-
Otu9202	d:Bacteria(0.7600),p:"Proteobacteria"(0.5900),c:Alphaproteobacteria(0.3500),o:Rhodobacterales(0.2200),f:Rhodobacteraceae(0.2200),g:Gemmobacter(0.1400)	-
Otu9198	d:Bacteria(1.0000),p:"Proteobacteria"(0.8900),c:Alphaproteobacteria(0.8400),o:Sphingomonadales(0.7900),f:Sphingomonadaceae(0.7900),g:Sphingomonas(0.6500)	+	d:Bacteria,p:"Proteobacteria",c:Alphaproteobacteria
Otu9206	d:Bacteria(0.6700),p:"Euryarchaeota"(0.3300),c:Halobacteria(0.3300),o:Haloferacales(0.2900),f:Haloferacaceae(0.2900),g:Mechercharimyces(0.1600)	+
Otu9201	d:Bacteria(1.0000),p:"Proteobacteria"(1.0000),c:Alphaproteobacteria(1.0000),o:Sphingomonadales(1.0000),f:Sphingomonadaceae(1.0000),g:Sphingomonas(1.0000)	+	d:Bacteria,p:"Proteobacteria",c:Alphaproteobacteria,o:Sphingomonadales,f:Sphingomonadaceae,g:Sphingomonas
Otu9211	d:Bacteria(0.9800),p:"Proteobacteria"(0.4400),c:Deltaproteobacteria(0.1400),o:Clostridiales(0.1100),f:Desulfobacteraceae(0.1000),g:Desulfococcus(0.1000)	+	d:Bacteria
Otu9212	d:Bacteria(0.8900),p:"Actinobacteria"(0.2200),c:Actinobacteria(0.2200),o:Actinomycetales(0.2000),f:Thermococcaceae(0.0700),g:Pyrococcus(0.0700)	+	d:Bacteria
Otu9209	d:Bacteria(0.9900),p:Firmicutes(0.3200),c:Bacilli(0.1800),o:Clostridiales(0.1400),f:"Porphyromonadaceae"(0.0900),g:Mechercharimyces(0.0700)	+	d:Bacteria
Otu9210	d:Bacteria(0.9200),p:"Proteobacteria"(0.3400),c:Bacilli(0.1600),o:Actinomycetales(0.1100),f:Desulfovibrionaceae(0.0900),g:Desulfovibrio(0.0900)	+	d:Bacteria
Otu9213	d:Bacteria(0.6500),p:"Euryarchaeota"(0.3300),c:"Methanomicrobia"(0.2800),o:Methanosarcinales(0.2700),f:Methanosarcinaceae(0.2700),g:Methanolobus(0.1700)	+
Otu9215	d:Bacteria(0.9900),p:Firmicutes(0.2500),c:Bacilli(0.1200),o:Clostridiales(0.1000),f:Lactobacillaceae(0.0800),g:Lactobacillus(0.0600)	+	d:Bacteria
Otu9214	d:Bacteria(0.9800),p:Firmicutes(0.4300),c:Bacilli(0.2500),o:Clostridiales(0.1500),f:Eubacteriaceae(0.1000),g:Massilia(0.0900)	+	d:Bacteria
Otu9207	d:Bacteria(1.0000),p:Firmicutes(0.4100),c:Cyanobacteria(0.3000),o:Thermoanaerobacterales(0.2000),f:Thermoanaerobacteraceae(0.2000),g:Syntrophaceticus(0.1900)	+	d:Bacteria
Otu9216	d:Bacteria(1.0000),p:"Proteobacteria"(0.2700),c:Gammaproteobacteria(0.1400),o:Actinomycetales(0.1000),f:Clostridiaceae_1(0.0800),g:Gp5(0.1200)	+	d:Bacteria
Otu9208	d:Bacteria(1.0000),p:"Bacteroidetes"(1.0000),c:Flavobacteriia(1.0000),o:"Flavobacteriales"(1.0000),f:Flavobacteriaceae(1.0000),g:Flavobacterium(0.6800)	+	d:Bacteria,p:"Bacteroidetes",c:Flavobacteriia,o:"Flavobacteriales",f:Flavobacteriaceae
Otu9218	d:Bacteria(0.8600),p:"Deinococcus-Thermus"(0.2800),c:Deinococci(0.2800),o:Thermales(0.1600),f:Thermaceae(0.1600),g:Meiothermus(0.1600)	+	d:Bacteria
Otu9222	d:Bacteria(0.9400),p:"Proteobacteria"(0.2600),c:"Bacteroidia"(0.1700),o:"Bacteroidales"(0.1700),f:"Prevotellaceae"(0.0700),g:SR1_genera_incertae_sedis(0.0900)	+	d:Bacteria
Otu9223	d:Bacteria(0.9400),p:Firmicutes(0.2400),c:Actinobacteria(0.1400),o:Actinomycetales(0.1300),f:Chloroplast(0.0800),g:Legionella(0.0500)	-	d:Bacteria
Otu9224	d:Bacteria(0.9400),p:"Proteobacteria"(0.2900),c:Clostridia(0.1900),o:Clostridiales(0.1600),f:Clostridiaceae_1(0.0500),g:WPS-2_genera_incertae_sedis(0.0400)	+	d:Bacteria
Otu9225	d:Bacteria(0.9600),p:"Bacteroidetes"(0.2600),c:Clostridia(0.1500),o:Mycoplasmatales(0.1300),f:Mycoplasmataceae(0.1300),g:Ureaplasma(0.1000)	+	d:Bacteria
Otu9217	d:Bacteria(1.0000),p:"Actinobacteria"(0.9200),c:Actinobacteria(0.9200),o:Solirubrobacterales(0.8500),f:Solirubrobacteraceae(0.8000),g:Solirubrobacter(0.8000)	+	d:Bacteria,p:"Actinobacteria",c:Actinobacteria,o:Solirubrobacterales,f:Solirubrobacteraceae,g:Solirubrobacter
Otu9220	d:Bacteria(1.0000),p:"Proteobacteria"(1.0000),c:Alphaproteobacteria(0.9300),o:Sphingomonadales(0.9300),f:Sphingomonadaceae(0.9300),g:Sphingomicrobium(0.3500)	+	d:Bacteria,p:"Proteobacteria",c:Alphaproteobacteria,o:Sphingomonadales,f:Sphingomonadaceae
Otu9219	d:Bacteria(1.0000),p:"Actinobacteria"(1.0000),c:Actinobacteria(1.0000),o:Actinomycetales(1.0000),f:Nocardioidaceae(0.8400),g:Aeromicrobium(0.8400)	+	d:Bacteria,p:"Actinobacteria",c:Actinobacteria,o:Actinomycetales,f:Nocardioidaceae,g:Aeromicrobium
Otu9230	d:Bacteria(1.0000),p:"Tenericutes"(0.3700),c:Mollicutes(0.3700),o:Mycoplasmatales(0.3700),f:Mycoplasmataceae(0.3700),g:Mycoplasma(0.3700)	+	d:Bacteria
Otu9229	d:Bacteria(1.0000),p:"Proteobacteria"(0.3500),c:Actinobacteria(0.2000),o:Actinomycetales(0.1800),f:"Prevotellaceae"(0.0900),g:Prevotella(0.0800)	+	d:Bacteria
Otu9221	d:Bacteria(1.0000),p:"Actinobacteria"(0.5700),c:Actinobacteria(0.5700),o:Solirubrobacterales(0.3900),f:Patulibacteraceae(0.3700),g:Patulibacter(0.3700)	+	d:Bacteria
Otu9232	d:Bacteria(1.0000),p:"Bacteroidetes"(1.0000),c:"Bacteroidia"(0.5800),o:"Bacteroidales"(0.5800),f:"Porphyromonadaceae"(0.3600),g:Marinilabilia(0.1400)	+	d:Bacteria,p:"Bacteroidetes"
Otu9231	d:Bacteria(1.0000),p:Firmicutes(1.0000),c:Clostridia(1.0000),o:Clostridiales(1.0000),f:Ruminococcaceae(0.9700),g:Anaerofilum(0.2200)	+	d:Bacteria,p:Firmicutes,c:Clostridia,o:Clostridiales,f:Ruminococcaceae
Otu9234	d:Bacteria(0.9500),p:"Actinobacteria"(0.4700),c:Actinobacteria(0.4700),o:Actinomycetales(0.4700),f:Planctomycetaceae(0.1100),g:Gimesia(0.1100)	+	d:Bacteria
Otu9233	d:Bacteria(0.9400),p:Firmicutes(0.4000),c:Clostridia(0.3000),o:Clostridiales(0.3000),f:Lachnospiraceae(0.1200),g:Desulfotomaculum(0.1100)	+	d:Bacteria
Otu9235	d:Bacteria(0.9700),p:"Bacteroidetes"(0.2900),c:Flavobacteriia(0.1100),o:"Flavobacteriales"(0.1100),f:Chlorobiaceae(0.1000),g:Chlorobaculum(0.0900)	+	d:Bacteria
Otu9226	d:Bacteria(1.0000),p:"Proteobacteria"(1.0000),c:Gammaproteobacteria(1.0000),o:"Enterobacteriales"(0.9900),f:Enterobacteriaceae(0.9900),g:Serratia(0.8300)	+	d:Bacteria,p:"Proteobacteria",c:Gammaproteobacteria,o:"Enterobacteriales",f:Enterobacteriaceae,g:Serratia
Otu9228	d:Bacteria(1.0000),p:"Proteobacteria"(1.0000),c:Betaproteobacteria(1.0000),o:Burkholderiales(0.9000),f:Burkholderiaceae(0.9000),g:Burkholderia(0.8500)	+	d:Bacteria,p:"Proteobacteria",c:Betaproteobacteria,o:Burkholderiales,f:Burkholderiaceae,g:Burkholderia
Otu9236	d:Bacteria(0.9700),p:"Proteobacteria"(0.2800),c:Bacilli(0.1800),o:Bacillales(0.1400),f:Mycoplasmataceae(0.1000),g:Mycoplasma(0.1000)	+	d:Bacteria
Otu9227	d:Bacteria(1.0000),p:"Proteobacteria"(1.0000),c:Alphaproteobacteria(1.0000),o:Sphingomonadales(1.0000),f:Sphingomonadaceae(0.9600),g:Sphingomonas(0.4500)	+	d:Bacteria,p:"Proteobacteria",c:Alphaproteobacteria,o:Sphingomonadales,f:Sphingomonadaceae
Otu9237	d:Bacteria(0.8300),p:"Proteobacteria"(0.2000),c:Actinobacteria(0.1900),o:Actinomycetales(0.1800),f:Mycoplasmataceae(0.0800),g:Mycoplasma(0.0800)	+	d:Bacteria
Otu9238	d:Bacteria(0.9700),p:"Proteobacteria"(0.3600),c:Bacilli(0.1200),o:Clostridiales(0.1100),f:Lactobacillaceae(0.0600),g:Lactobacillus(0.0500)	+	d:Bacteria
Otu9239	d:Bacteria(0.7900),p:"Euryarchaeota"(0.2100),c:Deinococci(0.2000),o:Thermales(0.1500),f:Thermaceae(0.1500),g:Meiothermus(0.1500)	+
Otu9242	d:Bacteria(1.0000),p:"Proteobacteria"(0.5600),c:Gammaproteobacteria(0.3200),o:Gammaproteobacteria_incertae_sedis(0.2200),f:Lactobacillaceae(0.0900),g:Candidatus_Carsonella(0.2200)	+	d:Bacteria
Otu9241	d:Bacteria(0.9400),p:"Proteobacteria"(0.4500),c:Gammaproteobacteria(0.1700),o:Burkholderiales(0.1000),f:Mycoplasmataceae(0.0900),g:Mycoplasma(0.0900)	+	d:Bacteria
Otu9243	d:Bacteria(1.0000),p:Firmicutes(0.4200),c:Bacilli(0.2600),o:Lactobacillales(0.2400),f:Enterococcaceae(0.1600),g:Enterococcus(0.1600)	+	d:Bacteria
Otu9245	d:Bacteria(0.9800),p:"Proteobacteria"(0.3300),c:Gammaproteobacteria(0.1900),o:Lactobacillales(0.1300),f:Lactobacillaceae(0.1100),g:Saccharibacteria_genera_incertae_sedis(0.1700)	-	d:Bacteria
Otu9240	d:Bacteria(1.0000),p:"Proteobacteria"(0.6900),c:Alphaproteobacteria(0.2700),o:Rhizobiales(0.1100),f:Thiotrichaceae(0.0800),g:Thiothrix(0.0800)	+	d:Bacteria
Otu9244	d:Bacteria(1.0000),p:"Proteobacteria"(0.9800),c:Gammaproteobacteria(0.8400),o:Pseudomonadales(0.4700),f:Moraxellaceae(0.2700),g:Moraxella(0.2500)	+	d:Bacteria,p:"Proteobacteria",c:Gammaproteobacteria
Otu9246	d:Bacteria(1.0000),p:"Actinobacteria"(0.8800),c:Actinobacteria(0.8800),o:Solirubrobacterales(0.7800),f:Solirubrobacteraceae(0.7500),g:Solirubrobacter(0.7500)	+	d:Bacteria,p:"Actinobacteria",c:Actinobacteria
Otu9252	d:Bacteria(0.9000),p:"Proteobacteria"(0.2300),c:Betaproteobacteria(0.1200),o:"Sphingobacteriales"(0.1200),f:Chitinophagaceae(0.1200),g:Chitinophaga(0.0800)	+	d:Bacteria
Otu9253	d:Bacteria(0.8900),p:"Actinobacteria"(0.3900),c:Actinobacteria(0.3900),o:Actinomycetales(0.2600),f:Bifidobacteriaceae(0.0800),g:Bifidobacterium(0.0700)	+	d:Bacteria
Otu9248	d:Bacteria(1.0000),p:"Deinococcus-Thermus"(1.0000),c:Deinococci(1.0000),o:Deinococcales(1.0000),f:Deinococcaceae(1.0000),g:Deinococcus(1.0000)	+	d:Bacteria,p:"Deinococcus-Thermus",c:Deinococci,o:Deinococcales,f:Deinococcaceae,g:Deinococcus
Otu9247	d:Bacteria(1.0000),p:"Actinobacteria"(1.0000),c:Actinobacteria(1.0000),o:Actinomycetales(1.0000),f:Geodermatophilaceae(1.0000),g:Blastococcus(1.0000)	+	d:Bacteria,p:"Actinobacteria",c:Actinobacteria,o:Actinomycetales,f:Geodermatophilaceae,g:Blastococcus
Otu9251	d:Bacteria(0.8600),p:"Proteobacteria"(0.5800),c:Gammaproteobacteria(0.4000),o:Alteromonadales(0.2000),f:Alteromonadaceae(0.2000),g:Marinobacter(0.1200)	+	d:Bacteria
Otu9254	d:Bacteria(0.6600),p:"Euryarchaeota"(0.3100),c:Halobacteria(0.1800),o:Halobacteriales(0.1400),f:Halobacteriaceae(0.1400),g:Methanothermobacter(0.1000)	+
Otu9249	d:Bacteria(1.0000),p:"Proteobacteria"(0.9900),c:Alphaproteobacteria(0.9500),o:Rhizobiales(0.4000),f:Rhizobiales_incertae_sedis(0.3000),g:Amorphus(0.3000)	+	d:Bacteria,p:"Proteobacteria",c:Alphaproteobacteria
Otu9255	d:Bacteria(0.9800),p:"Proteobacteria"(0.3300),c:Actinobacteria(0.2500),o:Actinomycetales(0.1900),f:Shewanellaceae(0.0900),g:Microgenomates_genera_incertae_sedis(0.1400)	+	d:Bacteria
Otu9258	d:Bacteria(0.9300),p:"Proteobacteria"(0.1900),c:Alphaproteobacteria(0.1200),o:Sphingomonadales(0.0800),f:Sphingomonadaceae(0.0800),g:Sphingobium(0.0800)	-	d:Bacteria
Otu9257	d:Bacteria(0.7400),p:"Proteobacteria"(0.3200),c:Alphaproteobacteria(0.1800),o:Halobacteriales(0.1100),f:Halobacteriaceae(0.1100),g:Burkholderia(0.0600)	+
Otu9250	d:Bacteria(1.0000),p:"Actinobacteria"(1.0000),c:Actinobacteria(1.0000),o:Actinomycetales(1.0000),f:Nakamurellaceae(0.6100),g:Nakamurella(0.6100)	+	d:Bacteria,p:"Actinobacteria",c:Actinobacteria,o:Actinomycetales
Otu9259	d:Bacteria(0.9200),p:"Proteobacteria"(0.3600),c:Betaproteobacteria(0.2200),o:Nitrosomonadales(0.1800),f:Nitrosomonadaceae(0.1800),g:Nitrosospira(0.1500)	-	d:Bacteria
Otu9261	d:Bacteria(0.9400),p:Firmicutes(0.1900),c:Actinobacteria(0.1400),o:Actinomycetales(0.1200),f:Phycisphaeraceae(0.1000),g:Gp4(0.1100)	-	d:Bacteria
Otu9260	d:Bacteria(0.9800),p:"Proteobacteria"(0.2200),c:Betaproteobacteria(0.1300),o:Actinomycetales(0.1200),f:Deinococcaceae(0.0700),g:Deinococcus(0.0700)	-	d:Bacteria
Otu9262	d:Bacteria(1.0000),p:"Bacteroidetes"(1.0000),c:Cytophagia(0.9900),o:Cytophagales(0.9900),f:Cytophagaceae(0.9300),g:Pontibacter(0.8600)	+	d:Bacteria,p:"Bacteroidetes",c:Cytophagia,o:Cytophagales,f:Cytophagaceae,g:Pontibacter
Otu9263	d:Bacteria(0.9500),p:"Proteobacteria"(0.5000),c:Gammaproteobacteria(0.2100),o:Rhizobiales(0.1100),f:Flavobacteriaceae(0.0900),g:Photorhabdus(0.0700)	+	d:Bacteria
Otu9265	d:Bacteria(0.8600),p:"Proteobacteria"(0.2300),c:Deinococci(0.1600),o:Thermales(0.1200),f:Thermaceae(0.1200),g:Meiothermus(0.1200)	+	d:Bacteria
Otu9256	d:Bacteria(1.0000),p:"Proteobacteria"(1.0000),c:Alphaproteobacteria(1.0000),o:Rhizobiales(1.0000),f:Xanthobacteraceae(0.6600),g:Xanthobacter(0.5700)	+	d:Bacteria,p:"Proteobacteria",c:Alphaproteobacteria,o:Rhizobiales
Otu9266	d:Bacteria(0.9500),p:"Proteobacteria"(0.2200),c:Bacilli(0.1400),o:Deinococcales(0.1400),f:Deinococcaceae(0.1400),g:Deinococcus(0.1400)	+	d:Bacteria
Otu9264	d:Bacteria(1.0000),p:Candidatus_Saccharibacteria(1.0000),g:Saccharibacteria_genera_incertae_sedis(1.0000)	+	d:Bacteria,p:Candidatus_Saccharibacteria,g:Saccharibacteria_genera_incertae_sedis
Otu9268	d:Bacteria(1.0000),p:"Actinobacteria"(1.0000),c:Actinobacteria(0.7800),o:Solirubrobacterales(0.7100),f:Solirubrobacteraceae(0.6400),g:Solirubrobacter(0.6400)	+	d:Bacteria,p:"Actinobacteria"
Otu9270	d:Bacteria(1.0000),p:"Actinobacteria"(1.0000),c:Actinobacteria(0.8400),o:Solirubrobacterales(0.8000),f:Solirubrobacteraceae(0.7800),g:Solirubrobacter(0.7800)	+	d:Bacteria,p:"Actinobacteria",c:Actinobacteria,o:Solirubrobacterales
Otu9267	d:Bacteria(1.0000),p:"Proteobacteria"(1.0000),c:Betaproteobacteria(1.0000),o:Burkholderiales(1.0000),f:Oxalobacteraceae(1.0000),g:Massilia(0.5400)	+	d:Bacteria,p:"Proteobacteria",c:Betaproteobacteria,o:Burkholderiales,f:Oxalobacteraceae
Otu9269	d:Bacteria(1.0000),p:"Proteobacteria"(1.0000),c:Gammaproteobacteria(0.9700),o:Pseudomonadales(0.9700),f:Pseudomonadaceae(0.9700),g:Rhizobacter(0.9700)	+	d:Bacteria,p:"Proteobacteria",c:Gammaproteobacteria,o:Pseudomonadales,f:Pseudomonadaceae,g:Rhizobacter
Otu9271	d:Bacteria(1.0000),p:"Proteobacteria"(1.0000),c:Betaproteobacteria(1.0000),o:Burkholderiales(0.9800),f:Oxalobacteraceae(0.9800),g:Massilia(0.4900)	+	d:Bacteria,p:"Proteobacteria",c:Betaproteobacteria,o:Burkholderiales,f:Oxalobacteraceae
Otu9274	d:Bacteria(1.0000),p:"Proteobacteria"(0.4700),c:Deltaproteobacteria(0.3400),o:Desulfobacterales(0.1600),f:Veillonellaceae(0.1300),g:Bacillus(0.1200)	+	d:Bacteria
Otu9273	d:Bacteria(1.0000),p:"Bacteroidetes"(1.0000),c:Flavobacteriia(1.0000),o:"Flavobacteriales"(1.0000),f:Flavobacteriaceae(1.0000),g:Flavobacterium(1.0000)	+	d:Bacteria,p:"Bacteroidetes",c:Flavobacteriia,o:"Flavobacteriales",f:Flavobacteriaceae,g:Flavobacterium
Otu9272	d:Bacteria(1.0000),p:"Proteobacteria"(1.0000),c:Betaproteobacteria(1.0000),o:Burkholderiales(1.0000),f:Comamonadaceae(1.0000),g:Acidovorax(0.9000)	+	d:Bacteria,p:"Proteobacteria",c:Betaproteobacteria,o:Burkholderiales,f:Comamonadaceae,g:Acidovorax
Otu9275	d:Bacteria(1.0000),p:"Proteobacteria"(0.8500),c:Oligoflexia(0.7400),o:Oligoflexales(0.7400),f:Oligoflexaceae(0.7400),g:Oligoflexus(0.7400)	+	d:Bacteria,p:"Proteobacteria"
Otu9277	d:Bacteria(1.0000),p:"Bacteroidetes"(1.0000),c:Sphingobacteriia(0.9100),o:"Sphingobacteriales"(0.9100),f:Chitinophagaceae(0.8900),g:Segetibacter(0.6500)	+	d:Bacteria,p:"Bacteroidetes",c:Sphingobacteriia,o:"Sphingobacteriales",f:Chitinophagaceae
Otu9276	d:Bacteria(1.0000),p:"Proteobacteria"(1.0000),c:Betaproteobacteria(1.0000),o:Burkholderiales(1.0000),f:Oxalobacteraceae(1.0000),g:Massilia(0.6900)	+	d:Bacteria,p:"Proteobacteria",c:Betaproteobacteria,o:Burkholderiales,f:Oxalobacteraceae
Otu9278	d:Bacteria(1.0000),p:"Proteobacteria"(1.0000),c:Gammaproteobacteria(0.9200),o:Xanthomonadales(0.9200),f:Xanthomonadaceae(0.9200),g:Lysobacter(0.7500)	+	d:Bacteria,p:"Proteobacteria",c:Gammaproteobacteria,o:Xanthomonadales,f:Xanthomonadaceae
Otu9286	d:Bacteria(0.7000),p:"Euryarchaeota"(0.2600),c:Halobacteria(0.2400),o:Halobacteriales(0.2200),f:Halobacteriaceae(0.2200),g:Lactobacillus(0.0800)	-
Otu9279	d:Bacteria(1.0000),p:"Proteobacteria"(1.0000),c:Gammaproteobacteria(1.0000),o:Thiotrichales(0.5500),f:Thiotrichaceae(0.5400),g:Beggiatoa(0.4000)	+	d:Bacteria,p:"Proteobacteria",c:Gammaproteobacteria
Otu9283	d:Bacteria(1.0000),p:"Bacteroidetes"(1.0000),c:Sphingobacteriia(0.9700),o:"Sphingobacteriales"(0.9700),f:Sphingobacteriaceae(0.9700),g:Pedobacter(0.9600)	+	d:Bacteria,p:"Bacteroidetes",c:Sphingobacteriia,o:"Sphingobacteriales",f:Sphingobacteriaceae,g:Pedobacter
Otu9281	d:Bacteria(1.0000),p:"Proteobacteria"(1.0000),c:Betaproteobacteria(1.0000),o:Burkholderiales(1.0000),f:Comamonadaceae(1.0000),g:Ramlibacter(0.6100)	+	d:Bacteria,p:"Proteobacteria",c:Betaproteobacteria,o:Burkholderiales,f:Comamonadaceae
Otu9285	d:Bacteria(1.0000),p:"Proteobacteria"(0.9000),c:Oligoflexia(0.7800),o:Oligoflexales(0.7800),f:Oligoflexaceae(0.7800),g:Oligoflexus(0.7800)	+	d:Bacteria,p:"Proteobacteria"
Otu9280	d:Bacteria(1.0000),p:"Actinobacteria"(1.0000),c:Actinobacteria(1.0000),o:Actinomycetales(1.0000),f:Micrococcaceae(1.0000),g:Arthrobacter(1.0000)	+	d:Bacteria,p:"Actinobacteria",c:Actinobacteria,o:Actinomycetales,f:Micrococcaceae,g:Arthrobacter
Otu9282	d:Bacteria(1.0000),p:"Actinobacteria"(0.8800),c:Actinobacteria(0.8800),o:Solirubrobacterales(0.5700),f:Solirubrobacteraceae(0.5700),g:Solirubrobacter(0.5700)	+	d:Bacteria,p:"Actinobacteria",c:Actinobacteria
Otu9288	d:Bacteria(0.8600),p:Firmicutes(0.2400),c:Actinobacteria(0.1200),o:Lactobacillales(0.0900),f:Coriobacteriaceae(0.0700),g:Armatimonas/Armatimonadetes_gp1(0.0500)	+	d:Bacteria
Otu9284	d:Bacteria(1.0000),p:"Actinobacteria"(0.5900),c:Actinobacteria(0.5900),o:Actinomycetales(0.2000),f:Solirubrobacteraceae(0.2000),g:Solirubrobacter(0.2000)	+	d:Bacteria
Otu9289	d:Bacteria(0.9300),p:Firmicutes(0.2800),c:Actinobacteria(0.2200),o:Actinomycetales(0.1900),f:Streptomycetaceae(0.1300),g:Kitasatospora(0.0700)	+	d:Bacteria
Otu9290	d:Bacteria(0.8800),p:"Proteobacteria"(0.3500),c:Alphaproteobacteria(0.1700),o:Bacillales(0.1400),f:Paenibacillaceae_1(0.1100),g:Cohnella(0.1000)	+	d:Bacteria
Otu9287	d:Bacteria(1.0000),p:"Actinobacteria"(1.0000),c:Actinobacteria(1.0000),o:Solirubrobacterales(1.0000),f:Solirubrobacteraceae(1.0000),g:Solirubrobacter(1.0000)	+	d:Bacteria,p:"Actinobacteria",c:Actinobacteria,o:Solirubrobacterales,f:Solirubrobacteraceae,g:Solirubrobacter
Otu9292	d:Bacteria(0.7200),p:"Euryarchaeota"(0.2700),c:Clostridia(0.1800),o:Halanaerobiales(0.1300),f:Halobacteroidaceae(0.1200),g:Selenihalanaerobacter(0.1200)	+
Otu9291	d:Bacteria(1.0000),p:"Proteobacteria"(0.4700),c:Gammaproteobacteria(0.3200),o:Actinomycetales(0.1600),f:Halomonadaceae(0.0900),g:Streptomyces(0.0500)	+	d:Bacteria
Otu9294	d:Bacteria(0.9800),p:Firmicutes(0.3100),c:Bacilli(0.2900),o:Lactobacillales(0.1900),f:Lactobacillaceae(0.1600),g:Lactobacillus(0.1500)	-	d:Bacteria
Otu9295	d:Bacteria(0.9400),p:"Proteobacteria"(0.2800),c:Actinobacteria(0.1800),o:Actinomycetales(0.1800),f:Acetobacteraceae(0.1000),g:Streptomyces(0.0800)	+	d:Bacteria
Otu9297	d:Bacteria(0.9700),p:"Proteobacteria"(0.2800),c:Actinobacteria(0.2100),o:Actinomycetales(0.2000),f:Lactobacillaceae(0.1100),g:Lactobacillus(0.1000)	-	d:Bacteria
Otu9298	d:Bacteria(0.9700),p:Firmicutes(0.3700),c:Clostridia(0.2100),o:Clostridiales(0.1200),f:Flavobacteriaceae(0.1100),g:Halanaerobium(0.0700)	+	d:Bacteria
Otu9296	d:Bacteria(0.8900),p:"Proteobacteria"(0.4300),c:Gammaproteobacteria(0.2900),o:"Sphingobacteriales"(0.1000),f:Vibrionaceae(0.0700),g:Vibrio(0.0700)	-	d:Bacteria
Otu9299	d:Bacteria(0.9800),p:"Bacteroidetes"(0.3600),c:"Bacteroidia"(0.1700),o:"Bacteroidales"(0.1700),f:"Porphyromonadaceae"(0.1200),g:Butyricimonas(0.1200)	+	d:Bacteria
Otu9301	d:Bacteria(0.8900),p:"Actinobacteria"(0.6600),c:Actinobacteria(0.6600),o:Actinomycetales(0.6000),f:Actinomycetaceae(0.3900),g:Actinomyces(0.3300)	-	d:Bacteria
Otu9302	d:Bacteria(0.8900),p:"Proteobacteria"(0.3200),c:Alphaproteobacteria(0.2400),o:Rhodobacterales(0.1900),f:Rhodobacteraceae(0.1900),g:Subdivision5_genera_incertae_sedis(0.0500)	-	d:Bacteria
Otu9305	d:Bacteria(0.9900),p:"Proteobacteria"(0.2900),c:Mollicutes(0.1500),o:Mycoplasmatales(0.1400),f:Mycoplasmataceae(0.1400),g:Mycoplasma(0.1400)	+	d:Bacteria
Otu9303	d:Bacteria(0.9600),p:"Proteobacteria"(0.3500),c:Flavobacteriia(0.1500),o:"Flavobacteriales"(0.1500),f:Flavobacteriaceae(0.1500),g:Deinococcus(0.1400)	+	d:Bacteria
Otu9306	d:Bacteria(0.9200),p:Firmicutes(0.2300),c:Bacilli(0.1900),o:Bacillales(0.1700),f:Bacillaceae_1(0.0900),g:Bacillus(0.0800)	+	d:Bacteria
Otu9304	d:Bacteria(0.9700),p:Firmicutes(0.2500),c:Mollicutes(0.2100),o:Entomoplasmatales(0.1600),f:Spiroplasmataceae(0.1600),g:Spiroplasma(0.1600)	-	d:Bacteria
Otu9307	d:Bacteria(0.9600),p:"Proteobacteria"(0.2900),c:Gammaproteobacteria(0.2300),o:Actinomycetales(0.1500),f:Halobacteroidaceae(0.0800),g:Deinococcus(0.0700)	+	d:Bacteria
Otu9293	d:Bacteria(1.0000),p:"Actinobacteria"(1.0000),c:Actinobacteria(1.0000),o:Actinomycetales(1.0000),f:Geodermatophilaceae(0.3700),g:Streptomyces(0.2500)	+	d:Bacteria,p:"Actinobacteria",c:Actinobacteria,o:Actinomycetales
Otu9300	d:Bacteria(1.0000),p:"Proteobacteria"(1.0000),c:Betaproteobacteria(1.0000),o:Burkholderiales(1.0000),f:Oxalobacteraceae(1.0000),g:Massilia(0.9400)	+	d:Bacteria,p:"Proteobacteria",c:Betaproteobacteria,o:Burkholderiales,f:Oxalobacteraceae,g:Massilia
Otu9308	d:Bacteria(1.0000),p:"Proteobacteria"(0.4300),c:Betaproteobacteria(0.2300),o:Clostridiales(0.1700),f:Neisseriaceae(0.1000),g:Parcubacteria_genera_incertae_sedis(0.0500)	+	d:Bacteria
Otu9310	d:Bacteria(1.0000),p:"Proteobacteria"(0.4800),c:Betaproteobacteria(0.2800),o:Actinomycetales(0.2000),f:Hydrogenophilaceae(0.1600),g:Tepidiphilus(0.1600)	+	d:Bacteria
Otu9314	d:Bacteria(0.8700),p:"Proteobacteria"(0.3200),c:Mollicutes(0.1500),o:Mycoplasmatales(0.1500),f:Mycoplasmataceae(0.1500),g:Mycoplasma(0.1500)	-	d:Bacteria
Otu9312	d:Bacteria(0.8700),p:Firmicutes(0.1700),c:Actinobacteria(0.1500),o:Actinomycetales(0.0900),f:Acholeplasmataceae(0.0800),g:Acholeplasma(0.0800)	-	d:Bacteria
Otu9315	d:Bacteria(0.9900),p:"Proteobacteria"(0.3700),c:Bacilli(0.1800),o:Mycoplasmatales(0.1400),f:Mycoplasmataceae(0.1400),g:Mycoplasma(0.1400)	+	d:Bacteria
Otu9311	d:Bacteria(0.9000),p:Firmicutes(0.2600),c:Flavobacteriia(0.1600),o:"Flavobacteriales"(0.1600),f:Flavobacteriaceae(0.1600),g:Ureaplasma(0.0900)	+	d:Bacteria
Otu9309	d:Bacteria(1.0000),p:"Bacteroidetes"(1.0000),c:Cytophagia(0.8800),o:Cytophagales(0.8800),f:Cytophagaceae(0.4200),g:Larkinella(0.2600)	+	d:Bacteria,p:"Bacteroidetes",c:Cytophagia,o:Cytophagales
Otu9313	d:Bacteria(1.0000),p:Firmicutes(0.3900),c:Bacilli(0.2400),o:Bacillales(0.1900),f:Bacillaceae_2(0.0800),g:Virgibacillus(0.0500)	+	d:Bacteria
Otu9317	d:Bacteria(1.0000),p:"Proteobacteria"(0.3100),c:Actinobacteria(0.1700),o:Actinomycetales(0.1600),f:Bdellovibrionaceae(0.1100),g:Bdellovibrio(0.0900)	+	d:Bacteria
Otu9316	d:Bacteria(0.9900),p:"Proteobacteria"(0.3400),c:Actinobacteria(0.2000),o:Actinomycetales(0.2000),f:Clostridiaceae_1(0.1200),g:Streptomyces(0.1100)	+	d:Bacteria
Otu9318	d:Bacteria(1.0000),p:"Proteobacteria"(0.4100),c:Betaproteobacteria(0.2400),o:"Flavobacteriales"(0.1400),f:Flavobacteriaceae(0.1400),g:Tenacibaculum(0.0900)	+	d:Bacteria
Otu9319	d:Bacteria(1.0000),p:"Proteobacteria"(0.4800),c:Alphaproteobacteria(0.4000),o:Rhodospirillales(0.2600),f:Acetobacteraceae(0.2400),g:Gluconacetobacter(0.1300)	+	d:Bacteria
Otu9321	d:Bacteria(0.9900),p:Firmicutes(0.4400),c:Clostridia(0.2400),o:Clostridiales(0.2300),f:Peptostreptococcaceae(0.1000),g:Peptostreptococcaceae_incertae_sedis(0.1000)	-	d:Bacteria
Otu9323	d:Bacteria(0.9300),p:"Proteobacteria"(0.3800),c:Gammaproteobacteria(0.2500),o:"Enterobacteriales"(0.1700),f:Enterobacteriaceae(0.1700),g:Photorhabdus(0.1500)	-	d:Bacteria
Otu9322	d:Bacteria(0.9800),p:"Proteobacteria"(0.2100),c:Actinobacteria(0.1400),o:Actinomycetales(0.1100),f:Lactobacillaceae(0.0700),g:Lactobacillus(0.0700)	+	d:Bacteria
Otu9320	d:Bacteria(0.8100),p:"Proteobacteria"(0.1800),c:Halobacteria(0.1500),o:Clostridiales(0.1200),f:Halobacteriaceae(0.1200),g:Haladaptatus(0.0900)	+	d:Bacteria
Otu9324	d:Bacteria(1.0000),p:"Actinobacteria"(0.2500),c:Actinobacteria(0.2500),o:Actinomycetales(0.2400),f:Mycobacteriaceae(0.0800),g:Mycobacterium(0.0800)	+	d:Bacteria
Otu9325	d:Bacteria(0.9600),p:Firmicutes(0.3000),c:Bacilli(0.2500),o:Bacillales(0.1800),f:Paenibacillaceae_1(0.1200),g:Paenibacillus(0.1100)	+	d:Bacteria
Otu9326	d:Bacteria(0.8000),p:"Euryarchaeota"(0.2000),c:Gammaproteobacteria(0.1200),o:Haloferacales(0.1200),f:Haloferacaceae(0.1200),g:Borrelia(0.0700)	+	d:Bacteria
Otu9328	d:Bacteria(0.9000),p:Firmicutes(0.3100),c:Bacilli(0.1900),o:Bacillales(0.1600),f:Bacillaceae_1(0.0800),g:Bacillus(0.0800)	+	d:Bacteria
Otu9327	d:Bacteria(0.9900),p:"Proteobacteria"(0.4500),c:Gammaproteobacteria(0.2200),o:Burkholderiales(0.1600),f:Burkholderiaceae(0.0900),g:Burkholderia(0.0900)	+	d:Bacteria
Otu9329	d:Bacteria(1.0000),p:"Bacteroidetes"(0.4100),c:Flavobacteriia(0.3100),o:"Flavobacteriales"(0.3100),f:Flavobacteriaceae(0.3100),g:Flavobacterium(0.0800)	+	d:Bacteria
Otu9332	d:Bacteria(1.0000),p:Firmicutes(0.3100),c:Clostridia(0.2700),o:Clostridiales(0.2400),f:Ruminococcaceae(0.1000),g:Clostridium_III(0.0700)	+	d:Bacteria
Otu9333	d:Bacteria(0.9400),p:"Proteobacteria"(0.3100),c:Clostridia(0.1700),o:"Flavobacteriales"(0.1500),f:Flavobacteriaceae(0.1400),g:Mycoplasma(0.0500)	+	d:Bacteria
Otu9331	d:Bacteria(0.9700),p:"Proteobacteria"(0.5200),c:Betaproteobacteria(0.1800),o:Burkholderiales(0.1000),f:Pseudomonadaceae(0.0700),g:Pseudomonas(0.0600)	+	d:Bacteria
Otu9334	d:Bacteria(0.9800),p:Firmicutes(0.4000),c:Clostridia(0.3500),o:Clostridiales(0.3500),f:Sphingobacteriaceae(0.1000),g:Pedobacter(0.0900)	+	d:Bacteria
Otu9330	d:Bacteria(1.0000),p:Firmicutes(0.3200),c:Clostridia(0.1500),o:Clostridiales(0.1500),f:Ruminococcaceae(0.0800),g:Clostridium_IV(0.0600)	+	d:Bacteria
Otu9335	d:Bacteria(1.0000),p:"Bacteroidetes"(1.0000),c:Cytophagia(1.0000),o:Cytophagales(1.0000),f:Cytophagaceae(1.0000),g:Spirosoma(1.0000)	+	d:Bacteria,p:"Bacteroidetes",c:Cytophagia,o:Cytophagales,f:Cytophagaceae,g:Spirosoma
Otu9340	d:Bacteria(0.9000),p:"Proteobacteria"(0.2500),c:"Bacteroidia"(0.1800),o:"Bacteroidales"(0.1800),f:"Porphyromonadaceae"(0.1300),g:Parabacteroides(0.1000)	+	d:Bacteria
Otu9337	d:Bacteria(1.0000),p:Candidatus_Saccharibacteria(0.7300),c:Bacilli(0.1300),o:"Flavobacteriales"(0.1200),f:Flavobacteriaceae(0.1200),g:Saccharibacteria_genera_incertae_sedis(0.7300)	+	d:Bacteria
Otu9336	d:Bacteria(1.0000),p:"Proteobacteria"(1.0000),c:Betaproteobacteria(1.0000),o:Burkholderiales(1.0000),f:Comamonadaceae(0.9900),g:Variovorax(0.3800)	+	d:Bacteria,p:"Proteobacteria",c:Betaproteobacteria,o:Burkholderiales,f:Comamonadaceae
Otu9341	d:Bacteria(0.9100),p:Firmicutes(0.2800),c:Bacilli(0.1900),o:Bacillales(0.1500),f:Bacillaceae_1(0.0700),g:Saccharibacteria_genera_incertae_sedis(0.1100)	-	d:Bacteria
Otu9342	d:Bacteria(0.9400),p:Firmicutes(0.2500),c:Actinobacteria(0.2100),o:Actinomycetales(0.2000),f:Streptomycetaceae(0.1800),g:Streptomyces(0.1400)	+	d:Bacteria
Otu9338	d:Bacteria(1.0000),p:Firmicutes(0.5500),c:Deltaproteobacteria(0.4100),o:Clostridiales(0.3900),f:Clostridiaceae_1(0.3600),g:Hathewaya(0.2300)	+	d:Bacteria
Otu9343	d:Bacteria(1.0000),p:"Planctomycetes"(0.4800),c:Planctomycetia(0.4800),o:Planctomycetales(0.4800),f:Planctomycetaceae(0.4800),g:Pirellula(0.1900)	+	d:Bacteria
Otu9344	d:Bacteria(1.0000),p:"Bacteroidetes"(1.0000),c:Flavobacteriia(0.9900),o:"Flavobacteriales"(0.9900),f:Flavobacteriaceae(0.9900),g:Flavobacterium(0.9600)	+	d:Bacteria,p:"Bacteroidetes",c:Flavobacteriia,o:"Flavobacteriales",f:Flavobacteriaceae,g:Flavobacterium
Otu9339	d:Bacteria(1.0000),p:"Actinobacteria"(1.0000),c:Actinobacteria(1.0000),o:Actinomycetales(1.0000),f:Pseudonocardiaceae(1.0000),g:Pseudonocardia(0.9900)	+	d:Bacteria,p:"Actinobacteria",c:Actinobacteria,o:Actinomycetales,f:Pseudonocardiaceae,g:Pseudonocardia
Otu9348	d:Bacteria(0.9600),p:"Proteobacteria"(0.5000),c:Gammaproteobacteria(0.2500),o:"Flavobacteriales"(0.1100),f:Flavobacteriaceae(0.1100),g:Mycoplasma(0.1000)	+	d:Bacteria
Otu9345	d:Bacteria(1.0000),p:Cyanobacteria/Chloroplast(0.7500),c:Chloroplast(0.4500),o:Entomoplasmatales(0.0800),f:Chloroplast(0.4500),g:Chlorophyta(0.2400)	+	d:Bacteria
Otu9347	d:Bacteria(0.9300),p:"Actinobacteria"(0.2000),c:Actinobacteria(0.2000),o:Actinomycetales(0.1900),f:Streptomycetaceae(0.1800),g:Streptomyces(0.1700)	+	d:Bacteria
Otu9352	d:Bacteria(0.9900),p:Firmicutes(0.3400),c:Mollicutes(0.2200),o:"Bacteroidales"(0.1900),f:Mycoplasmataceae(0.1800),g:Mycoplasma(0.1500)	+	d:Bacteria
Otu9350	d:Bacteria(0.8900),p:"Proteobacteria"(0.3300),c:Gammaproteobacteria(0.2600),o:Actinomycetales(0.1100),f:Streptomycetaceae(0.0800),g:Thermococcus(0.0700)	+	d:Bacteria
Otu9346	d:Bacteria(1.0000),p:"Actinobacteria"(0.6900),c:Actinobacteria(0.6900),o:Solirubrobacterales(0.5900),f:Solirubrobacteraceae(0.5800),g:Solirubrobacter(0.5800)	+	d:Bacteria
Otu9349	d:Bacteria(1.0000),p:"Acidobacteria"(1.0000),c:Acidobacteria_Gp4(1.0000),g:Aridibacter(0.5300)	+	d:Bacteria,p:"Acidobacteria",c:Acidobacteria_Gp4
Otu9354	d:Bacteria(0.9300),p:"Proteobacteria"(0.2100),c:Clostridia(0.1100),o:Clostridiales(0.1000),f:Bacillaceae_2(0.0500),g:Saccharibacteria_genera_incertae_sedis(0.1600)	+	d:Bacteria
Otu9356	d:Bacteria(0.9500),p:"Proteobacteria"(0.3400),c:Gammaproteobacteria(0.2200),o:Clostridiales(0.1000),f:Flavobacteriaceae(0.1000),g:Halomonas(0.0800)	+	d:Bacteria
Otu9353	d:Bacteria(1.0000),p:"Planctomycetes"(1.0000),c:Planctomycetia(1.0000),o:Planctomycetales(1.0000),f:Planctomycetaceae(1.0000),g:Aquisphaera(0.6500)	+	d:Bacteria,p:"Planctomycetes",c:Planctomycetia,o:Planctomycetales,f:Planctomycetaceae
Otu9355	d:Bacteria(1.0000),p:"Planctomycetes"(0.9800),c:Planctomycetia(0.9800),o:Planctomycetales(0.9800),f:Planctomycetaceae(0.9800),g:Singulisphaera(0.5600)	+	d:Bacteria,p:"Planctomycetes",c:Planctomycetia,o:Planctomycetales,f:Planctomycetaceae
Otu9351	d:Bacteria(1.0000),p:"Proteobacteria"(1.0000),c:Alphaproteobacteria(1.0000),o:Rhodobacterales(0.9800),f:Rhodobacteraceae(0.9800),g:Amaricoccus(0.7400)	+	d:Bacteria,p:"Proteobacteria",c:Alphaproteobacteria,o:Rhodobacterales,f:Rhodobacteraceae
Otu9358	d:Bacteria(1.0000),p:Cyanobacteria/Chloroplast(0.9400),c:Chloroplast(0.8000),o:Alteromonadales(0.0300),f:Chloroplast(0.8000),g:Chlorophyta(0.8000)	+	d:Bacteria,p:Cyanobacteria/Chloroplast,c:Chloroplast
Otu9357	d:Bacteria(1.0000),p:"Acidobacteria"(1.0000),c:Acidobacteria_Gp6(1.0000),g:Gp6(1.0000)	+	d:Bacteria,p:"Acidobacteria",c:Acidobacteria_Gp6,g:Gp6
Otu9359	d:Bacteria(1.0000),p:"Acidobacteria"(1.0000),c:Acidobacteria_Gp7(0.9400),g:Gp7(0.9400)	+	d:Bacteria,p:"Acidobacteria",c:Acidobacteria_Gp7,g:Gp7
Otu9360	d:Bacteria(1.0000),p:"Bacteroidetes"(1.0000),c:Sphingobacteriia(1.0000),o:"Sphingobacteriales"(1.0000),f:Chitinophagaceae(1.0000),g:Ferruginibacter(0.6300)	+	d:Bacteria,p:"Bacteroidetes",c:Sphingobacteriia,o:"Sphingobacteriales",f:Chitinophagaceae
Otu9361	d:Bacteria(1.0000),p:"Verrucomicrobia"(0.9700),c:Spartobacteria(0.9500),o:Chromatiales(0.0100),f:Coriobacteriaceae(0.0100),g:Spartobacteria_genera_incertae_sedis(0.9500)	+	d:Bacteria,p:"Verrucomicrobia",c:Spartobacteria
Otu9362	d:Bacteria(1.0000),p:"Acidobacteria"(1.0000),c:Acidobacteria_Gp4(1.0000),g:Gp4(1.0000)	+	d:Bacteria,p:"Acidobacteria",c:Acidobacteria_Gp4,g:Gp4
Otu9365	d:Bacteria(1.0000),p:Firmicutes(0.2500),c:Clostridia(0.1800),o:Clostridiales(0.1300),f:Mycoplasmataceae(0.0700),g:Parcubacteria_genera_incertae_sedis(0.2000)	+	d:Bacteria
Otu9363	d:Bacteria(1.0000),p:"Proteobacteria"(1.0000),c:Deltaproteobacteria(1.0000),o:Bdellovibrionales(1.0000),f:Bdellovibrionaceae(1.0000),g:Bdellovibrio(1.0000)	+	d:Bacteria,p:"Proteobacteria",c:Deltaproteobacteria,o:Bdellovibrionales,f:Bdellovibrionaceae,g:Bdellovibrio
Otu9364	d:Bacteria(1.0000),p:"Proteobacteria"(1.0000),c:Alphaproteobacteria(1.0000),o:Rhodospirillales(1.0000),f:Acetobacteraceae(1.0000),g:Roseomonas(0.7800)	+	d:Bacteria,p:"Proteobacteria",c:Alphaproteobacteria,o:Rhodospirillales,f:Acetobacteraceae
Otu9366	d:Bacteria(1.0000),p:"Proteobacteria"(1.0000),c:Alphaproteobacteria(1.0000),o:Rhizobiales(1.0000),f:Rhizobiales_incertae_sedis(0.3900),g:Variibacter(0.3800)	+	d:Bacteria,p:"Proteobacteria",c:Alphaproteobacteria,o:Rhizobiales
Otu9370	d:Bacteria(1.0000),p:"Planctomycetes"(0.8800),c:Planctomycetia(0.8800),o:Planctomycetales(0.8800),f:Planctomycetaceae(0.8800),g:Zavarzinella(0.4900)	+	d:Bacteria,p:"Planctomycetes",c:Planctomycetia,o:Planctomycetales,f:Planctomycetaceae
Otu9367	d:Bacteria(1.0000),p:"Actinobacteria"(1.0000),c:Actinobacteria(1.0000),o:Actinomycetales(1.0000),f:Geodermatophilaceae(0.6200),g:Blastococcus(0.6200)	+	d:Bacteria,p:"Actinobacteria",c:Actinobacteria,o:Actinomycetales
Otu9371	d:Bacteria(1.0000),p:Cyanobacteria/Chloroplast(0.9600),c:Chloroplast(0.6400),o:Actinomycetales(0.0100),f:Chloroplast(0.6400),g:Streptophyta(0.5600)	+	d:Bacteria,p:Cyanobacteria/Chloroplast
Otu9368	d:Bacteria(1.0000),p:"Proteobacteria"(0.9800),c:Deltaproteobacteria(0.9300),o:Bdellovibrionales(0.9300),f:Bdellovibrionaceae(0.9300),g:Vampirovibrio(0.9300)	+	d:Bacteria,p:"Proteobacteria",c:Deltaproteobacteria,o:Bdellovibrionales,f:Bdellovibrionaceae,g:Vampirovibrio
Otu9373	d:Bacteria(1.0000),p:"Proteobacteria"(0.9900),c:Deltaproteobacteria(0.9700),o:Bdellovibrionales(0.7800),f:Bdellovibrionaceae(0.7800),g:Bdellovibrio(0.7800)	+	d:Bacteria,p:"Proteobacteria",c:Deltaproteobacteria
Otu9372	d:Bacteria(1.0000),p:"Armatimonadetes"(1.0000),c:Armatimonadia(1.0000),o:Armatimonadales(1.0000),f:Armatimonadaceae(1.0000),g:Armatimonas/Armatimonadetes_gp1(1.0000)	+	d:Bacteria,p:"Armatimonadetes",c:Armatimonadia,o:Armatimonadales,f:Armatimonadaceae,g:Armatimonas/Armatimonadetes_gp1
Otu9374	d:Bacteria(1.0000),p:"Verrucomicrobia"(0.5800),c:Opitutae(0.5000),o:Puniceicoccales(0.3200),f:Puniceicoccaceae(0.3200),g:Pelagicoccus(0.3200)	+	d:Bacteria
Otu9369	d:Bacteria(1.0000),p:"Actinobacteria"(1.0000),c:Actinobacteria(1.0000),o:Actinomycetales(1.0000),f:Geodermatophilaceae(0.6800),g:Blastococcus(0.4100)	+	d:Bacteria,p:"Actinobacteria",c:Actinobacteria,o:Actinomycetales
Otu9375	d:Bacteria(1.0000),p:"Verrucomicrobia"(0.9300),c:Spartobacteria(0.8200),o:Verrucomicrobiales(0.1100),f:Verrucomicrobiaceae(0.1100),g:Spartobacteria_genera_incertae_sedis(0.8200)	+	d:Bacteria,p:"Verrucomicrobia",c:Spartobacteria
Otu9379	d:Bacteria(1.0000),p:"Proteobacteria"(0.2100),c:Spirochaetia(0.2100),o:Spirochaetales(0.2100),f:Spirochaetaceae(0.2100),g:Treponema(0.2100)	+	d:Bacteria
Otu9381	d:Bacteria(0.9700),p:Firmicutes(0.5200),c:Bacilli(0.2300),o:Clostridiales(0.2200),f:Syntrophomonadaceae(0.0800),g:Paenibacillus(0.0500)	+	d:Bacteria
Otu9376	d:Bacteria(1.0000),p:Firmicutes(1.0000),c:Clostridia(1.0000),o:Clostridiales(1.0000),f:Peptostreptococcaceae(1.0000),g:Clostridium_XI(1.0000)	+	d:Bacteria,p:Firmicutes,c:Clostridia,o:Clostridiales,f:Peptostreptococcaceae,g:Clostridium_XI
Otu9380	d:Bacteria(1.0000),p:Cyanobacteria/Chloroplast(0.7100),c:Chloroplast(0.6100),o:Bacillales(0.2200),f:Chloroplast(0.6100),g:Bacillariophyta(0.2700)	+	d:Bacteria
Otu9378	d:Bacteria(1.0000),p:"Bacteroidetes"(1.0000),c:Sphingobacteriia(0.9800),o:"Sphingobacteriales"(0.9800),f:Chitinophagaceae(0.9800),g:Taibaiella(0.9800)	+	d:Bacteria,p:"Bacteroidetes",c:Sphingobacteriia,o:"Sphingobacteriales",f:Chitinophagaceae,g:Taibaiella
Otu9377	d:Bacteria(1.0000),p:"Proteobacteria"(1.0000),c:Alphaproteobacteria(1.0000),o:Rhizobiales(0.9000),f:Beijerinckiaceae(0.8900),g:Camelimonas(0.8600)	+	d:Bacteria,p:"Proteobacteria",c:Alphaproteobacteria,o:Rhizobiales,f:Beijerinckiaceae,g:Camelimonas
Otu9382	d:Bacteria(1.0000),p:"Deinococcus-Thermus"(1.0000),c:Deinococci(1.0000),o:Deinococcales(1.0000),f:Deinococcaceae(1.0000),g:Deinococcus(1.0000)	+	d:Bacteria,p:"Deinococcus-Thermus",c:Deinococci,o:Deinococcales,f:Deinococcaceae,g:Deinococcus
Otu9383	d:Bacteria(1.0000),p:"Acidobacteria"(1.0000),c:Acidobacteria_Gp16(1.0000),g:Gp16(1.0000)	+	d:Bacteria,p:"Acidobacteria",c:Acidobacteria_Gp16,g:Gp16
Otu9384	d:Bacteria(1.0000),p:"Proteobacteria"(0.6900),c:Gammaproteobacteria(0.5100),o:Oceanospirillales(0.2000),f:Halomonadaceae(0.1800),g:Kushneria(0.1200)	+	d:Bacteria
Otu9389	d:Bacteria(1.0000),p:"Proteobacteria"(0.4800),c:Gammaproteobacteria(0.2400),o:Bacillales(0.1600),f:Enterobacteriaceae(0.1400),g:Buchnera(0.1400)	+	d:Bacteria
Otu9385	d:Bacteria(1.0000),p:"Acidobacteria"(1.0000),c:Acidobacteria_Gp6(1.0000),g:Gp6(1.0000)	+	d:Bacteria,p:"Acidobacteria",c:Acidobacteria_Gp6,g:Gp6
Otu9386	d:Bacteria(1.0000),p:"Proteobacteria"(1.0000),c:Alphaproteobacteria(1.0000),o:Rhodospirillales(0.9500),f:Rhodospirillaceae(0.9200),g:Azospirillum(0.4700)	+	d:Bacteria,p:"Proteobacteria",c:Alphaproteobacteria,o:Rhodospirillales,f:Rhodospirillaceae
Otu9393	d:Bacteria(0.7900),p:Firmicutes(0.2100),c:Thermoprotei(0.2000),o:Thermoproteales(0.2000),f:Thermoproteaceae(0.2000),g:Pyrobaculum(0.2000)	-
Otu9387	d:Bacteria(1.0000),p:"Actinobacteria"(0.7300),c:Actinobacteria(0.7300),o:Actinomycetales(0.5700),f:Microbacteriaceae(0.3100),g:Blastococcus(0.1700)	+	d:Bacteria
Otu9391	d:Bacteria(1.0000),p:"Proteobacteria"(0.8600),c:Alphaproteobacteria(0.4600),o:Rhizobiales(0.2300),f:Methylobacteriaceae(0.2000),g:Methylobacterium(0.2000)	+	d:Bacteria,p:"Proteobacteria"
Otu9388	d:Bacteria(1.0000),p:"Proteobacteria"(1.0000),c:Alphaproteobacteria(1.0000),o:Rhodobacterales(1.0000),f:Rhodobacteraceae(1.0000),g:Rubellimicrobium(1.0000)	+	d:Bacteria,p:"Proteobacteria",c:Alphaproteobacteria,o:Rhodobacterales,f:Rhodobacteraceae,g:Rubellimicrobium
Otu9394	d:Bacteria(0.9300),p:"Proteobacteria"(0.3900),c:Betaproteobacteria(0.1700),o:Clostridiales(0.1600),f:Oxalobacteraceae(0.0700),g:Peptoniphilus(0.0700)	+	d:Bacteria
Otu9390	d:Bacteria(1.0000),p:"Acidobacteria"(0.9900),c:Acidobacteria_Gp6(0.9900),o:Rhodospirillales(0.0100),f:Rhodospirillaceae(0.0100),g:Gp6(0.9900)	+	d:Bacteria,p:"Acidobacteria",c:Acidobacteria_Gp6
Otu9395	d:Bacteria(0.8700),p:"Proteobacteria"(0.2300),c:Actinobacteria(0.1900),o:Actinomycetales(0.1900),f:Streptomycetaceae(0.1700),g:Streptomyces(0.1400)	+	d:Bacteria
Otu9392	d:Bacteria(1.0000),p:"Proteobacteria"(1.0000),c:Gammaproteobacteria(0.9800),o:Gammaproteobacteria_incertae_sedis(0.5200),f:Xanthomonadaceae(0.2600),g:Plasticicumulans(0.5100)	+	d:Bacteria,p:"Proteobacteria",c:Gammaproteobacteria
Otu9396	d:Bacteria(0.9800),p:"Proteobacteria"(0.6200),c:Gammaproteobacteria(0.2400),o:Burkholderiales(0.2000),f:Comamonadaceae(0.1400),g:Idiomarina(0.0800)	-	d:Bacteria
Otu9398	d:Bacteria(0.9600),p:"Proteobacteria"(0.3900),c:Alphaproteobacteria(0.1500),o:Rhizobiales(0.1000),f:Sporolactobacillaceae(0.0500),g:Sporolactobacillaceae_incertae_sedis(0.0500)	+	d:Bacteria
Otu9397	d:Bacteria(1.0000),p:candidate_division_WPS-1(0.6000),c:Phycisphaerae(0.4000),o:Tepidisphaerales(0.4000),f:Tepidisphaeraceae(0.4000),g:WPS-1_genera_incertae_sedis(0.6000)	+	d:Bacteria
Otu9399	d:Bacteria(0.7400),p:"Euryarchaeota"(0.1800),c:Thermotogae(0.1400),o:Petrotogales(0.0900),f:Petrotogaceae(0.0900),g:Atribacteria_genera_incertae_sedis(0.0800)	+
Otu9400	d:Bacteria(0.9500),p:"Actinobacteria"(0.2700),c:Actinobacteria(0.2700),o:Actinomycetales(0.2600),f:Streptomycetaceae(0.1900),g:Streptomyces(0.1800)	+	d:Bacteria
Otu9401	d:Bacteria(0.9800),p:"Proteobacteria"(0.3600),c:Gammaproteobacteria(0.2600),o:"Sphingobacteriales"(0.1000),f:Enterobacteriaceae(0.0800),g:Mycoplasma(0.0700)	+	d:Bacteria
Otu9403	d:Bacteria(0.9600),p:"Proteobacteria"(0.3300),c:Gammaproteobacteria(0.1800),o:"Flavobacteriales"(0.1100),f:Flavobacteriaceae(0.1100),g:Alteromonas(0.0500)	+	d:Bacteria
Otu9402	d:Bacteria(1.0000),p:"Proteobacteria"(0.3300),c:Gammaproteobacteria(0.1800),o:Desulfobacterales(0.1000),f:Desulfobacteraceae(0.1000),g:Desulfobacterium(0.1000)	+	d:Bacteria
Otu9405	d:Bacteria(0.9900),p:"Proteobacteria"(0.3400),c:Betaproteobacteria(0.1800),o:Clostridiales(0.1500),f:Mycoplasmataceae(0.1000),g:Mycoplasma(0.1000)	+	d:Bacteria
Otu9407	d:Bacteria(0.5900),p:"Euryarchaeota"(0.2600),c:Gammaproteobacteria(0.1800),o:Cytophagales(0.1800),f:Flammeovirgaceae(0.1500),g:Fulvivirga(0.1400)	+
Otu9404	d:Bacteria(0.9100),p:"Proteobacteria"(0.2700),c:Actinobacteria(0.1300),o:Actinomycetales(0.1100),f:Lactobacillaceae(0.0600),g:Lactobacillus(0.0600)	+	d:Bacteria
Otu9406	d:Bacteria(0.9100),p:"Proteobacteria"(0.4400),c:Betaproteobacteria(0.1400),o:Burkholderiales(0.0900),f:Mycoplasmataceae(0.0900),g:Mycoplasma(0.0900)	+	d:Bacteria
Otu9410	d:Bacteria(0.9900),p:"Bacteroidetes"(0.4800),c:Flavobacteriia(0.2000),o:"Flavobacteriales"(0.2000),f:Flavobacteriaceae(0.2000),g:Mycoplasma(0.0600)	+	d:Bacteria
Otu9408	d:Bacteria(1.0000),p:"Proteobacteria"(0.3500),c:Actinobacteria(0.2200),o:Actinomycetales(0.2000),f:Desulfobacteraceae(0.1000),g:Streptomyces(0.0800)	+	d:Bacteria
Otu9412	d:Bacteria(1.0000),p:"Proteobacteria"(0.3900),c:Gammaproteobacteria(0.2300),o:Xanthomonadales(0.1700),f:Xanthomonadaceae(0.1700),g:Mycoplasma(0.1000)	+	d:Bacteria
Otu9409	d:Bacteria(1.0000),p:"Actinobacteria"(1.0000),c:Actinobacteria(1.0000),o:Solirubrobacterales(1.0000),f:Conexibacteraceae(0.5300),g:Conexibacter(0.5300)	+	d:Bacteria,p:"Actinobacteria",c:Actinobacteria,o:Solirubrobacterales
Otu9413	d:Bacteria(1.0000),p:"Bacteroidetes"(0.9400),c:Sphingobacteriia(0.9000),o:"Sphingobacteriales"(0.9000),f:"Rhodothermaceae"(0.7500),g:Rubricoccus(0.2800)	+	d:Bacteria,p:"Bacteroidetes",c:Sphingobacteriia,o:"Sphingobacteriales"
Otu9411	d:Bacteria(1.0000),p:"Proteobacteria"(1.0000),c:Alphaproteobacteria(1.0000),o:Rhodospirillales(1.0000),f:Acetobacteraceae(1.0000),g:Roseomonas(0.6200)	+	d:Bacteria,p:"Proteobacteria",c:Alphaproteobacteria,o:Rhodospirillales,f:Acetobacteraceae
Otu9414	d:Bacteria(1.0000),p:"Chloroflexi"(0.3300),c:Chloroflexia(0.3300),o:"Chloroflexales"(0.3300),f:Oscillochloridaceae(0.2600),g:Oscillochloris(0.2600)	+	d:Bacteria
Otu9415	d:Bacteria(1.0000),p:"Proteobacteria"(0.8200),c:Deltaproteobacteria(0.5600),o:Myxococcales(0.3100),f:Polyangiaceae(0.1700),g:Byssovorax(0.1700)	+	d:Bacteria,p:"Proteobacteria"
Otu9416	d:Bacteria(1.0000),p:"Bacteroidetes"(1.0000),c:Sphingobacteriia(0.9600),o:"Sphingobacteriales"(0.9600),f:Chitinophagaceae(0.9600),g:Chitinophaga(0.3500)	+	d:Bacteria,p:"Bacteroidetes",c:Sphingobacteriia,o:"Sphingobacteriales",f:Chitinophagaceae
Otu9419	d:Bacteria(1.0000),p:"Acidobacteria"(1.0000),c:Acidobacteria_Gp4(0.9800),g:Gp4(0.5500)	+	d:Bacteria,p:"Acidobacteria",c:Acidobacteria_Gp4
Otu9417	d:Bacteria(1.0000),p:"Proteobacteria"(1.0000),c:Alphaproteobacteria(0.9900),o:Sphingomonadales(0.9800),f:Sphingomonadaceae(0.9800),g:Sphingomonas(0.4100)	+	d:Bacteria,p:"Proteobacteria",c:Alphaproteobacteria,o:Sphingomonadales,f:Sphingomonadaceae
Otu9418	d:Bacteria(1.0000),p:"Proteobacteria"(1.0000),c:Alphaproteobacteria(1.0000),o:Rhizobiales(1.0000),f:Xanthobacteraceae(0.9000),g:Pseudolabrys(0.8900)	+	d:Bacteria,p:"Proteobacteria",c:Alphaproteobacteria,o:Rhizobiales,f:Xanthobacteraceae,g:Pseudolabrys
Otu9420	d:Bacteria(1.0000),p:candidate_division_WPS-1(0.9700),c:Phycisphaerae(0.0300),o:Tepidisphaerales(0.0300),f:Tepidisphaeraceae(0.0300),g:WPS-1_genera_incertae_sedis(0.9700)	+	d:Bacteria,p:candidate_division_WPS-1
Otu9423	d:Bacteria(1.0000),p:Cyanobacteria/Chloroplast(0.8000),c:Chloroplast(0.7500),o:Xanthomonadales(0.0700),f:Chloroplast(0.7500),g:Streptophyta(0.5300)	+	d:Bacteria,p:Cyanobacteria/Chloroplast
Otu9421	d:Bacteria(1.0000),p:"Proteobacteria"(1.0000),c:Gammaproteobacteria(0.7800),o:Xanthomonadales(0.2800),f:Xanthomonadaceae(0.2800),g:Ignatzschineria(0.2100)	+	d:Bacteria,p:"Proteobacteria"
Otu9426	d:Bacteria(0.9400),p:"Bacteroidetes"(0.3500),c:Cytophagia(0.1200),o:Cytophagales(0.1200),f:Cytophagaceae(0.1200),g:Gp23(0.1100)	+	d:Bacteria
Otu9422	d:Bacteria(1.0000),p:"Proteobacteria"(1.0000),c:Gammaproteobacteria(1.0000),o:Legionellales(1.0000),f:Coxiellaceae(1.0000),g:Aquicella(1.0000)	+	d:Bacteria,p:"Proteobacteria",c:Gammaproteobacteria,o:Legionellales,f:Coxiellaceae,g:Aquicella
Otu9425	d:Bacteria(1.0000),p:Firmicutes(0.2600),c:Clostridia(0.1900),o:Clostridiales(0.1200),f:Thermoanaerobacteraceae(0.0700),g:Parcubacteria_genera_incertae_sedis(0.1800)	+	d:Bacteria
Otu9424	d:Bacteria(1.0000),p:"Proteobacteria"(1.0000),c:Alphaproteobacteria(1.0000),o:Rhizobiales(1.0000),f:Hyphomicrobiaceae(0.5300),g:Maritalea(0.5300)	+	d:Bacteria,p:"Proteobacteria",c:Alphaproteobacteria,o:Rhizobiales
Otu9430	d:Bacteria(1.0000),p:"Planctomycetes"(0.9400),c:Planctomycetia(0.9400),o:Planctomycetales(0.9400),f:Planctomycetaceae(0.9400),g:Thermogutta(0.3500)	+	d:Bacteria,p:"Planctomycetes",c:Planctomycetia,o:Planctomycetales,f:Planctomycetaceae
Otu9429	d:Bacteria(1.0000),p:"Proteobacteria"(0.8600),c:Gammaproteobacteria(0.5800),o:Chromatiales(0.2400),f:Chromatiaceae(0.2100),g:Halomonas(0.1200)	+	d:Bacteria,p:"Proteobacteria"
Otu9428	d:Bacteria(1.0000),p:"Acidobacteria"(1.0000),c:Acidobacteria_Gp4(1.0000),g:Aridibacter(0.5200)	+	d:Bacteria,p:"Acidobacteria",c:Acidobacteria_Gp4
Otu9427	d:Bacteria(1.0000),p:"Proteobacteria"(1.0000),c:Gammaproteobacteria(1.0000),o:Xanthomonadales(0.9900),f:Xanthomonadaceae(0.9900),g:Stenotrophomonas(0.5100)	+	d:Bacteria,p:"Proteobacteria",c:Gammaproteobacteria,o:Xanthomonadales,f:Xanthomonadaceae
Otu9434	d:Bacteria(0.8200),p:"Proteobacteria"(0.2900),c:Gammaproteobacteria(0.1800),o:"Flavobacteriales"(0.1500),f:Flavobacteriaceae(0.1500),g:Streptophyta(0.0700)	+	d:Bacteria
Otu9435	d:Bacteria(0.8700),p:"Proteobacteria"(0.4400),c:Alphaproteobacteria(0.1500),o:Sphingomonadales(0.1200),f:Sphingomonadaceae(0.1200),g:Sphingomonas(0.0800)	-	d:Bacteria
Otu9436	d:Bacteria(0.8600),p:"Bacteroidetes"(0.3100),c:Flavobacteriia(0.2300),o:"Flavobacteriales"(0.2300),f:Flavobacteriaceae(0.2300),g:Maribacter(0.1600)	+	d:Bacteria
Otu9433	d:Bacteria(1.0000),p:"Proteobacteria"(0.3400),c:Deltaproteobacteria(0.2700),o:Desulfobacterales(0.2200),f:Desulfobacteraceae(0.2200),g:Mycoplasma(0.0900)	+	d:Bacteria
Otu9437	d:Bacteria(0.9700),p:"Bacteroidetes"(0.5100),c:Sphingobacteriia(0.2400),o:"Sphingobacteriales"(0.2400),f:Sphingobacteriaceae(0.1700),g:Pedobacter(0.1400)	+	d:Bacteria
Otu9432	d:Bacteria(1.0000),p:"Proteobacteria"(1.0000),c:Deltaproteobacteria(1.0000),o:Myxococcales(1.0000),f:Myxococcaceae(1.0000),g:Pyxidicoccus(0.8700)	+	d:Bacteria,p:"Proteobacteria",c:Deltaproteobacteria,o:Myxococcales,f:Myxococcaceae,g:Pyxidicoccus
Otu9438	d:Bacteria(0.9800),p:Firmicutes(0.2800),c:Alphaproteobacteria(0.1400),o:Clostridiales(0.1300),f:Streptococcaceae(0.0800),g:Parcubacteria_genera_incertae_sedis(0.0800)	-	d:Bacteria
Otu9431	d:Bacteria(1.0000),p:"Actinobacteria"(0.8200),c:Actinobacteria(0.8200),o:Acidimicrobiales(0.7200),f:Acidimicrobiaceae(0.6100),g:Ilumatobacter(0.6000)	+	d:Bacteria,p:"Actinobacteria",c:Actinobacteria
Otu9442	d:Bacteria(0.9800),p:Firmicutes(0.3300),c:Clostridia(0.1900),o:Clostridiales(0.1500),f:Mycoplasmataceae(0.0800),g:Mycoplasma(0.0500)	+	d:Bacteria
Otu9440	d:Bacteria(0.9100),p:"Actinobacteria"(0.3100),c:Actinobacteria(0.3100),o:Actinomycetales(0.1800),f:Synergistaceae(0.1100),g:Lactivibrio(0.0800)	-	d:Bacteria
Otu9439	d:Bacteria(0.8900),p:"Proteobacteria"(0.2700),c:Gammaproteobacteria(0.1200),o:Cytophagales(0.0700),f:Flammeovirgaceae(0.0600),g:Parcubacteria_genera_incertae_sedis(0.2500)	+	d:Bacteria
Otu9441	d:Bacteria(1.0000),p:Firmicutes(0.4300),c:Clostridia(0.3100),o:Clostridiales(0.3100),f:Lachnospiraceae(0.2400),g:Lachnobacterium(0.1600)	-	d:Bacteria
Otu9443	d:Bacteria(0.8400),p:"Bacteroidetes"(0.2900),c:Flavobacteriia(0.2200),o:"Flavobacteriales"(0.2200),f:Flavobacteriaceae(0.2200),g:Mycoplasma(0.0800)	+	d:Bacteria
Otu9444	d:Bacteria(0.9900),p:Firmicutes(0.4500),c:Clostridia(0.3400),o:Clostridiales(0.3300),f:Ruminococcaceae(0.1500),g:Clostridium_III(0.1400)	+	d:Bacteria
Otu9446	d:Bacteria(0.9400),p:"Proteobacteria"(0.2600),c:Gammaproteobacteria(0.1100),o:Actinomycetales(0.0900),f:Desulfurobacteriaceae(0.0700),g:Desulfurobacterium(0.0600)	+	d:Bacteria
Otu9445	d:Bacteria(0.9700),p:Firmicutes(0.2600),c:Bacilli(0.2200),o:Bacillales(0.2000),f:Flavobacteriaceae(0.0900),g:Rickettsia(0.0600)	-	d:Bacteria
Otu9447	d:Bacteria(0.9500),p:"Bacteroidetes"(0.3600),c:Cytophagia(0.2000),o:Cytophagales(0.2000),f:Cytophagaceae(0.1200),g:Roseiflexus(0.0800)	+	d:Bacteria
Otu9448	d:Bacteria(0.9700),p:"Actinobacteria"(0.3600),c:Actinobacteria(0.3600),o:Actinomycetales(0.3500),f:Streptomycetaceae(0.1700),g:Streptomyces(0.1700)	-	d:Bacteria
Otu9449	d:Bacteria(0.7700),p:"Proteobacteria"(0.2500),c:"Methanomicrobia"(0.1700),o:Burkholderiales(0.1600),f:Methanosarcinaceae(0.1500),g:Methanosarcina(0.1400)	-
Otu9450	d:Bacteria(1.0000),p:"Planctomycetes"(0.9300),c:Planctomycetia(0.9300),o:Planctomycetales(0.9300),f:Planctomycetaceae(0.9300),g:Blastopirellula(0.4100)	+	d:Bacteria,p:"Planctomycetes",c:Planctomycetia,o:Planctomycetales,f:Planctomycetaceae
Otu9453	d:Bacteria(1.0000),p:Candidatus_Saccharibacteria(0.7100),c:Betaproteobacteria(0.1200),o:Neisseriales(0.1100),f:Neisseriaceae(0.1100),g:Saccharibacteria_genera_incertae_sedis(0.7100)	+	d:Bacteria
Otu9452	d:Bacteria(1.0000),p:"Bacteroidetes"(1.0000),c:Sphingobacteriia(1.0000),o:"Sphingobacteriales"(1.0000),f:Chitinophagaceae(1.0000),g:Terrimonas(0.4500)	+	d:Bacteria,p:"Bacteroidetes",c:Sphingobacteriia,o:"Sphingobacteriales",f:Chitinophagaceae
Otu9459	d:Bacteria(0.9500),p:"Proteobacteria"(0.4000),c:Alphaproteobacteria(0.3000),o:Bacillales(0.1500),f:Rhodobacteraceae(0.1100),g:Paenibacillus(0.0900)	-	d:Bacteria
Otu9454	d:Bacteria(1.0000),p:"Proteobacteria"(1.0000),c:Alphaproteobacteria(1.0000),o:Rhizobiales(1.0000),f:Beijerinckiaceae(0.9900),g:Methylorosula(0.6000)	+	d:Bacteria,p:"Proteobacteria",c:Alphaproteobacteria,o:Rhizobiales,f:Beijerinckiaceae
Otu9451	d:Bacteria(1.0000),p:"Actinobacteria"(1.0000),c:Actinobacteria(1.0000),o:Actinomycetales(1.0000),f:Pseudonocardiaceae(0.3700),g:Actinoalloteichus(0.2200)	+	d:Bacteria,p:"Actinobacteria",c:Actinobacteria,o:Actinomycetales
Otu9455	d:Bacteria(1.0000),p:"Acidobacteria"(1.0000),c:Acidobacteria_Gp6(1.0000),g:Gp6(1.0000)	+	d:Bacteria,p:"Acidobacteria",c:Acidobacteria_Gp6,g:Gp6
Otu9456	d:Bacteria(1.0000),p:"Proteobacteria"(0.8300),c:Deltaproteobacteria(0.6100),o:Desulfobacterales(0.5000),f:Desulfobacteraceae(0.3600),g:Desulfatiferula(0.2800)	+	d:Bacteria,p:"Proteobacteria"
Otu9457	d:Bacteria(1.0000),p:"Proteobacteria"(0.5600),c:Acidobacteria_Gp1(0.3100),o:Alteromonadales(0.1300),f:Cystobacteraceae(0.1300),g:Gp1(0.2000)	+	d:Bacteria
Otu9458	d:Bacteria(1.0000),p:"Proteobacteria"(0.7400),c:Alphaproteobacteria(0.2700),o:Burkholderiales(0.2300),f:Alcaligenaceae(0.2300),g:Alcaligenes(0.2300)	+	d:Bacteria
Otu9460	d:Bacteria(1.0000),p:"Actinobacteria"(0.8400),c:Actinobacteria(0.8400),o:Rubrobacterales(0.4500),f:Rubrobacteraceae(0.4500),g:Rubrobacter(0.4500)	+	d:Bacteria,p:"Actinobacteria",c:Actinobacteria
Otu9463	d:Bacteria(1.0000),p:candidate_division_WPS-1(0.9200),c:Phycisphaerae(0.0800),o:Tepidisphaerales(0.0800),f:Tepidisphaeraceae(0.0800),g:WPS-1_genera_incertae_sedis(0.9200)	+	d:Bacteria,p:candidate_division_WPS-1
Otu9461	d:Bacteria(1.0000),p:Firmicutes(0.9200),c:Clostridia(0.8700),o:Clostridiales(0.8500),f:Peptococcaceae_1(0.2500),g:Desulfitibacter(0.1700)	+	d:Bacteria,p:Firmicutes,c:Clostridia,o:Clostridiales
Otu9462	d:Bacteria(1.0000),p:"Actinobacteria"(1.0000),c:Actinobacteria(1.0000),o:Gaiellales(0.9600),f:Gaiellaceae(0.9600),g:Gaiella(0.9600)	+	d:Bacteria,p:"Actinobacteria",c:Actinobacteria,o:Gaiellales,f:Gaiellaceae,g:Gaiella
Otu9464	d:Bacteria(1.0000),p:Nitrospirae(0.6300),c:"Nitrospira"(0.6300),o:"Nitrospirales"(0.6300),f:"Nitrospiraceae"(0.6300),g:Thermodesulfovibrio(0.6300)	+	d:Bacteria
Otu9469	d:Bacteria(0.9800),p:"Bacteroidetes"(0.4600),c:Sphingobacteriia(0.2000),o:"Sphingobacteriales"(0.2000),f:Sphingobacteriaceae(0.1100),g:Pedobacter(0.1000)	+	d:Bacteria
Otu9465	d:Bacteria(1.0000),p:"Verrucomicrobia"(1.0000),c:Verrucomicrobiae(1.0000),o:Verrucomicrobiales(1.0000),f:Verrucomicrobiaceae(1.0000),g:Verrucomicrobium(0.9500)	+	d:Bacteria,p:"Verrucomicrobia",c:Verrucomicrobiae,o:Verrucomicrobiales,f:Verrucomicrobiaceae,g:Verrucomicrobium
Otu9466	d:Bacteria(1.0000),p:"Bacteroidetes"(1.0000),c:Cytophagia(0.5800),o:Cytophagales(0.5800),f:Cytophagaceae(0.5000),g:Rhodocytophaga(0.3600)	+	d:Bacteria,p:"Bacteroidetes"
Otu9468	d:Bacteria(1.0000),p:Firmicutes(1.0000),c:Clostridia(0.9800),o:Clostridiales(0.9800),f:Clostridiales_Incertae_Sedis_XI(0.9500),g:Tissierella(0.9400)	+	d:Bacteria,p:Firmicutes,c:Clostridia,o:Clostridiales,f:Clostridiales_Incertae_Sedis_XI,g:Tissierella
Otu9472	d:Bacteria(0.9600),p:"Bacteroidetes"(0.6100),c:Sphingobacteriia(0.2700),o:"Sphingobacteriales"(0.2700),f:Sphingobacteriaceae(0.1400),g:Sphingobacterium(0.0700)	+	d:Bacteria
Otu9467	d:Bacteria(1.0000),p:"Proteobacteria"(1.0000),c:Betaproteobacteria(1.0000),o:Burkholderiales(0.7700),f:Burkholderiaceae(0.7200),g:Pandoraea(0.6800)	+	d:Bacteria,p:"Proteobacteria",c:Betaproteobacteria
Otu9470	d:Bacteria(1.0000),p:"Proteobacteria"(1.0000),c:Alphaproteobacteria(1.0000),o:Rhodospirillales(1.0000),f:Acetobacteraceae(1.0000),g:Paracraurococcus(0.5800)	+	d:Bacteria,p:"Proteobacteria",c:Alphaproteobacteria,o:Rhodospirillales,f:Acetobacteraceae
Otu9477	d:Bacteria(0.9600),p:"Proteobacteria"(0.4300),c:Gammaproteobacteria(0.3200),o:Gammaproteobacteria_incertae_sedis(0.1900),f:Acetobacteraceae(0.0800),g:Candidatus_Carsonella(0.1900)	-	d:Bacteria
Otu9471	d:Bacteria(1.0000),p:"Proteobacteria"(1.0000),c:Alphaproteobacteria(1.0000),o:Rhizobiales(1.0000),f:Methylobacteriaceae(1.0000),g:Microvirga(1.0000)	+	d:Bacteria,p:"Proteobacteria",c:Alphaproteobacteria,o:Rhizobiales,f:Methylobacteriaceae,g:Microvirga
Otu9474	d:Bacteria(1.0000),p:"Bacteroidetes"(1.0000),c:"Bacteroidia"(0.9800),o:"Bacteroidales"(0.9800),f:Bacteroidaceae(0.8300),g:Bacteroides(0.8300)	+	d:Bacteria,p:"Bacteroidetes",c:"Bacteroidia",o:"Bacteroidales",f:Bacteroidaceae,g:Bacteroides
Otu9478	d:Bacteria(0.8500),p:"Actinobacteria"(0.2900),c:Actinobacteria(0.2900),o:Actinomycetales(0.2800),f:Streptomycetaceae(0.1700),g:Streptomyces(0.1700)	+	d:Bacteria
Otu9473	d:Bacteria(1.0000),p:"Proteobacteria"(1.0000),c:Alphaproteobacteria(1.0000),o:Rhodospirillales(1.0000),f:Rhodospirillaceae(1.0000),g:Skermanella(0.9900)	+	d:Bacteria,p:"Proteobacteria",c:Alphaproteobacteria,o:Rhodospirillales,f:Rhodospirillaceae,g:Skermanella
Otu9476	d:Bacteria(1.0000),p:"Acidobacteria"(1.0000),c:Acidobacteria_Gp3(0.9200),g:Gp3(0.8900)	+	d:Bacteria,p:"Acidobacteria",c:Acidobacteria_Gp3,g:Gp3
Otu9482	d:Bacteria(0.9900),p:"Bacteroidetes"(0.4900),c:Sphingobacteriia(0.2300),o:"Sphingobacteriales"(0.2300),f:Flavobacteriaceae(0.1500),g:Mycoplasma(0.0900)	+	d:Bacteria
Otu9475	d:Bacteria(1.0000),p:"Proteobacteria"(1.0000),c:Alphaproteobacteria(1.0000),o:Sphingomonadales(1.0000),f:Erythrobacteraceae(1.0000),g:Altererythrobacter(0.4600)	+	d:Bacteria,p:"Proteobacteria",c:Alphaproteobacteria,o:Sphingomonadales,f:Erythrobacteraceae
Otu9480	d:Bacteria(1.0000),p:Firmicutes(0.3400),c:Actinobacteria(0.2000),o:Erysipelotrichales(0.2000),f:Erysipelotrichaceae(0.2000),g:Faecalicoccus(0.1600)	+	d:Bacteria
Otu9479	d:Bacteria(1.0000),p:"Proteobacteria"(1.0000),c:Alphaproteobacteria(1.0000),o:Sphingomonadales(0.9300),f:Sphingomonadaceae(0.9300),g:Novosphingobium(0.8200)	+	d:Bacteria,p:"Proteobacteria",c:Alphaproteobacteria,o:Sphingomonadales,f:Sphingomonadaceae,g:Novosphingobium
Otu9483	d:Bacteria(1.0000),p:"Bacteroidetes"(1.0000),c:Flavobacteriia(0.4200),o:"Flavobacteriales"(0.4200),f:Flavobacteriaceae(0.4000),g:Flavobacterium(0.4000)	+	d:Bacteria,p:"Bacteroidetes"
Otu9481	d:Bacteria(1.0000),p:"Proteobacteria"(1.0000),c:Alphaproteobacteria(1.0000),o:Rhodobacterales(0.9900),f:Rhodobacteraceae(0.9900),g:Rhodobacter(0.8900)	+	d:Bacteria,p:"Proteobacteria",c:Alphaproteobacteria,o:Rhodobacterales,f:Rhodobacteraceae,g:Rhodobacter
Otu9485	d:Bacteria(1.0000),p:"Proteobacteria"(1.0000),c:Deltaproteobacteria(1.0000),o:Myxococcales(1.0000),f:Polyangiaceae(1.0000),g:Byssovorax(0.8800)	+	d:Bacteria,p:"Proteobacteria",c:Deltaproteobacteria,o:Myxococcales,f:Polyangiaceae,g:Byssovorax
Otu9487	d:Bacteria(0.8800),p:Firmicutes(0.1900),c:Clostridia(0.1400),o:Thermoflexales(0.1000),f:Thermoflexaceae(0.1000),g:Thermoflexus(0.1000)	+	d:Bacteria
Otu9491	d:Bacteria(0.8300),p:"Proteobacteria"(0.3000),c:Gammaproteobacteria(0.1900),o:Oceanospirillales(0.1500),f:Halomonadaceae(0.1200),g:Salinicola(0.0700)	+	d:Bacteria
Otu9486	d:Bacteria(1.0000),p:"Proteobacteria"(0.9100),c:Alphaproteobacteria(0.7000),o:Sphingomonadales(0.1900),f:Sphingomonadaceae(0.1900),g:Sphingobium(0.1100)	+	d:Bacteria,p:"Proteobacteria"
Otu9484	d:Bacteria(1.0000),p:"Actinobacteria"(1.0000),c:Actinobacteria(1.0000),o:Actinomycetales(1.0000),f:Micromonosporaceae(1.0000),g:Actinoplanes(0.7200)	+	d:Bacteria,p:"Actinobacteria",c:Actinobacteria,o:Actinomycetales,f:Micromonosporaceae
Otu9488	d:Bacteria(1.0000),p:"Bacteroidetes"(1.0000),c:Sphingobacteriia(1.0000),o:"Sphingobacteriales"(1.0000),f:Chitinophagaceae(1.0000),g:Ferruginibacter(0.6000)	+	d:Bacteria,p:"Bacteroidetes",c:Sphingobacteriia,o:"Sphingobacteriales",f:Chitinophagaceae
Otu9490	d:Bacteria(1.0000),p:Firmicutes(1.0000),c:Bacilli(1.0000),o:Lactobacillales(1.0000),f:Carnobacteriaceae(1.0000),g:Atopostipes(1.0000)	+	d:Bacteria,p:Firmicutes,c:Bacilli,o:Lactobacillales,f:Carnobacteriaceae,g:Atopostipes
Otu9492	d:Bacteria(0.8900),p:"Proteobacteria"(0.2900),c:Actinobacteria(0.2800),o:Actinomycetales(0.2100),f:Sphingobacteriaceae(0.0500),g:Sphingobacterium(0.0500)	+	d:Bacteria
Otu9489	d:Bacteria(1.0000),p:"Proteobacteria"(1.0000),c:Betaproteobacteria(1.0000),o:Burkholderiales(0.9300),f:Burkholderiaceae(0.6400),g:Polynucleobacter(0.5000)	+	d:Bacteria,p:"Proteobacteria",c:Betaproteobacteria,o:Burkholderiales
Otu9495	d:Bacteria(0.8400),p:"Proteobacteria"(0.2300),c:Actinobacteria(0.1700),o:Actinomycetales(0.1600),f:Flavobacteriaceae(0.1300),g:Algibacter(0.0600)	+	d:Bacteria
Otu9499	d:Bacteria(0.9600),p:Firmicutes(0.2600),c:Actinobacteria(0.2100),o:Actinomycetales(0.2000),f:Spirochaetaceae(0.0900),g:Treponema(0.0700)	+	d:Bacteria
Otu9500	d:Bacteria(0.9900),p:"Proteobacteria"(0.3100),c:Alphaproteobacteria(0.1600),o:"Bacteroidales"(0.1600),f:"Porphyromonadaceae"(0.1300),g:Butyricimonas(0.1300)	-	d:Bacteria
Otu9498	d:Bacteria(1.0000),p:Firmicutes(0.3800),c:Clostridia(0.2200),o:Clostridiales(0.2200),f:Flavobacteriaceae(0.1100),g:Clostridium_sensu_stricto(0.0800)	+	d:Bacteria
Otu9496	d:Bacteria(1.0000),p:"Bacteroidetes"(1.0000),c:Flavobacteriia(1.0000),o:"Flavobacteriales"(1.0000),f:Flavobacteriaceae(1.0000),g:Flavobacterium(1.0000)	+	d:Bacteria,p:"Bacteroidetes",c:Flavobacteriia,o:"Flavobacteriales",f:Flavobacteriaceae,g:Flavobacterium
Otu9493	d:Bacteria(1.0000),p:"Proteobacteria"(1.0000),c:Alphaproteobacteria(1.0000),o:Sphingomonadales(0.9900),f:Sphingomonadaceae(0.9200),g:Sphingobium(0.5400)	+	d:Bacteria,p:"Proteobacteria",c:Alphaproteobacteria,o:Sphingomonadales,f:Sphingomonadaceae
Otu9494	d:Bacteria(1.0000),p:"Proteobacteria"(1.0000),c:Alphaproteobacteria(1.0000),o:Caulobacterales(0.9700),f:Caulobacteraceae(0.9700),g:Phenylobacterium(0.8500)	+	d:Bacteria,p:"Proteobacteria",c:Alphaproteobacteria,o:Caulobacterales,f:Caulobacteraceae,g:Phenylobacterium
Otu9501	d:Bacteria(1.0000),p:"Bacteroidetes"(1.0000),c:Cytophagia(1.0000),o:Cytophagales(1.0000),f:Cytophagaceae(1.0000),g:Lacihabitans(1.0000)	+	d:Bacteria,p:"Bacteroidetes",c:Cytophagia,o:Cytophagales,f:Cytophagaceae,g:Lacihabitans
Otu9497	d:Bacteria(1.0000),p:"Proteobacteria"(0.6300),c:Deltaproteobacteria(0.3900),o:Desulfobacterales(0.2800),f:Desulfobacteraceae(0.1900),g:Desulfatitalea(0.1100)	+	d:Bacteria
Otu9502	d:Bacteria(1.0000),p:"Proteobacteria"(0.9800),c:Alphaproteobacteria(0.6700),o:Rhodospirillales(0.2900),f:Rhodospirillaceae(0.2800),g:Azospirillum(0.2000)	+	d:Bacteria,p:"Proteobacteria"
Otu9504	d:Bacteria(1.0000),p:"Bacteroidetes"(1.0000),c:Sphingobacteriia(1.0000),o:"Sphingobacteriales"(1.0000),f:Chitinophagaceae(1.0000),g:Parasegetibacter(0.3000)	+	d:Bacteria,p:"Bacteroidetes",c:Sphingobacteriia,o:"Sphingobacteriales",f:Chitinophagaceae
Otu9505	d:Bacteria(1.0000),p:"Bacteroidetes"(1.0000),c:Flavobacteriia(0.7800),o:"Flavobacteriales"(0.7800),f:Flavobacteriaceae(0.7800),g:Riemerella(0.5900)	+	d:Bacteria,p:"Bacteroidetes"
Otu9503	d:Bacteria(1.0000),p:"Actinobacteria"(1.0000),c:Actinobacteria(1.0000),o:Actinomycetales(1.0000),f:Micromonosporaceae(1.0000),g:Asanoa(1.0000)	+	d:Bacteria,p:"Actinobacteria",c:Actinobacteria,o:Actinomycetales,f:Micromonosporaceae,g:Asanoa
Otu9507	d:Bacteria(1.0000),p:"Acidobacteria"(1.0000),c:Acidobacteria_Gp3(1.0000),g:Gp3(0.8200)	+	d:Bacteria,p:"Acidobacteria",c:Acidobacteria_Gp3,g:Gp3
Otu9506	d:Bacteria(1.0000),p:"Verrucomicrobia"(0.7700),c:Spartobacteria(0.6000),o:Verrucomicrobiales(0.1700),f:Verrucomicrobiaceae(0.1700),g:Spartobacteria_genera_incertae_sedis(0.5600)	+	d:Bacteria
Otu9508	d:Bacteria(1.0000),p:"Proteobacteria"(1.0000),c:Alphaproteobacteria(1.0000),o:Rhodospirillales(1.0000),f:Acetobacteraceae(0.9800),g:Roseomonas(0.9800)	+	d:Bacteria,p:"Proteobacteria",c:Alphaproteobacteria,o:Rhodospirillales,f:Acetobacteraceae,g:Roseomonas
Otu9513	d:Bacteria(0.7900),p:"Actinobacteria"(0.1600),c:Actinobacteria(0.1500),o:Actinomycetales(0.1300),f:Desulfurobacteriaceae(0.0900),g:Microgenomates_genera_incertae_sedis(0.0600)	+
Otu9509	d:Bacteria(1.0000),p:"Proteobacteria"(1.0000),c:Alphaproteobacteria(0.9700),o:Sphingomonadales(0.9700),f:Sphingomonadaceae(0.9700),g:Sphingomicrobium(0.6300)	+	d:Bacteria,p:"Proteobacteria",c:Alphaproteobacteria,o:Sphingomonadales,f:Sphingomonadaceae
Otu9510	d:Bacteria(1.0000),p:"Proteobacteria"(0.9900),c:Alphaproteobacteria(0.4900),o:Burkholderiales(0.3700),f:Caulobacteraceae(0.2400),g:Brevundimonas(0.1500)	+	d:Bacteria,p:"Proteobacteria"
Otu9511	d:Bacteria(1.0000),p:"Bacteroidetes"(1.0000),c:Cytophagia(0.9400),o:Cytophagales(0.9400),f:Cytophagaceae(0.5000),g:Algoriphagus(0.2800)	+	d:Bacteria,p:"Bacteroidetes",c:Cytophagia,o:Cytophagales
Otu9517	d:Bacteria(1.0000),p:"Proteobacteria"(0.3700),c:Bacilli(0.2200),o:Bacillales(0.1100),f:Desulfobacteraceae(0.0700),g:Bacillus(0.0600)	+	d:Bacteria
Otu9514	d:Bacteria(1.0000),p:Firmicutes(0.4500),c:Clostridia(0.3800),o:Clostridiales(0.2700),f:Gemmatimonadaceae(0.2500),g:Gemmatimonas(0.2500)	+	d:Bacteria
Otu9519	d:Bacteria(0.8700),p:"Proteobacteria"(0.2100),c:Actinobacteria(0.1300),o:Actinomycetales(0.1000),f:Mycoplasmataceae(0.1000),g:Mycoplasma(0.1000)	-	d:Bacteria
Otu9518	d:Bacteria(0.8900),p:"Proteobacteria"(0.3500),c:Bacilli(0.1600),o:Burkholderiales(0.1100),f:Burkholderiaceae(0.1000),g:Cupriavidus(0.0900)	+	d:Bacteria
Otu9522	d:Bacteria(0.9500),p:"Proteobacteria"(0.2900),c:Bacilli(0.1600),o:Lactobacillales(0.1400),f:Lactobacillaceae(0.1400),g:Lactobacillus(0.1300)	+	d:Bacteria
Otu9521	d:Bacteria(0.7100),p:"Euryarchaeota"(0.2600),c:Halobacteria(0.2500),o:Natrialbales(0.1600),f:Natrialbaceae(0.1600),g:Halostagnicola(0.1100)	-
Otu9520	d:Bacteria(0.9400),p:"Proteobacteria"(0.3200),c:Actinobacteria(0.1900),o:Actinomycetales(0.1600),f:Streptosporangiaceae(0.0900),g:Nonomuraea(0.0900)	+	d:Bacteria
Otu9512	d:Bacteria(1.0000),p:"Proteobacteria"(1.0000),c:Alphaproteobacteria(1.0000),o:Sphingomonadales(1.0000),f:Sphingomonadaceae(0.8500),g:Novosphingobium(0.8000)	+	d:Bacteria,p:"Proteobacteria",c:Alphaproteobacteria,o:Sphingomonadales,f:Sphingomonadaceae,g:Novosphingobium
Otu9515	d:Bacteria(1.0000),p:"Proteobacteria"(0.9200),c:Betaproteobacteria(0.9200),o:Burkholderiales(0.9000),f:Oxalobacteraceae(0.9000),g:Massilia(0.5400)	+	d:Bacteria,p:"Proteobacteria",c:Betaproteobacteria,o:Burkholderiales,f:Oxalobacteraceae
Otu9523	d:Bacteria(0.9500),p:"Proteobacteria"(0.2200),c:Actinobacteria(0.0900),o:Bacillales(0.0700),f:Flavobacteriaceae(0.0700),g:Spartobacteria_genera_incertae_sedis(0.0800)	-	d:Bacteria
Otu9516	d:Bacteria(1.0000),p:"Actinobacteria"(1.0000),c:Actinobacteria(1.0000),o:Actinomycetales(0.9400),f:Nocardioidaceae(0.2400),g:Nocardioides(0.2400)	+	d:Bacteria,p:"Actinobacteria",c:Actinobacteria,o:Actinomycetales
Otu9524	d:Bacteria(0.9800),p:"Proteobacteria"(0.4300),c:Gammaproteobacteria(0.2900),o:Actinomycetales(0.2800),f:Actinomycetaceae(0.1700),g:Actinomyces(0.1600)	-	d:Bacteria
Otu9525	d:Bacteria(0.9800),p:Firmicutes(0.3700),c:Bacilli(0.2300),o:Clostridiales(0.1200),f:Lactobacillaceae(0.0600),g:Lactobacillus(0.0600)	+	d:Bacteria
Otu9526	d:Bacteria(0.9700),p:Firmicutes(0.3900),c:Clostridia(0.3500),o:Clostridiales(0.3400),f:Lachnospiraceae(0.2600),g:Blautia(0.1700)	+	d:Bacteria
Otu9527	d:Bacteria(1.0000),p:"Proteobacteria"(0.2700),c:Gammaproteobacteria(0.1300),o:Clostridiales(0.1100),f:Planctomycetaceae(0.1100),g:Dethiosulfovibrio(0.0800)	+	d:Bacteria
Otu9529	d:Bacteria(0.8000),p:"Fibrobacteres"(0.1900),c:"Fibrobacteria"(0.1900),o:"Fibrobacterales"(0.1900),f:"Fibrobacteraceae"(0.1900),g:Fibrobacter(0.1900)	-	d:Bacteria
Otu9530	d:Bacteria(0.7600),p:"Proteobacteria"(0.3800),c:Alphaproteobacteria(0.1900),o:Bacillales(0.1200),f:Halobacteriaceae(0.0900),g:Bacillus(0.0700)	-
Otu9528	d:Bacteria(0.9900),p:"Proteobacteria"(0.3000),c:Mollicutes(0.1800),o:Mycoplasmatales(0.1500),f:Mycoplasmataceae(0.1500),g:Mycoplasma(0.1500)	-	d:Bacteria
Otu9532	d:Bacteria(0.9900),p:"Proteobacteria"(0.2600),c:Mollicutes(0.2100),o:Mycoplasmatales(0.1900),f:Mycoplasmataceae(0.1900),g:Mycoplasma(0.1900)	-	d:Bacteria
Otu9531	d:Bacteria(0.9000),p:Firmicutes(0.3300),c:Gammaproteobacteria(0.1500),o:Clostridiales(0.1400),f:Flavobacteriaceae(0.1400),g:Flavobacterium(0.0800)	-	d:Bacteria
Otu9533	d:Bacteria(0.8000),p:Firmicutes(0.2700),c:Clostridia(0.1900),o:Clostridiales(0.1900),f:Mycoplasmataceae(0.1200),g:Mycoplasma(0.0900)	-	d:Bacteria
Otu9534	d:Bacteria(0.9100),p:"Proteobacteria"(0.5700),c:Gammaproteobacteria(0.2700),o:Orbales(0.0800),f:Orbaceae(0.0800),g:Orbus(0.0800)	+	d:Bacteria
Otu9537	d:Bacteria(0.9800),p:Firmicutes(0.3400),c:Bacilli(0.2100),o:Bacillales(0.1700),f:Paenibacillaceae_1(0.0900),g:Paenibacillus(0.0900)	-	d:Bacteria
Otu9535	d:Bacteria(0.9600),p:"Proteobacteria"(0.3100),c:Actinobacteria(0.1300),o:Actinomycetales(0.1100),f:"Prevotellaceae"(0.0900),g:Prevotella(0.0900)	+	d:Bacteria
Otu9538	d:Bacteria(0.9600),p:Firmicutes(0.4400),c:Clostridia(0.2200),o:Clostridiales(0.2200),f:Lactobacillaceae(0.1300),g:Lactobacillus(0.1300)	+	d:Bacteria
Otu9540	d:Bacteria(0.9100),p:"Actinobacteria"(0.2100),c:Actinobacteria(0.2100),o:Actinomycetales(0.1600),f:Flavobacteriaceae(0.1000),g:Mycoplasma(0.0500)	+	d:Bacteria
Otu9542	d:Bacteria(0.9900),p:"Bacteroidetes"(0.5100),c:Flavobacteriia(0.2100),o:"Flavobacteriales"(0.2100),f:Flavobacteriaceae(0.2100),g:Mycoplasma(0.1400)	+	d:Bacteria
Otu9541	d:Bacteria(0.8500),p:"Actinobacteria"(0.3500),c:Actinobacteria(0.3500),o:Actinomycetales(0.3100),f:Nocardiopsaceae(0.1100),g:Nocardiopsis(0.1100)	-	d:Bacteria
Otu9543	d:Bacteria(0.9800),p:"Proteobacteria"(0.5700),c:Gammaproteobacteria(0.4600),o:Xanthomonadales(0.3600),f:Xanthomonadaceae(0.3600),g:Pseudoxanthomonas(0.1600)	+	d:Bacteria
Otu9539	d:Bacteria(0.9700),p:"Actinobacteria"(0.3400),c:Actinobacteria(0.3400),o:Actinomycetales(0.3400),f:Mycobacteriaceae(0.1000),g:Mycobacterium(0.1000)	+	d:Bacteria
Otu9545	d:Bacteria(0.9600),p:"Proteobacteria"(0.3200),c:Clostridia(0.2000),o:Clostridiales(0.2000),f:Ruminococcaceae(0.1400),g:Acetanaerobacterium(0.0900)	+	d:Bacteria
Otu9536	d:Bacteria(1.0000),p:"Proteobacteria"(1.0000),c:Alphaproteobacteria(1.0000),o:Rhodospirillales(1.0000),f:Acetobacteraceae(1.0000),g:Acidisoma(0.4000)	+	d:Bacteria,p:"Proteobacteria",c:Alphaproteobacteria,o:Rhodospirillales,f:Acetobacteraceae
Otu9547	d:Bacteria(0.9800),p:Firmicutes(0.4500),c:Bacilli(0.2800),o:Lactobacillales(0.1800),f:Flavobacteriaceae(0.1200),g:Lactobacillus(0.0600)	+	d:Bacteria
Otu9548	d:Bacteria(0.8300),p:"Tenericutes"(0.3000),c:Mollicutes(0.3000),o:Mycoplasmatales(0.1700),f:Mycoplasmataceae(0.1700),g:Mycoplasma(0.1700)	-	d:Bacteria
Otu9551	d:Bacteria(1.0000),p:"Actinobacteria"(0.2600),c:Actinobacteria(0.2600),o:Actinomycetales(0.2600),f:Cryptosporangiaceae(0.1000),g:Cryptosporangium(0.1000)	+	d:Bacteria
Otu9544	d:Bacteria(1.0000),p:"Bacteroidetes"(1.0000),c:Cytophagia(0.7600),o:Cytophagales(0.7600),f:Cyclobacteriaceae(0.4100),g:Mongoliitalea(0.2100)	+	d:Bacteria,p:"Bacteroidetes"
Otu9550	d:Bacteria(0.9100),p:"Proteobacteria"(0.4000),c:Gammaproteobacteria(0.2200),o:Chromatiales(0.1600),f:Chromatiaceae(0.1600),g:Thiocystis(0.1500)	+	d:Bacteria
Otu9549	d:Bacteria(0.9500),p:"Proteobacteria"(0.3600),c:Alphaproteobacteria(0.2200),o:Rhodospirillales(0.1800),f:Acetobacteraceae(0.1600),g:Bifidobacterium(0.0700)	+	d:Bacteria
Otu9546	d:Bacteria(1.0000),p:"Proteobacteria"(0.9800),c:Alphaproteobacteria(0.5100),o:Rhodospirillales(0.3400),f:Rhodospirillaceae(0.3400),g:Fodinicurvata(0.2700)	+	d:Bacteria,p:"Proteobacteria"
```
