## Supplementary material for "Host-associated microbe PCR (hamPCR): accessing new biology through convenient measurement of both microbial load and community composition": R175L1_ASV_table: R175L1_taxonomy_20200517.tax (part 3 of 4)

```
Otu9552	d:Bacteria(1.0000),p:"Proteobacteria"(0.4600),c:Betaproteobacteria(0.2800),o:Neisseriales(0.1700),f:Neisseriaceae(0.1700),g:Stenoxybacter(0.0700)	+	d:Bacteria
Otu9555	d:Bacteria(0.9300),p:Firmicutes(0.2600),c:Bacilli(0.1600),o:Bacillales(0.1200),f:Paenibacillaceae_1(0.0500),g:Paenibacillus(0.0500)	-	d:Bacteria
Otu9556	d:Bacteria(0.8700),p:Firmicutes(0.3400),c:Bacilli(0.1900),o:Bacillales(0.1500),f:Verrucomicrobiaceae(0.0900),g:Akkermansia(0.0800)	-	d:Bacteria
Otu9553	d:Bacteria(0.9900),p:Firmicutes(0.4700),c:Bacilli(0.3300),o:Bacillales(0.2800),f:Bacillaceae_1(0.1600),g:Fictibacillus(0.1100)	+	d:Bacteria
Otu9558	d:Bacteria(0.9800),p:Firmicutes(0.3700),c:Clostridia(0.1900),o:Clostridiales(0.1800),f:Peptococcaceae_2(0.0900),g:Desulfotomaculum(0.0700)	+	d:Bacteria
Otu9559	d:Bacteria(0.9900),p:Firmicutes(0.3300),c:Bacilli(0.3200),o:Bacillales(0.1700),f:Streptococcaceae(0.0800),g:Streptococcus(0.0800)	+	d:Bacteria
Otu9563	d:Bacteria(0.7600),p:Firmicutes(0.2200),c:Bacilli(0.1900),o:Bacillales(0.1800),f:Paenibacillaceae_1(0.1600),g:Paenibacillus(0.1500)	-
Otu9560	d:Bacteria(1.0000),p:"Proteobacteria"(0.2600),c:Actinobacteria(0.2100),o:Actinomycetales(0.2100),f:Nocardioidaceae(0.0900),g:Bacteroides(0.0600)	+	d:Bacteria
Otu9561	d:Bacteria(0.9900),p:Firmicutes(0.4500),c:Bacilli(0.3200),o:Bacillales(0.2100),f:Paenibacillaceae_1(0.1700),g:Paenibacillus(0.1700)	+	d:Bacteria
Otu9562	d:Bacteria(0.8900),p:"Proteobacteria"(0.2800),c:Actinobacteria(0.2700),o:Actinomycetales(0.2500),f:"Haliangiaceae"(0.1100),g:Haliangium(0.1100)	-	d:Bacteria
Otu9564	d:Bacteria(0.7800),p:Nitrospirae(0.2900),c:"Nitrospira"(0.2900),o:"Nitrospirales"(0.2900),f:"Nitrospiraceae"(0.2900),g:Leptospirillum(0.2900)	+
Otu9554	d:Bacteria(1.0000),p:"Proteobacteria"(0.9200),c:Betaproteobacteria(0.9100),o:Burkholderiales(0.8000),f:Oxalobacteraceae(0.7900),g:Collimonas(0.4400)	+	d:Bacteria,p:"Proteobacteria",c:Betaproteobacteria,o:Burkholderiales
Otu9566	d:Bacteria(0.9200),p:"Proteobacteria"(0.3000),c:Gammaproteobacteria(0.1500),o:Mycoplasmatales(0.1400),f:Mycoplasmataceae(0.1400),g:Mycoplasma(0.1400)	+	d:Bacteria
Otu9557	d:Bacteria(1.0000),p:"Proteobacteria"(0.9500),c:Deltaproteobacteria(0.9500),o:Desulfuromonadales(0.7500),f:Geobacteraceae(0.5800),g:Geobacter(0.5800)	+	d:Bacteria,p:"Proteobacteria",c:Deltaproteobacteria
Otu9565	d:Bacteria(0.9900),p:"Proteobacteria"(0.6200),c:Gammaproteobacteria(0.3000),o:Hydrogenophilales(0.1100),f:Hydrogenophilaceae(0.1100),g:Acidobacterium(0.1300)	+	d:Bacteria
Otu9567	d:Bacteria(0.9400),p:"Proteobacteria"(0.3600),c:Gammaproteobacteria(0.2500),o:Alteromonadales(0.1000),f:Alteromonadaceae(0.0900),g:Marinobacter(0.0900)	+	d:Bacteria
Otu9570	d:Bacteria(0.9700),p:Firmicutes(0.1600),c:Actinobacteria(0.1300),o:Actinomycetales(0.1300),f:Streptomycetaceae(0.1000),g:Parcubacteria_genera_incertae_sedis(0.1400)	+	d:Bacteria
Otu9571	d:Bacteria(0.9600),p:Firmicutes(0.4500),c:Bacilli(0.3100),o:Bacillales(0.1600),f:Lactobacillaceae(0.0900),g:Lactobacillus(0.0900)	+	d:Bacteria
Otu9572	d:Bacteria(0.9800),p:"Proteobacteria"(0.5400),c:Gammaproteobacteria(0.2500),o:Desulfobacterales(0.1500),f:Desulfobacteraceae(0.1500),g:Desulfobacter(0.1300)	+	d:Bacteria
Otu9578	d:Bacteria(0.9600),p:"Proteobacteria"(0.3600),c:Clostridia(0.2300),o:Halanaerobiales(0.2100),f:Halobacteroidaceae(0.2100),g:Sporohalobacter(0.1400)	-	d:Bacteria
Otu9569	d:Bacteria(1.0000),p:Candidatus_Saccharibacteria(1.0000),g:Saccharibacteria_genera_incertae_sedis(1.0000)	+	d:Bacteria,p:Candidatus_Saccharibacteria,g:Saccharibacteria_genera_incertae_sedis
Otu9568	d:Bacteria(1.0000),p:"Bacteroidetes"(0.9000),c:Flavobacteriia(0.9000),o:"Flavobacteriales"(0.9000),f:Flavobacteriaceae(0.9000),g:Flavobacterium(0.8900)	+	d:Bacteria,p:"Bacteroidetes",c:Flavobacteriia,o:"Flavobacteriales",f:Flavobacteriaceae,g:Flavobacterium
Otu9579	d:Bacteria(0.9800),p:"Proteobacteria"(0.5700),c:Gammaproteobacteria(0.3000),o:Alteromonadales(0.2400),f:Idiomarinaceae(0.1500),g:Aliidiomarina(0.1300)	-	d:Bacteria
Otu9577	d:Bacteria(0.9000),p:"Proteobacteria"(0.2100),c:Bacilli(0.1600),o:Actinomycetales(0.1000),f:Thermaceae(0.1000),g:Meiothermus(0.1000)	+	d:Bacteria
Otu9574	d:Bacteria(1.0000),p:"Proteobacteria"(0.6700),c:Deltaproteobacteria(0.4900),o:Desulfuromonadales(0.1900),f:Geobacteraceae(0.1900),g:Geobacter(0.1900)	+	d:Bacteria
Otu9573	d:Bacteria(1.0000),p:Firmicutes(1.0000),c:Erysipelotrichia(1.0000),o:Erysipelotrichales(1.0000),f:Erysipelotrichaceae(1.0000),g:Turicibacter(1.0000)	+	d:Bacteria,p:Firmicutes,c:Erysipelotrichia,o:Erysipelotrichales,f:Erysipelotrichaceae,g:Turicibacter
Otu9575	d:Bacteria(1.0000),p:"Proteobacteria"(1.0000),c:Betaproteobacteria(1.0000),o:Burkholderiales(0.7200),f:Comamonadaceae(0.6400),g:Polaromonas(0.5700)	+	d:Bacteria,p:"Proteobacteria",c:Betaproteobacteria
Otu9576	d:Bacteria(1.0000),p:"Proteobacteria"(1.0000),c:Gammaproteobacteria(0.6500),o:Pseudomonadales(0.6500),f:Pseudomonadaceae(0.6500),g:Rhizobacter(0.6500)	+	d:Bacteria,p:"Proteobacteria"
Otu9582	d:Bacteria(0.7300),p:"Euryarchaeota"(0.2300),c:Halobacteria(0.1500),o:Mycoplasmatales(0.0900),f:Mycoplasmataceae(0.0900),g:Mycoplasma(0.0700)	+
Otu9580	d:Bacteria(1.0000),p:"Proteobacteria"(1.0000),c:Alphaproteobacteria(1.0000),o:Rhodobacterales(0.7900),f:Rhodobacteraceae(0.7900),g:Amaricoccus(0.6100)	+	d:Bacteria,p:"Proteobacteria",c:Alphaproteobacteria
Otu9586	d:Bacteria(0.8000),p:"Deinococcus-Thermus"(0.2200),c:Deinococci(0.2200),o:Thermales(0.1800),f:Thermaceae(0.1800),g:Meiothermus(0.1800)	+	d:Bacteria
Otu9589	d:Bacteria(0.9800),p:"Proteobacteria"(0.5300),c:Gammaproteobacteria(0.1900),o:Lactobacillales(0.1400),f:Desulfobacteraceae(0.1100),g:Bavariicoccus(0.0700)	+	d:Bacteria
Otu9581	d:Bacteria(1.0000),p:"Proteobacteria"(1.0000),c:Gammaproteobacteria(1.0000),o:"Enterobacteriales"(1.0000),f:Enterobacteriaceae(1.0000),g:Leclercia(1.0000)	+	d:Bacteria,p:"Proteobacteria",c:Gammaproteobacteria,o:"Enterobacteriales",f:Enterobacteriaceae,g:Leclercia
Otu9583	d:Bacteria(1.0000),p:"Proteobacteria"(1.0000),c:Alphaproteobacteria(1.0000),o:Sphingomonadales(1.0000),f:Sphingomonadaceae(0.9800),g:Sphingobium(0.3600)	+	d:Bacteria,p:"Proteobacteria",c:Alphaproteobacteria,o:Sphingomonadales,f:Sphingomonadaceae
Otu9587	d:Bacteria(0.7200),p:"Euryarchaeota"(0.2700),c:Halobacteria(0.2000),o:Deinococcales(0.1300),f:Deinococcaceae(0.1300),g:Deinococcus(0.1300)	-
Otu9590	d:Bacteria(0.8600),p:"Proteobacteria"(0.2500),c:Gammaproteobacteria(0.1800),o:Lactobacillales(0.1200),f:Lactobacillaceae(0.1200),g:Lactobacillus(0.1200)	+	d:Bacteria
Otu9591	d:Bacteria(0.9000),p:"Proteobacteria"(0.4400),c:Gammaproteobacteria(0.2400),o:Clostridiales(0.1400),f:Flavobacteriaceae(0.1300),g:Burkholderia(0.0800)	+	d:Bacteria
Otu9585	d:Bacteria(1.0000),p:"Proteobacteria"(1.0000),c:Betaproteobacteria(1.0000),o:Burkholderiales(0.8600),f:Comamonadaceae(0.7600),g:Simplicispira(0.4600)	+	d:Bacteria,p:"Proteobacteria",c:Betaproteobacteria,o:Burkholderiales
Otu9592	d:Bacteria(0.9300),p:Firmicutes(0.3200),c:Gammaproteobacteria(0.1800),o:Clostridiales(0.1700),f:Peptostreptococcaceae(0.1400),g:Romboutsia(0.0800)	+	d:Bacteria
Otu9584	d:Bacteria(1.0000),p:"Proteobacteria"(1.0000),c:Alphaproteobacteria(1.0000),o:Rhizobiales(1.0000),f:Hyphomicrobiaceae(0.7800),g:Rhodoplanes(0.7800)	+	d:Bacteria,p:"Proteobacteria",c:Alphaproteobacteria,o:Rhizobiales
Otu9588	d:Bacteria(1.0000),p:"Proteobacteria"(1.0000),c:Betaproteobacteria(1.0000),o:Burkholderiales(0.7900),f:Burkholderiaceae(0.4900),g:Burkholderia(0.4800)	+	d:Bacteria,p:"Proteobacteria",c:Betaproteobacteria
Otu9593	d:Bacteria(1.0000),p:"Bacteroidetes"(0.2100),c:Bacilli(0.1400),o:Aquificales(0.1300),f:Aquificaceae(0.1300),g:Hydrogenobacter(0.1300)	+	d:Bacteria
Otu9596	d:Bacteria(0.8800),p:"Actinobacteria"(0.2000),c:Actinobacteria(0.2000),o:Actinomycetales(0.1100),f:Natrialbaceae(0.0600),g:Rubrobacter(0.0600)	-	d:Bacteria
Otu9594	d:Bacteria(0.8500),p:"Proteobacteria"(0.5000),c:Gammaproteobacteria(0.3200),o:Oceanospirillales(0.1400),f:Halomonadaceae(0.1300),g:Chromohalobacter(0.1000)	+	d:Bacteria
Otu9597	d:Bacteria(0.8300),p:"Proteobacteria"(0.4000),c:Alphaproteobacteria(0.2600),o:Clostridiales(0.0900),f:Haloferacaceae(0.0800),g:Labrenzia(0.0600)	-	d:Bacteria
Otu9599	d:Bacteria(0.8800),p:Firmicutes(0.3100),c:Bacilli(0.1700),o:Bacillales(0.1600),f:Pasteurellaceae(0.0700),g:Pasteurella(0.0700)	+	d:Bacteria
Otu9598	d:Bacteria(0.9700),p:"Proteobacteria"(0.3500),c:Betaproteobacteria(0.1900),o:Burkholderiales(0.1400),f:Burkholderiaceae(0.0700),g:Burkholderia(0.0700)	+	d:Bacteria
Otu9600	d:Bacteria(0.9900),p:"Proteobacteria"(0.3900),c:Clostridia(0.2600),o:Clostridiales(0.2600),f:Eubacteriaceae(0.1100),g:Eubacterium(0.1100)	+	d:Bacteria
Otu9602	d:Bacteria(0.9700),p:"Proteobacteria"(0.5700),c:Alphaproteobacteria(0.2100),o:Alteromonadales(0.1300),f:Pseudoalteromonadaceae(0.1300),g:Pseudoalteromonas(0.1300)	-	d:Bacteria
Otu9604	d:Bacteria(1.0000),p:"Proteobacteria"(0.3000),c:Flavobacteriia(0.2000),o:"Flavobacteriales"(0.2000),f:Flavobacteriaceae(0.2000),g:Leptospirillum(0.1100)	+	d:Bacteria
Otu9605	d:Bacteria(1.0000),p:"Bacteroidetes"(0.2900),c:Flavobacteriia(0.1900),o:"Flavobacteriales"(0.1900),f:Flavobacteriaceae(0.1900),g:Flavobacterium(0.0900)	-	d:Bacteria
Otu9603	d:Bacteria(0.9600),p:"Actinobacteria"(0.2900),c:Actinobacteria(0.2900),o:Actinomycetales(0.2900),f:Lachnospiraceae(0.1000),g:Parcubacteria_genera_incertae_sedis(0.1700)	-	d:Bacteria
Otu9595	d:Bacteria(1.0000),p:"Proteobacteria"(1.0000),c:Deltaproteobacteria(1.0000),o:Myxococcales(1.0000),f:Polyangiaceae(0.6700),g:Chondromyces(0.5700)	+	d:Bacteria,p:"Proteobacteria",c:Deltaproteobacteria,o:Myxococcales
Otu9607	d:Bacteria(0.9900),p:"Proteobacteria"(0.2800),c:Actinobacteria(0.1800),o:Actinomycetales(0.1800),f:Streptomycetaceae(0.1000),g:Legionella(0.0800)	+	d:Bacteria
Otu9606	d:Bacteria(0.9300),p:"Proteobacteria"(0.2900),c:Flavobacteriia(0.1800),o:"Flavobacteriales"(0.1800),f:Flavobacteriaceae(0.1800),g:Mycoplasma(0.0700)	-	d:Bacteria
Otu9601	d:Bacteria(1.0000),p:"Acidobacteria"(1.0000),c:Acidobacteria_Gp1(1.0000),g:Terriglobus(0.4700)	+	d:Bacteria,p:"Acidobacteria",c:Acidobacteria_Gp1
Otu9609	d:Bacteria(0.9000),p:"Proteobacteria"(0.3300),c:Alphaproteobacteria(0.2300),o:Clostridiales(0.1200),f:Hyphomonadaceae(0.0900),g:Terasakiella(0.0900)	-	d:Bacteria
Otu9608	d:Bacteria(0.9000),p:Firmicutes(0.3000),c:Bacilli(0.1800),o:Lactobacillales(0.1500),f:Lactobacillaceae(0.1400),g:Lactobacillus(0.0900)	+	d:Bacteria
Otu9614	d:Bacteria(0.8800),p:"Proteobacteria"(0.2800),c:Alphaproteobacteria(0.2000),o:Actinomycetales(0.1200),f:Microbacteriaceae(0.0900),g:Spartobacteria_genera_incertae_sedis(0.0700)	-	d:Bacteria
Otu9611	d:Bacteria(0.8500),p:"Proteobacteria"(0.4300),c:Betaproteobacteria(0.2600),o:Oceanospirillales(0.1200),f:Flavobacteriaceae(0.0800),g:Lactobacillus(0.0700)	+	d:Bacteria
Otu9619	d:Bacteria(0.9900),p:Firmicutes(0.3400),c:Bacilli(0.2700),o:Lactobacillales(0.2200),f:Lactobacillaceae(0.2200),g:Lactobacillus(0.2200)	-	d:Bacteria
Otu9617	d:Bacteria(0.9600),p:"Proteobacteria"(0.4200),c:Gammaproteobacteria(0.3000),o:Pseudomonadales(0.1600),f:Mycoplasmataceae(0.1200),g:Mycoplasma(0.1200)	-	d:Bacteria
Otu9618	d:Bacteria(1.0000),p:Firmicutes(0.2500),c:Mollicutes(0.2400),o:Mycoplasmatales(0.2300),f:Mycoplasmataceae(0.2300),g:Mycoplasma(0.2300)	+	d:Bacteria
Otu9616	d:Bacteria(0.9600),p:"Proteobacteria"(0.4900),c:Alphaproteobacteria(0.3100),o:Rhizobiales(0.2500),f:Xanthobacteraceae(0.1600),g:Xanthobacter(0.1400)	-	d:Bacteria
Otu9610	d:Bacteria(1.0000),p:"Bacteroidetes"(1.0000),c:Cytophagia(1.0000),o:Cytophagales(1.0000),f:Cytophagaceae(1.0000),g:Emticicia(1.0000)	+	d:Bacteria,p:"Bacteroidetes",c:Cytophagia,o:Cytophagales,f:Cytophagaceae,g:Emticicia
Otu9615	d:Bacteria(0.8800),p:"Proteobacteria"(0.3600),c:Betaproteobacteria(0.2200),o:Burkholderiales(0.1900),f:Burkholderiaceae(0.1500),g:Burkholderia(0.1200)	+	d:Bacteria
Otu9613	d:Bacteria(1.0000),p:"Bacteroidetes"(1.0000),c:Cytophagia(1.0000),o:Cytophagales(1.0000),f:Cytophagaceae(1.0000),g:Dyadobacter(0.9900)	+	d:Bacteria,p:"Bacteroidetes",c:Cytophagia,o:Cytophagales,f:Cytophagaceae,g:Dyadobacter
Otu9612	d:Bacteria(1.0000),p:"Proteobacteria"(1.0000),c:Gammaproteobacteria(1.0000),o:Pseudomonadales(1.0000),f:Pseudomonadaceae(1.0000),g:Pseudomonas(1.0000)	+	d:Bacteria,p:"Proteobacteria",c:Gammaproteobacteria,o:Pseudomonadales,f:Pseudomonadaceae,g:Pseudomonas
Otu9624	d:Bacteria(0.9000),p:Firmicutes(0.3800),c:Clostridia(0.2000),o:Halanaerobiales(0.1500),f:Halobacteroidaceae(0.1500),g:Halobacteroides(0.1500)	+	d:Bacteria
Otu9621	d:Bacteria(0.9200),p:"Proteobacteria"(0.2700),c:Alphaproteobacteria(0.1100),o:"Flavobacteriales"(0.1100),f:Flavobacteriaceae(0.1100),g:Flavobacterium(0.1000)	+	d:Bacteria
Otu9620	d:Bacteria(0.9700),p:"Proteobacteria"(0.3600),c:Alphaproteobacteria(0.1500),o:"Flavobacteriales"(0.1200),f:Flavobacteriaceae(0.1100),g:Staphylococcus(0.0600)	-	d:Bacteria
Otu9626	d:Bacteria(0.9500),p:Firmicutes(0.3000),c:Clostridia(0.2100),o:Clostridiales(0.1800),f:Lachnospiraceae(0.1100),g:Clostridium_XlVb(0.1000)	+	d:Bacteria
Otu9625	d:Bacteria(0.7600),p:"Euryarchaeota"(0.1800),c:Actinobacteria(0.1500),o:Actinomycetales(0.1500),f:Verrucomicrobiaceae(0.0600),g:Candidatus_Nanosalina(0.0500)	+
Otu9622	d:Bacteria(0.8400),p:"Proteobacteria"(0.1900),c:Thermoprotei(0.1500),o:"Nitrospirales"(0.0900),f:"Nitrospiraceae"(0.0900),g:Leptospirillum(0.0900)	+	d:Bacteria
Otu9627	d:Bacteria(0.9500),p:"Proteobacteria"(0.2900),c:Clostridia(0.1900),o:Clostridiales(0.1900),f:Spiroplasmataceae(0.0900),g:Spiroplasma(0.0900)	+	d:Bacteria
Otu9628	d:Bacteria(0.9700),p:"Proteobacteria"(0.4400),c:Gammaproteobacteria(0.1500),o:Legionellales(0.1300),f:Legionellaceae(0.0800),g:Legionella(0.0800)	+	d:Bacteria
Otu9629	d:Bacteria(0.9800),p:"Proteobacteria"(0.3800),c:Gammaproteobacteria(0.2800),o:"Vibrionales"(0.1700),f:Vibrionaceae(0.1700),g:Vibrio(0.0900)	+	d:Bacteria
Otu9632	d:Bacteria(1.0000),p:"Bacteroidetes"(0.2600),c:Clostridia(0.1200),o:Clostridiales(0.1200),f:Chthonomonadaceae(0.0800),g:Chthonomonas/Armatimonadetes_gp3(0.0800)	-	d:Bacteria
Otu9633	d:Bacteria(0.8200),p:"Actinobacteria"(0.1800),c:Actinobacteria(0.1800),o:Actinomycetales(0.1500),f:"Fusobacteriaceae"(0.1400),g:Cetobacterium(0.0800)	-	d:Bacteria
Otu9631	d:Bacteria(0.9500),p:"Proteobacteria"(0.1800),c:Actinobacteria(0.1500),o:Actinomycetales(0.1500),f:Nocardiopsaceae(0.0900),g:Gp2(0.0900)	+	d:Bacteria
Otu9630	d:Bacteria(1.0000),p:Firmicutes(0.4100),c:Clostridia(0.2300),o:Bacillales(0.1800),f:Peptococcaceae_2(0.1200),g:Desulfotomaculum(0.0600)	+	d:Bacteria
Otu9623	d:Bacteria(1.0000),p:"Actinobacteria"(1.0000),c:Actinobacteria(1.0000),o:Actinomycetales(1.0000),f:Beutenbergiaceae(0.7400),g:Miniimonas(0.7400)	+	d:Bacteria,p:"Actinobacteria",c:Actinobacteria,o:Actinomycetales
Otu9635	d:Bacteria(0.9700),p:"Proteobacteria"(0.3200),c:Actinobacteria(0.1300),o:Actinomycetales(0.1300),f:"Nitrospiraceae"(0.1200),g:Leptospirillum(0.1200)	+	d:Bacteria
Otu9634	d:Bacteria(0.9600),p:"Proteobacteria"(0.3800),c:Alphaproteobacteria(0.2800),o:Rhodospirillales(0.2700),f:Acetobacteraceae(0.2700),g:Gluconobacter(0.1000)	+	d:Bacteria
Otu9638	d:Bacteria(0.9400),p:"Proteobacteria"(0.3700),c:Mollicutes(0.1900),o:Entomoplasmatales(0.1600),f:Enterobacteriaceae(0.1300),g:Spiroplasma(0.0600)	-	d:Bacteria
Otu9637	d:Bacteria(1.0000),p:"Bacteroidetes"(1.0000),c:Sphingobacteriia(1.0000),o:"Sphingobacteriales"(1.0000),f:"Rhodothermaceae"(1.0000),g:Rubrivirga(0.9100)	+	d:Bacteria,p:"Bacteroidetes",c:Sphingobacteriia,o:"Sphingobacteriales",f:"Rhodothermaceae",g:Rubrivirga
Otu9639	d:Bacteria(0.9800),p:"Bacteroidetes"(0.2900),c:Actinobacteria(0.2200),o:Actinomycetales(0.1800),f:"Prevotellaceae"(0.0900),g:Prevotella(0.0900)	-	d:Bacteria
Otu9644	d:Bacteria(0.9600),p:"Deinococcus-Thermus"(0.2700),c:Deinococci(0.2700),o:Deinococcales(0.1500),f:Deinococcaceae(0.1400),g:Deinococcus(0.1400)	+	d:Bacteria
Otu9645	d:Bacteria(0.8100),p:"Bacteroidetes"(0.2100),c:Halobacteria(0.1100),o:Cytophagales(0.1100),f:Haloferacaceae(0.0800),g:Treponema(0.0400)	+	d:Bacteria
Otu9636	d:Bacteria(1.0000),p:"Proteobacteria"(1.0000),c:Alphaproteobacteria(0.9700),o:Rhizobiales(0.7500),f:Hyphomicrobiaceae(0.5100),g:Blastochloris(0.5100)	+	d:Bacteria,p:"Proteobacteria",c:Alphaproteobacteria
Otu9642	d:Bacteria(1.0000),p:"Bacteroidetes"(1.0000),c:Cytophagia(0.9400),o:Cytophagales(0.9400),f:Cyclobacteriaceae(0.5100),g:Mongoliitalea(0.3400)	+	d:Bacteria,p:"Bacteroidetes",c:Cytophagia,o:Cytophagales
Otu9643	d:Bacteria(1.0000),p:"Chloroflexi"(0.5000),c:Chloroflexia(0.5000),o:"Chloroflexales"(0.4100),f:Oscillochloridaceae(0.2300),g:Oscillochloris(0.2300)	+	d:Bacteria
Otu9641	d:Bacteria(1.0000),p:"Actinobacteria"(1.0000),c:Actinobacteria(1.0000),o:Actinomycetales(1.0000),f:Micromonosporaceae(0.3600),g:Nocardia(0.2600)	+	d:Bacteria,p:"Actinobacteria",c:Actinobacteria,o:Actinomycetales
Otu9640	d:Bacteria(1.0000),p:"Proteobacteria"(1.0000),c:Alphaproteobacteria(1.0000),o:Rhizobiales(0.8300),f:Hyphomicrobiaceae(0.8300),g:Ancalomicrobium(0.7400)	+	d:Bacteria,p:"Proteobacteria",c:Alphaproteobacteria,o:Rhizobiales,f:Hyphomicrobiaceae
Otu9648	d:Bacteria(1.0000),p:Firmicutes(0.5900),c:Clostridia(0.5800),o:Clostridiales(0.5800),f:Clostridiaceae_1(0.5400),g:Hathewaya(0.4900)	+	d:Bacteria
Otu9652	d:Bacteria(0.9400),p:"Actinobacteria"(0.2900),c:Actinobacteria(0.2900),o:Actinomycetales(0.2600),f:Deinococcaceae(0.0700),g:Deinococcus(0.0700)	+	d:Bacteria
Otu9649	d:Bacteria(1.0000),p:"Actinobacteria"(1.0000),c:Actinobacteria(1.0000),o:Solirubrobacterales(0.8700),f:Solirubrobacteraceae(0.4200),g:Solirubrobacter(0.4200)	+	d:Bacteria,p:"Actinobacteria",c:Actinobacteria,o:Solirubrobacterales
Otu9647	d:Bacteria(1.0000),p:"Proteobacteria"(1.0000),c:Betaproteobacteria(1.0000),o:Burkholderiales(0.8900),f:Comamonadaceae(0.3400),g:Parasutterella(0.3200)	+	d:Bacteria,p:"Proteobacteria",c:Betaproteobacteria,o:Burkholderiales
Otu9646	d:Bacteria(1.0000),p:"Actinobacteria"(1.0000),c:Actinobacteria(1.0000),o:Actinomycetales(1.0000),f:Mycobacteriaceae(0.9900),g:Mycobacterium(0.9900)	+	d:Bacteria,p:"Actinobacteria",c:Actinobacteria,o:Actinomycetales,f:Mycobacteriaceae,g:Mycobacterium
Otu9651	d:Bacteria(1.0000),p:"Bacteroidetes"(1.0000),c:Sphingobacteriia(1.0000),o:"Sphingobacteriales"(1.0000),f:Chitinophagaceae(1.0000),g:Ferruginibacter(0.5100)	+	d:Bacteria,p:"Bacteroidetes",c:Sphingobacteriia,o:"Sphingobacteriales",f:Chitinophagaceae
Otu9650	d:Bacteria(1.0000),p:"Proteobacteria"(1.0000),c:Betaproteobacteria(1.0000),o:Burkholderiales(0.9900),f:Oxalobacteraceae(0.9900),g:Massilia(0.8800)	+	d:Bacteria,p:"Proteobacteria",c:Betaproteobacteria,o:Burkholderiales,f:Oxalobacteraceae,g:Massilia
Otu9653	d:Bacteria(1.0000),p:"Proteobacteria"(0.8000),c:Betaproteobacteria(0.3700),o:Burkholderiales(0.1800),f:Neisseriaceae(0.1800),g:Clostridium_sensu_stricto(0.1300)	+	d:Bacteria,p:"Proteobacteria"
Otu9655	d:Bacteria(1.0000),p:"Actinobacteria"(0.9900),c:Actinobacteria(0.9900),o:Acidimicrobiales(0.6000),f:Acidimicrobiaceae(0.4000),g:Ilumatobacter(0.3300)	+	d:Bacteria,p:"Actinobacteria",c:Actinobacteria
Otu9656	d:Bacteria(1.0000),p:"Bacteroidetes"(1.0000),c:Cytophagia(1.0000),o:Cytophagales(1.0000),f:Cytophagaceae(1.0000),g:Hymenobacter(1.0000)	+	d:Bacteria,p:"Bacteroidetes",c:Cytophagia,o:Cytophagales,f:Cytophagaceae,g:Hymenobacter
Otu9654	d:Bacteria(1.0000),p:"Proteobacteria"(1.0000),c:Betaproteobacteria(0.8300),o:Burkholderiales(0.6800),f:Burkholderiaceae(0.5400),g:Burkholderia(0.2900)	+	d:Bacteria,p:"Proteobacteria",c:Betaproteobacteria
Otu9657	d:Bacteria(1.0000),p:"Proteobacteria"(0.9400),c:Deltaproteobacteria(0.9400),o:Myxococcales(0.9400),f:Myxococcaceae(0.7600),g:Myxococcus(0.6200)	+	d:Bacteria,p:"Proteobacteria",c:Deltaproteobacteria,o:Myxococcales
Otu9658	d:Bacteria(1.0000),p:"Bacteroidetes"(1.0000),c:Sphingobacteriia(1.0000),o:"Sphingobacteriales"(1.0000),f:Sphingobacteriaceae(1.0000),g:Pedobacter(0.9400)	+	d:Bacteria,p:"Bacteroidetes",c:Sphingobacteriia,o:"Sphingobacteriales",f:Sphingobacteriaceae,g:Pedobacter
Otu9659	d:Bacteria(1.0000),p:"Bacteroidetes"(1.0000),c:Sphingobacteriia(1.0000),o:"Sphingobacteriales"(1.0000),f:Sphingobacteriaceae(1.0000),g:Pedobacter(1.0000)	+	d:Bacteria,p:"Bacteroidetes",c:Sphingobacteriia,o:"Sphingobacteriales",f:Sphingobacteriaceae,g:Pedobacter
Otu9660	d:Bacteria(1.0000),p:"Actinobacteria"(0.9900),c:Actinobacteria(0.9900),o:Solirubrobacterales(0.8400),f:Conexibacteraceae(0.4500),g:Conexibacter(0.4500)	+	d:Bacteria,p:"Actinobacteria",c:Actinobacteria,o:Solirubrobacterales
Otu9664	d:Bacteria(1.0000),p:"Bacteroidetes"(1.0000),c:Sphingobacteriia(1.0000),o:"Sphingobacteriales"(1.0000),f:Chitinophagaceae(1.0000),g:Chitinophaga(0.7200)	+	d:Bacteria,p:"Bacteroidetes",c:Sphingobacteriia,o:"Sphingobacteriales",f:Chitinophagaceae
Otu9661	d:Bacteria(1.0000),p:"Proteobacteria"(1.0000),c:Alphaproteobacteria(1.0000),o:Rhodospirillales(0.8200),f:Rhodospirillaceae(0.5200),g:Stella(0.3000)	+	d:Bacteria,p:"Proteobacteria",c:Alphaproteobacteria,o:Rhodospirillales
Otu9665	d:Bacteria(1.0000),p:"Bacteroidetes"(1.0000),c:Sphingobacteriia(1.0000),o:"Sphingobacteriales"(1.0000),f:Chitinophagaceae(1.0000),g:Lacibacter(0.5000)	+	d:Bacteria,p:"Bacteroidetes",c:Sphingobacteriia,o:"Sphingobacteriales",f:Chitinophagaceae
Otu9662	d:Bacteria(1.0000),p:"Proteobacteria"(1.0000),c:Betaproteobacteria(1.0000),o:Burkholderiales(1.0000),f:Oxalobacteraceae(1.0000),g:Massilia(0.8000)	+	d:Bacteria,p:"Proteobacteria",c:Betaproteobacteria,o:Burkholderiales,f:Oxalobacteraceae,g:Massilia
Otu9663	d:Bacteria(1.0000),p:"Proteobacteria"(1.0000),c:Alphaproteobacteria(0.8200),o:Alphaproteobacteria_incertae_sedis(0.8100),f:Hydrogenophilaceae(0.1600),g:Geminicoccus(0.8100)	+	d:Bacteria,p:"Proteobacteria",c:Alphaproteobacteria,o:Alphaproteobacteria_incertae_sedis
Otu9668	d:Bacteria(1.0000),p:"Actinobacteria"(0.9900),c:Actinobacteria(0.9900),o:Solirubrobacterales(0.8100),f:Patulibacteraceae(0.8100),g:Patulibacter(0.8100)	+	d:Bacteria,p:"Actinobacteria",c:Actinobacteria,o:Solirubrobacterales,f:Patulibacteraceae,g:Patulibacter
Otu9671	d:Bacteria(0.8900),p:"Bacteroidetes"(0.3600),c:Flavobacteriia(0.1600),o:"Flavobacteriales"(0.1600),f:Flavobacteriaceae(0.1600),g:Psychroflexus(0.0600)	+	d:Bacteria
Otu9666	d:Bacteria(1.0000),p:"Proteobacteria"(1.0000),c:Alphaproteobacteria(0.9700),o:Rhizobiales(0.9100),f:Hyphomicrobiaceae(0.3700),g:Blastochloris(0.3500)	+	d:Bacteria,p:"Proteobacteria",c:Alphaproteobacteria,o:Rhizobiales
Otu9667	d:Bacteria(1.0000),p:"Actinobacteria"(0.9900),c:Actinobacteria(0.9900),o:Actinomycetales(0.9900),f:Nocardioidaceae(0.7800),g:Nocardioides(0.7800)	+	d:Bacteria,p:"Actinobacteria",c:Actinobacteria,o:Actinomycetales
Otu9669	d:Bacteria(1.0000),p:"Acidobacteria"(1.0000),c:Acidobacteria_Gp3(1.0000),g:Gp3(1.0000)	+	d:Bacteria,p:"Acidobacteria",c:Acidobacteria_Gp3,g:Gp3
Otu9670	d:Bacteria(1.0000),p:"Actinobacteria"(0.6800),c:Actinobacteria(0.6800),o:Acidimicrobiales(0.4900),f:"Acidimicrobineae"_incertae_sedis(0.3700),g:Aciditerrimonas(0.3700)	+	d:Bacteria
Otu9674	d:Bacteria(0.9600),p:Firmicutes(0.3000),c:Bacilli(0.1900),o:Actinomycetales(0.1500),f:Rhodobacteraceae(0.1000),g:Paracoccus(0.0900)	+	d:Bacteria
Otu9675	d:Bacteria(0.8800),p:Firmicutes(0.2700),c:Bacilli(0.1600),o:Bacillales(0.1300),f:Thermoactinomycetaceae_2(0.0900),g:Mechercharimyces(0.0900)	+	d:Bacteria
Otu9672	d:Bacteria(1.0000),p:"Bacteroidetes"(1.0000),c:Sphingobacteriia(1.0000),o:"Sphingobacteriales"(1.0000),f:Sphingobacteriaceae(1.0000),g:Sphingobacterium(0.9900)	+	d:Bacteria,p:"Bacteroidetes",c:Sphingobacteriia,o:"Sphingobacteriales",f:Sphingobacteriaceae,g:Sphingobacterium
Otu9673	d:Bacteria(1.0000),p:"Verrucomicrobia"(1.0000),c:Spartobacteria(1.0000),g:Spartobacteria_genera_incertae_sedis(1.0000)	+	d:Bacteria,p:"Verrucomicrobia",c:Spartobacteria,g:Spartobacteria_genera_incertae_sedis
Otu9676	d:Bacteria(0.7600),p:"Actinobacteria"(0.2300),c:Actinobacteria(0.2300),o:Actinomycetales(0.2300),f:Streptomycetaceae(0.1400),g:Streptomyces(0.1200)	+
Otu9677	d:Bacteria(0.9100),p:"Proteobacteria"(0.1800),c:Actinobacteria(0.1600),o:Actinomycetales(0.1600),f:Streptomycetaceae(0.0700),g:Streptomyces(0.0700)	+	d:Bacteria
Otu9678	d:Bacteria(0.8800),p:"Proteobacteria"(0.3900),c:Gammaproteobacteria(0.1900),o:Spirochaetales(0.1700),f:Spirochaetaceae(0.1700),g:Treponema(0.1400)	+	d:Bacteria
Otu9683	d:Bacteria(0.8500),p:Firmicutes(0.2700),c:Clostridia(0.1000),o:Clostridiales(0.0800),f:Thermococcaceae(0.0600),g:Methanosarcina(0.0500)	+	d:Bacteria
Otu9684	d:Bacteria(0.9100),p:"Tenericutes"(0.3000),c:Mollicutes(0.3000),o:Mycoplasmatales(0.2700),f:Mycoplasmataceae(0.2700),g:Mycoplasma(0.2700)	+	d:Bacteria
Otu9688	d:Bacteria(0.8400),p:"Proteobacteria"(0.1800),c:Actinobacteria(0.1400),o:Actinomycetales(0.1400),f:Propionibacteriaceae(0.0900),g:Lactobacillus(0.0700)	-	d:Bacteria
Otu9680	d:Bacteria(1.0000),p:"Actinobacteria"(1.0000),c:Actinobacteria(1.0000),o:Solirubrobacterales(1.0000),f:Conexibacteraceae(0.9800),g:Conexibacter(0.9800)	+	d:Bacteria,p:"Actinobacteria",c:Actinobacteria,o:Solirubrobacterales,f:Conexibacteraceae,g:Conexibacter
Otu9681	d:Bacteria(1.0000),p:"Bacteroidetes"(1.0000),c:Cytophagia(0.9700),o:Cytophagales(0.9700),f:Cytophagaceae(0.9700),g:Rhodocytophaga(0.8200)	+	d:Bacteria,p:"Bacteroidetes",c:Cytophagia,o:Cytophagales,f:Cytophagaceae,g:Rhodocytophaga
Otu9687	d:Bacteria(0.9600),p:"Proteobacteria"(0.5200),c:Gammaproteobacteria(0.2500),o:Pseudomonadales(0.1200),f:Pseudomonadaceae(0.1200),g:Azotobacter(0.0900)	+	d:Bacteria
Otu9679	d:Bacteria(1.0000),p:"Actinobacteria"(1.0000),c:Actinobacteria(1.0000),o:Actinomycetales(1.0000),f:Mycobacteriaceae(0.9300),g:Mycobacterium(0.9300)	+	d:Bacteria,p:"Actinobacteria",c:Actinobacteria,o:Actinomycetales,f:Mycobacteriaceae,g:Mycobacterium
Otu9686	d:Bacteria(1.0000),p:"Bacteroidetes"(1.0000),c:Cytophagia(1.0000),o:Cytophagales(1.0000),f:Cytophagaceae(1.0000),g:Adhaeribacter(0.9300)	+	d:Bacteria,p:"Bacteroidetes",c:Cytophagia,o:Cytophagales,f:Cytophagaceae,g:Adhaeribacter
Otu9685	d:Bacteria(1.0000),p:"Proteobacteria"(1.0000),c:Betaproteobacteria(1.0000),o:Burkholderiales(1.0000),f:Comamonadaceae(1.0000),g:Ramlibacter(0.4200)	+	d:Bacteria,p:"Proteobacteria",c:Betaproteobacteria,o:Burkholderiales,f:Comamonadaceae
Otu9682	d:Bacteria(1.0000),p:"Proteobacteria"(0.9800),c:Alphaproteobacteria(0.9800),o:Rhizobiales(0.4700),f:Caulobacteraceae(0.2400),g:Pleomorphobacterium(0.1900)	+	d:Bacteria,p:"Proteobacteria",c:Alphaproteobacteria
Otu9689	d:Bacteria(0.9700),p:"Proteobacteria"(0.3700),c:Betaproteobacteria(0.1800),o:Burkholderiales(0.1400),f:Flavobacteriaceae(0.0800),g:Acetanaerobacterium(0.0400)	+	d:Bacteria
Otu9693	d:Bacteria(0.9000),p:"Proteobacteria"(0.3700),c:Gammaproteobacteria(0.2400),o:Legionellales(0.1300),f:Legionellaceae(0.1000),g:Legionella(0.1000)	+	d:Bacteria
Otu9691	d:Bacteria(0.9800),p:"Proteobacteria"(0.3500),c:Bacilli(0.1700),o:"Flavobacteriales"(0.1400),f:Flavobacteriaceae(0.1400),g:Gluconacetobacter(0.0700)	-	d:Bacteria
Otu9694	d:Bacteria(1.0000),p:"Proteobacteria"(0.3700),c:Gammaproteobacteria(0.2100),o:Clostridiales(0.1000),f:"Porphyromonadaceae"(0.0500),g:Amycolatopsis(0.0400)	+	d:Bacteria
Otu9692	d:Bacteria(0.9900),p:"Bacteroidetes"(0.2700),c:Clostridia(0.1200),o:"Fusobacteriales"(0.1200),f:"Fusobacteriaceae"(0.1200),g:Fusobacterium(0.1200)	-	d:Bacteria
Otu9690	d:Bacteria(1.0000),p:"Proteobacteria"(0.3100),c:Gammaproteobacteria(0.1900),o:Clostridiales(0.1300),f:Flavobacteriaceae(0.0700),g:Orbus(0.0700)	+	d:Bacteria
Otu9695	d:Bacteria(1.0000),p:"Proteobacteria"(0.5100),c:Epsilonproteobacteria(0.2800),o:Campylobacterales(0.2800),f:Campylobacteraceae(0.2700),g:Campylobacter(0.2000)	+	d:Bacteria
Otu9696	d:Bacteria(0.9600),p:Firmicutes(0.2900),c:Mollicutes(0.2400),o:Mycoplasmatales(0.2400),f:Mycoplasmataceae(0.2400),g:Mycoplasma(0.2300)	-	d:Bacteria
Otu9697	d:Bacteria(0.9700),p:Firmicutes(0.3100),c:Bacilli(0.2300),o:"Flavobacteriales"(0.2000),f:Flavobacteriaceae(0.2000),g:Lactobacillus(0.1800)	+	d:Bacteria
Otu9700	d:Bacteria(0.9300),p:"Proteobacteria"(0.3000),c:Bacilli(0.2200),o:Bacillales(0.1600),f:Oceanospirillaceae(0.0600),g:Marinomonas(0.0500)	+	d:Bacteria
Otu9698	d:Bacteria(1.0000),p:Firmicutes(0.3700),c:Clostridia(0.2600),o:Clostridiales(0.2200),f:Mycoplasmataceae(0.0800),g:Mycoplasma(0.0700)	+	d:Bacteria
Otu9702	d:Bacteria(0.9600),p:"Bacteroidetes"(0.3300),c:Sphingobacteriia(0.2500),o:"Sphingobacteriales"(0.2500),f:Chitinophagaceae(0.2400),g:Chitinophaga(0.1300)	+	d:Bacteria
Otu9703	d:Bacteria(0.9100),p:Firmicutes(0.3100),c:Clostridia(0.2200),o:Clostridiales(0.1900),f:Lachnospiraceae(0.1200),g:Butyrivibrio(0.1100)	-	d:Bacteria
Otu9699	d:Bacteria(0.9100),p:"Proteobacteria"(0.3300),c:Clostridia(0.1800),o:Clostridiales(0.1600),f:Chlorobiaceae(0.0700),g:Prosthecochloris(0.0600)	-	d:Bacteria
Otu9701	d:Bacteria(0.9200),p:Firmicutes(0.3000),c:Actinobacteria(0.2700),o:Actinomycetales(0.2500),f:Pseudonocardiaceae(0.1000),g:Saccharopolyspora(0.0500)	+	d:Bacteria
Otu9705	d:Bacteria(1.0000),p:"Proteobacteria"(0.3200),c:Betaproteobacteria(0.2200),o:Burkholderiales(0.1400),f:Burkholderiaceae(0.0800),g:Burkholderia(0.0800)	+	d:Bacteria
Otu9704	d:Bacteria(0.9700),p:"Proteobacteria"(0.3000),c:Actinobacteria(0.1900),o:Actinomycetales(0.1800),f:Thermoanaerobacteraceae(0.0700),g:Thermithiobacillus(0.0500)	+	d:Bacteria
Otu9706	d:Bacteria(0.9800),p:"Proteobacteria"(0.5700),c:Betaproteobacteria(0.2300),o:Sneathiellales(0.1000),f:Sneathiellaceae(0.1000),g:Taonella(0.0800)	+	d:Bacteria
Otu9708	d:Bacteria(0.9500),p:"Verrucomicrobia"(0.3900),c:Verrucomicrobiae(0.3100),o:Verrucomicrobiales(0.3100),f:Verrucomicrobiaceae(0.3100),g:Roseibacillus(0.1600)	+	d:Bacteria
Otu9707	d:Bacteria(1.0000),p:"Proteobacteria"(0.3200),c:Actinobacteria(0.1300),o:Actinomycetales(0.1200),f:"Prevotellaceae"(0.0700),g:Prevotella(0.0700)	+	d:Bacteria
Otu9713	d:Bacteria(0.9700),p:"Proteobacteria"(0.3900),c:Clostridia(0.2400),o:Campylobacterales(0.2200),f:Helicobacteraceae(0.2200),g:Helicobacter(0.2200)	-	d:Bacteria
Otu9710	d:Bacteria(0.7800),p:"Proteobacteria"(0.3000),c:Methanobacteria(0.2200),o:Methanobacteriales(0.2200),f:Methanobacteriaceae(0.2200),g:Methanosphaera(0.1300)	-
Otu9709	d:Bacteria(0.9900),p:"Proteobacteria"(0.5100),c:Betaproteobacteria(0.3100),o:Burkholderiales(0.2000),f:Burkholderiaceae(0.2000),g:Burkholderia(0.1900)	+	d:Bacteria
Otu9714	d:Bacteria(0.9900),p:Firmicutes(0.3200),c:Bacilli(0.2100),o:Lactobacillales(0.1900),f:Enterococcaceae(0.1400),g:Vagococcus(0.1400)	+	d:Bacteria
Otu9712	d:Bacteria(1.0000),p:"Proteobacteria"(0.6400),c:Gammaproteobacteria(0.3600),o:Xanthomonadales(0.1500),f:Xanthomonadaceae(0.1500),g:Pseudoxanthomonas(0.1500)	+	d:Bacteria
Otu9711	d:Bacteria(1.0000),p:"Proteobacteria"(0.3400),c:Deinococci(0.2000),o:Deinococcales(0.2000),f:Deinococcaceae(0.2000),g:Deinococcus(0.2000)	+	d:Bacteria
Otu9716	d:Bacteria(1.0000),p:"Proteobacteria"(0.3000),c:Flavobacteriia(0.1600),o:"Flavobacteriales"(0.1600),f:Flavobacteriaceae(0.1600),g:Candidatus_Scalindua(0.0800)	+	d:Bacteria
Otu9715	d:Bacteria(0.9900),p:"Proteobacteria"(0.5300),c:Gammaproteobacteria(0.2900),o:Pasteurellales(0.1300),f:Pasteurellaceae(0.1300),g:Mannheimia(0.0500)	+	d:Bacteria
Otu9718	d:Bacteria(0.9000),p:"Proteobacteria"(0.3500),c:Gammaproteobacteria(0.3000),o:Alteromonadales(0.1200),f:Chloroplast(0.0900),g:Mycoplasma(0.0600)	+	d:Bacteria
Otu9717	d:Bacteria(0.9700),p:"Proteobacteria"(0.3100),c:Betaproteobacteria(0.1900),o:Bacillales(0.1800),f:Burkholderiaceae(0.0900),g:Burkholderia(0.0900)	+	d:Bacteria
Otu9719	d:Bacteria(0.8300),p:"Bacteroidetes"(0.2000),c:Halobacteria(0.1400),o:Clostridiales(0.1100),f:Haloferacaceae(0.0700),g:Saccharibacteria_genera_incertae_sedis(0.0700)	+	d:Bacteria
Otu9721	d:Bacteria(0.9200),p:"Bacteroidetes"(0.2700),c:Betaproteobacteria(0.1600),o:"Flavobacteriales"(0.1500),f:Flavobacteriaceae(0.1500),g:Mucilaginibacter(0.0700)	-	d:Bacteria
Otu9720	d:Bacteria(1.0000),p:"Proteobacteria"(0.4200),c:Bacilli(0.1800),o:Actinomycetales(0.1600),f:Microbacteriaceae(0.1000),g:Mycoplasma(0.0500)	+	d:Bacteria
Otu9723	d:Bacteria(0.7300),p:"Bacteroidetes"(0.3600),c:Halobacteria(0.1800),o:"Flavobacteriales"(0.1800),f:Flavobacteriaceae(0.1800),g:Nonlabens(0.0900)	+
Otu9722	d:Bacteria(0.9500),p:"Proteobacteria"(0.3000),c:Planctomycetia(0.2300),o:Planctomycetales(0.2300),f:Planctomycetaceae(0.2300),g:Thermogutta(0.0700)	+	d:Bacteria
Otu9724	d:Bacteria(0.9600),p:"Proteobacteria"(0.5500),c:Alphaproteobacteria(0.2000),o:Clostridiales(0.1900),f:Peptococcaceae_2(0.0800),g:Pelotomaculum(0.0800)	+	d:Bacteria
Otu9725	d:Bacteria(1.0000),p:"Proteobacteria"(0.4700),c:Betaproteobacteria(0.2500),o:Burkholderiales(0.1900),f:Burkholderiaceae(0.1000),g:Burkholderia(0.0700)	+	d:Bacteria
Otu9726	d:Bacteria(0.8200),p:"Proteobacteria"(0.3100),c:Bacilli(0.1100),o:Lactobacillales(0.0800),f:Haloferacaceae(0.0700),g:Lactobacillus(0.0600)	+	d:Bacteria
Otu9727	d:Bacteria(0.9800),p:Firmicutes(0.4700),c:Bacilli(0.2600),o:Lactobacillales(0.2300),f:Enterococcaceae(0.1200),g:Vagococcus(0.0900)	+	d:Bacteria
Otu9728	d:Bacteria(0.9500),p:"Proteobacteria"(0.3700),c:Gammaproteobacteria(0.3200),o:Alteromonadales(0.1700),f:Mycoplasmataceae(0.1500),g:Mycoplasma(0.1500)	+	d:Bacteria
Otu9730	d:Bacteria(0.8100),p:Firmicutes(0.2200),c:Halobacteria(0.1700),o:Actinomycetales(0.1200),f:Acetobacteraceae(0.1100),g:Acidomonas(0.0900)	-	d:Bacteria
Otu9729	d:Bacteria(1.0000),p:"Proteobacteria"(0.2300),c:Alphaproteobacteria(0.1300),o:Aquificales(0.1100),f:Aquificaceae(0.1100),g:Hydrogenobacter(0.1100)	+	d:Bacteria
Otu9732	d:Bacteria(1.0000),p:"Verrucomicrobia"(0.9300),c:Spartobacteria(0.9300),o:Clostridiales(0.0100),f:Peptococcaceae_2(0.0100),g:Spartobacteria_genera_incertae_sedis(0.9300)	+	d:Bacteria,p:"Verrucomicrobia",c:Spartobacteria
Otu9738	d:Bacteria(0.9800),p:"Proteobacteria"(0.2300),c:Actinobacteria(0.1600),o:Actinomycetales(0.1400),f:Streptomycetaceae(0.1000),g:Streptomyces(0.0700)	+	d:Bacteria
Otu9737	d:Bacteria(0.9800),p:"Proteobacteria"(0.3900),c:Clostridia(0.1800),o:Clostridiales(0.1600),f:Alteromonadaceae(0.0700),g:Desulfotomaculum(0.0700)	-	d:Bacteria
Otu9736	d:Bacteria(0.7200),p:"Euryarchaeota"(0.2400),c:Gammaproteobacteria(0.1600),o:Thermales(0.1100),f:Thermaceae(0.1100),g:Meiothermus(0.0800)	+
Otu9731	d:Bacteria(1.0000),p:"Actinobacteria"(1.0000),c:Actinobacteria(1.0000),o:Solirubrobacterales(0.8600),f:Solirubrobacteraceae(0.7800),g:Solirubrobacter(0.7800)	+	d:Bacteria,p:"Actinobacteria",c:Actinobacteria,o:Solirubrobacterales
Otu9735	d:Bacteria(1.0000),p:"Bacteroidetes"(1.0000),c:Sphingobacteriia(1.0000),o:"Sphingobacteriales"(1.0000),f:Sphingobacteriaceae(1.0000),g:Mucilaginibacter(0.9900)	+	d:Bacteria,p:"Bacteroidetes",c:Sphingobacteriia,o:"Sphingobacteriales",f:Sphingobacteriaceae,g:Mucilaginibacter
Otu9739	d:Bacteria(0.9500),p:"Proteobacteria"(0.1800),c:Actinobacteria(0.1700),o:Actinomycetales(0.1400),f:Deinococcaceae(0.0800),g:Deinococcus(0.0800)	+	d:Bacteria
Otu9733	d:Bacteria(1.0000),p:"Actinobacteria"(1.0000),c:Actinobacteria(1.0000),o:Solirubrobacterales(1.0000),f:Solirubrobacteraceae(0.9100),g:Solirubrobacter(0.9100)	+	d:Bacteria,p:"Actinobacteria",c:Actinobacteria,o:Solirubrobacterales,f:Solirubrobacteraceae,g:Solirubrobacter
Otu9740	d:Bacteria(0.9600),p:"Bacteroidetes"(0.3500),c:Cytophagia(0.2300),o:Cytophagales(0.2300),f:Cyclobacteriaceae(0.1000),g:Algoriphagus(0.0900)	-	d:Bacteria
Otu9734	d:Bacteria(1.0000),p:"Actinobacteria"(1.0000),c:Actinobacteria(1.0000),o:Actinomycetales(1.0000),f:Nocardioidaceae(0.9600),g:Nocardioides(0.9600)	+	d:Bacteria,p:"Actinobacteria",c:Actinobacteria,o:Actinomycetales,f:Nocardioidaceae,g:Nocardioides
Otu9743	d:Bacteria(0.8300),p:"Proteobacteria"(0.4200),c:Gammaproteobacteria(0.1900),o:Actinomycetales(0.1300),f:Streptomycetaceae(0.1000),g:Streptomyces(0.1000)	+	d:Bacteria
Otu9742	d:Bacteria(0.6400),p:"Bacteroidetes"(0.2900),c:Cytophagia(0.1500),o:Cytophagales(0.1500),f:Cytophagaceae(0.1400),g:Flavobacterium(0.1000)	-
Otu9745	d:Bacteria(0.7900),p:"Actinobacteria"(0.3000),c:Actinobacteria(0.3000),o:Actinomycetales(0.2700),f:Nocardioidaceae(0.1100),g:Aeromicrobium(0.1100)	+
Otu9748	d:Bacteria(1.0000),p:Cyanobacteria/Chloroplast(0.9900),c:Cyanobacteria(0.9100),o:Bacillales(0.0100),f:Family_I(0.6200),g:GpI(0.6200)	+	d:Bacteria,p:Cyanobacteria/Chloroplast,c:Cyanobacteria
Otu9746	d:Bacteria(1.0000),p:"Bacteroidetes"(1.0000),c:Flavobacteriia(1.0000),o:"Flavobacteriales"(1.0000),f:Flavobacteriaceae(1.0000),g:Flavobacterium(0.9100)	+	d:Bacteria,p:"Bacteroidetes",c:Flavobacteriia,o:"Flavobacteriales",f:Flavobacteriaceae,g:Flavobacterium
Otu9741	d:Bacteria(1.0000),p:"Deinococcus-Thermus"(0.9600),c:Deinococci(0.9600),o:Deinococcales(0.9600),f:Trueperaceae(0.8000),g:Truepera(0.8000)	+	d:Bacteria,p:"Deinococcus-Thermus",c:Deinococci,o:Deinococcales,f:Trueperaceae,g:Truepera
Otu9747	d:Bacteria(1.0000),p:"Verrucomicrobia"(1.0000),c:Spartobacteria(1.0000),g:Spartobacteria_genera_incertae_sedis(0.7600)	+	d:Bacteria,p:"Verrucomicrobia",c:Spartobacteria
Otu9744	d:Bacteria(1.0000),p:"Actinobacteria"(0.8800),c:Actinobacteria(0.4400),o:Thermoleophilales(0.4400),f:Thermoleophilaceae(0.4400),g:Thermoleophilum(0.4400)	+	d:Bacteria,p:"Actinobacteria"
Otu9749	d:Bacteria(1.0000),p:Cyanobacteria/Chloroplast(0.9600),c:Chloroplast(0.9100),o:Oceanospirillales(0.0200),f:Chloroplast(0.9100),g:Streptophyta(0.9100)	+	d:Bacteria,p:Cyanobacteria/Chloroplast,c:Chloroplast
Otu9751	d:Bacteria(0.8600),p:"Proteobacteria"(0.4000),c:Gammaproteobacteria(0.2000),o:Actinomycetales(0.1800),f:Streptomycetaceae(0.1500),g:Streptomyces(0.1400)	+	d:Bacteria
Otu9752	d:Bacteria(0.8500),p:"Thermotogae"(0.1800),c:Thermotogae(0.1800),o:Thermotogales(0.1700),f:Thermotogaceae(0.1700),g:Thermotoga(0.1700)	+	d:Bacteria
Otu9750	d:Bacteria(1.0000),p:"Actinobacteria"(1.0000),c:Actinobacteria(1.0000),o:Acidimicrobiales(1.0000),f:Acidimicrobiaceae(1.0000),g:Ilumatobacter(1.0000)	+	d:Bacteria,p:"Actinobacteria",c:Actinobacteria,o:Acidimicrobiales,f:Acidimicrobiaceae,g:Ilumatobacter
Otu9754	d:Bacteria(0.9200),p:"Proteobacteria"(0.4200),c:Alphaproteobacteria(0.1600),o:Actinomycetales(0.1500),f:Streptomycetaceae(0.1100),g:Streptomyces(0.1100)	+	d:Bacteria
Otu9753	d:Bacteria(1.0000),p:"Actinobacteria"(1.0000),c:Actinobacteria(1.0000),o:Actinomycetales(1.0000),f:Geodermatophilaceae(0.5000),g:Blastococcus(0.4800)	+	d:Bacteria,p:"Actinobacteria",c:Actinobacteria,o:Actinomycetales
Otu9755	d:Bacteria(1.0000),p:"Proteobacteria"(0.9900),c:Gammaproteobacteria(0.4300),o:Chromatiales(0.2400),f:Ectothiorhodospiraceae(0.2000),g:Desulfomonile(0.1600)	+	d:Bacteria,p:"Proteobacteria"
Otu9760	d:Bacteria(0.9800),p:Firmicutes(0.3700),c:Bacilli(0.3100),o:Bacillales(0.2800),f:Bacillaceae_1(0.1400),g:Armatimonadetes_gp4(0.2200)	+	d:Bacteria
Otu9757	d:Bacteria(1.0000),p:"Proteobacteria"(0.6700),c:Gammaproteobacteria(0.3800),o:Xanthomonadales(0.1600),f:Xanthomonadaceae(0.1600),g:Stenotrophomonas(0.0900)	+	d:Bacteria
Otu9756	d:Bacteria(1.0000),p:"Proteobacteria"(0.9900),c:Alphaproteobacteria(0.9900),o:Rhodospirillales(0.9900),f:Acetobacteraceae(0.9800),g:Roseomonas(0.9700)	+	d:Bacteria,p:"Proteobacteria",c:Alphaproteobacteria,o:Rhodospirillales,f:Acetobacteraceae,g:Roseomonas
Otu9758	d:Bacteria(1.0000),p:"Bacteroidetes"(1.0000),c:Sphingobacteriia(1.0000),o:"Sphingobacteriales"(1.0000),f:Chitinophagaceae(1.0000),g:Taibaiella(1.0000)	+	d:Bacteria,p:"Bacteroidetes",c:Sphingobacteriia,o:"Sphingobacteriales",f:Chitinophagaceae,g:Taibaiella
Otu9761	d:Bacteria(1.0000),p:"Bacteroidetes"(1.0000),c:Cytophagia(0.6300),o:Cytophagales(0.6300),f:Flammeovirgaceae(0.6100),g:Fulvivirga(0.5300)	+	d:Bacteria,p:"Bacteroidetes"
Otu9759	d:Bacteria(1.0000),p:"Proteobacteria"(1.0000),c:Gammaproteobacteria(0.9200),o:Acidithiobacillales(0.5000),f:Thermithiobacillaceae(0.5000),g:Thermithiobacillus(0.5000)	+	d:Bacteria,p:"Proteobacteria",c:Gammaproteobacteria
Otu9762	d:Bacteria(1.0000),p:"Planctomycetes"(0.8700),c:Planctomycetia(0.8700),o:Planctomycetales(0.8700),f:Planctomycetaceae(0.8700),g:Rubinisphaera(0.4000)	+	d:Bacteria,p:"Planctomycetes",c:Planctomycetia,o:Planctomycetales,f:Planctomycetaceae
Otu9763	d:Bacteria(1.0000),p:"Proteobacteria"(0.7400),c:Deltaproteobacteria(0.3200),o:Desulfuromonadales(0.1500),f:Enterobacteriaceae(0.0800),g:Reyranella(0.0900)	+	d:Bacteria
Otu9764	d:Bacteria(1.0000),p:"Actinobacteria"(0.9800),c:Actinobacteria(0.9800),o:Gaiellales(0.6900),f:Gaiellaceae(0.6900),g:Gaiella(0.6900)	+	d:Bacteria,p:"Actinobacteria",c:Actinobacteria
Otu9766	d:Bacteria(1.0000),p:"Planctomycetes"(0.9900),c:Planctomycetia(0.9900),o:Planctomycetales(0.9900),f:Planctomycetaceae(0.9900),g:Singulisphaera(0.7500)	+	d:Bacteria,p:"Planctomycetes",c:Planctomycetia,o:Planctomycetales,f:Planctomycetaceae
Otu9768	d:Bacteria(1.0000),p:"Acidobacteria"(1.0000),c:Acidobacteria_Gp3(1.0000),g:Gp3(0.7000)	+	d:Bacteria,p:"Acidobacteria",c:Acidobacteria_Gp3
Otu9767	d:Bacteria(1.0000),p:"Bacteroidetes"(1.0000),c:Cytophagia(1.0000),o:Cytophagales(1.0000),f:Cytophagaceae(1.0000),g:Spirosoma(0.8300)	+	d:Bacteria,p:"Bacteroidetes",c:Cytophagia,o:Cytophagales,f:Cytophagaceae,g:Spirosoma
Otu9765	d:Bacteria(1.0000),p:"Actinobacteria"(1.0000),c:Actinobacteria(1.0000),o:Actinomycetales(1.0000),f:Streptosporangiaceae(1.0000),g:Planotetraspora(1.0000)	+	d:Bacteria,p:"Actinobacteria",c:Actinobacteria,o:Actinomycetales,f:Streptosporangiaceae,g:Planotetraspora
Otu9771	d:Bacteria(1.0000),p:"Proteobacteria"(0.5900),c:Deltaproteobacteria(0.4500),o:Bdellovibrionales(0.2900),f:Bdellovibrionaceae(0.2900),g:Bdellovibrio(0.2900)	+	d:Bacteria
Otu9770	d:Bacteria(1.0000),p:"Actinobacteria"(1.0000),c:Actinobacteria(1.0000),o:Actinomycetales(1.0000),f:Nocardioidaceae(0.9100),g:Nocardioides(0.8300)	+	d:Bacteria,p:"Actinobacteria",c:Actinobacteria,o:Actinomycetales,f:Nocardioidaceae,g:Nocardioides
Otu9769	d:Bacteria(1.0000),p:"Actinobacteria"(1.0000),c:Actinobacteria(1.0000),o:Actinomycetales(1.0000),f:Actinospicaceae(1.0000),g:Actinospica(1.0000)	+	d:Bacteria,p:"Actinobacteria",c:Actinobacteria,o:Actinomycetales,f:Actinospicaceae,g:Actinospica
Otu9775	d:Bacteria(0.6500),p:"Crenarchaeota"(0.2400),c:Thermoprotei(0.2400),o:Sulfolobales(0.2300),f:Sulfolobaceae(0.2300),g:Sulfolobus(0.2300)	+
Otu9773	d:Bacteria(1.0000),p:"Proteobacteria"(1.0000),c:Deltaproteobacteria(0.9800),o:Myxococcales(0.8200),f:Polyangiaceae(0.8100),g:Chondromyces(0.7100)	+	d:Bacteria,p:"Proteobacteria",c:Deltaproteobacteria,o:Myxococcales,f:Polyangiaceae
Otu9772	d:Bacteria(1.0000),p:"Actinobacteria"(1.0000),c:Actinobacteria(1.0000),o:Actinomycetales(1.0000),f:Geodermatophilaceae(0.5100),g:Modestobacter(0.2600)	+	d:Bacteria,p:"Actinobacteria",c:Actinobacteria,o:Actinomycetales
Otu9774	d:Bacteria(1.0000),p:"Armatimonadetes"(1.0000),c:Armatimonadia(1.0000),o:Armatimonadales(1.0000),f:Armatimonadaceae(1.0000),g:Armatimonas/Armatimonadetes_gp1(1.0000)	+	d:Bacteria,p:"Armatimonadetes",c:Armatimonadia,o:Armatimonadales,f:Armatimonadaceae,g:Armatimonas/Armatimonadetes_gp1
Otu9776	d:Bacteria(1.0000),p:"Actinobacteria"(0.9900),c:Actinobacteria(0.9900),o:Acidimicrobiales(0.9600),f:Iamiaceae(0.8900),g:Aquihabitans(0.4700)	+	d:Bacteria,p:"Actinobacteria",c:Actinobacteria,o:Acidimicrobiales,f:Iamiaceae
Otu9780	d:Bacteria(1.0000),p:Cyanobacteria/Chloroplast(1.0000),c:Chloroplast(0.9400),f:Chloroplast(0.9400),g:Streptophyta(0.8800)	+	d:Bacteria,p:Cyanobacteria/Chloroplast,c:Chloroplast,f:Chloroplast,g:Streptophyta
Otu9778	d:Bacteria(1.0000),p:"Actinobacteria"(1.0000),c:Actinobacteria(1.0000),o:Actinomycetales(1.0000),f:Kineosporiaceae(0.5800),g:Kineosporia(0.5400)	+	d:Bacteria,p:"Actinobacteria",c:Actinobacteria,o:Actinomycetales
Otu9782	d:Bacteria(1.0000),p:"Bacteroidetes"(1.0000),c:Sphingobacteriia(1.0000),o:"Sphingobacteriales"(1.0000),f:Chitinophagaceae(1.0000),g:Parasegetibacter(0.9300)	+	d:Bacteria,p:"Bacteroidetes",c:Sphingobacteriia,o:"Sphingobacteriales",f:Chitinophagaceae,g:Parasegetibacter
Otu9777	d:Bacteria(1.0000),p:"Proteobacteria"(1.0000),c:Alphaproteobacteria(1.0000),o:Rhodobacterales(1.0000),f:Rhodobacteraceae(1.0000),g:Amaricoccus(0.5600)	+	d:Bacteria,p:"Proteobacteria",c:Alphaproteobacteria,o:Rhodobacterales,f:Rhodobacteraceae
Otu9779	d:Bacteria(1.0000),p:"Actinobacteria"(1.0000),c:Actinobacteria(1.0000),o:Actinomycetales(1.0000),f:Micrococcaceae(1.0000),g:Zhihengliuella(0.5400)	+	d:Bacteria,p:"Actinobacteria",c:Actinobacteria,o:Actinomycetales,f:Micrococcaceae
Otu9784	d:Bacteria(1.0000),p:Cyanobacteria/Chloroplast(0.7300),c:Chloroplast(0.7000),o:Campylobacterales(0.0600),f:Chloroplast(0.7000),g:Bacillariophyta(0.4400)	+	d:Bacteria
Otu9781	d:Bacteria(1.0000),p:"Proteobacteria"(1.0000),c:Alphaproteobacteria(1.0000),o:Rhodobacterales(1.0000),f:Rhodobacteraceae(1.0000),g:Falsirhodobacter(0.5500)	+	d:Bacteria,p:"Proteobacteria",c:Alphaproteobacteria,o:Rhodobacterales,f:Rhodobacteraceae
Otu9783	d:Bacteria(1.0000),p:"Bacteroidetes"(1.0000),c:Cytophagia(1.0000),o:Cytophagales(1.0000),f:Cytophagaceae(1.0000),g:Rufibacter(0.8200)	+	d:Bacteria,p:"Bacteroidetes",c:Cytophagia,o:Cytophagales,f:Cytophagaceae,g:Rufibacter
Otu9785	d:Bacteria(1.0000),p:"Proteobacteria"(1.0000),c:Gammaproteobacteria(0.9900),o:Chromatiales(0.3000),f:Ectothiorhodospiraceae(0.1900),g:Thioalkalivibrio(0.1700)	+	d:Bacteria,p:"Proteobacteria",c:Gammaproteobacteria
Otu9787	d:Bacteria(0.9800),p:Firmicutes(0.6000),c:Clostridia(0.3100),o:Clostridiales(0.3100),f:Ruminococcaceae(0.1400),g:Lactobacillus(0.0900)	+	d:Bacteria
Otu9794	d:Bacteria(0.9800),p:Firmicutes(0.4400),c:Bacilli(0.2100),o:Lactobacillales(0.1800),f:Lactobacillaceae(0.1500),g:Lactobacillus(0.1200)	-	d:Bacteria
Otu9786	d:Bacteria(1.0000),p:"Actinobacteria"(1.0000),c:Actinobacteria(1.0000),o:Acidimicrobiales(0.9900),f:Acidimicrobiaceae(0.9400),g:Ilumatobacter(0.9400)	+	d:Bacteria,p:"Actinobacteria",c:Actinobacteria,o:Acidimicrobiales,f:Acidimicrobiaceae,g:Ilumatobacter
Otu9789	d:Bacteria(1.0000),p:"Proteobacteria"(0.9400),c:Alphaproteobacteria(0.8600),o:Sphingomonadales(0.7900),f:Sphingomonadaceae(0.4600),g:Sphingobium(0.2900)	+	d:Bacteria,p:"Proteobacteria",c:Alphaproteobacteria
Otu9795	d:Bacteria(0.9900),p:"Proteobacteria"(0.2600),c:Betaproteobacteria(0.1300),o:Clostridiales(0.1100),f:Family_II(0.0900),g:GpIIa(0.0900)	+	d:Bacteria
Otu9796	d:Bacteria(0.8300),p:"Bacteroidetes"(0.2300),c:Halobacteria(0.1500),o:Halobacteriales(0.1400),f:Halobacteriaceae(0.1400),g:Algoriphagus(0.1100)	+	d:Bacteria
Otu9788	d:Bacteria(1.0000),p:"Actinobacteria"(1.0000),c:Actinobacteria(1.0000),o:Actinomycetales(1.0000),f:Sporichthyaceae(0.9300),g:Sporichthya(0.9300)	+	d:Bacteria,p:"Actinobacteria",c:Actinobacteria,o:Actinomycetales,f:Sporichthyaceae,g:Sporichthya
Otu9790	d:Bacteria(1.0000),p:"Proteobacteria"(1.0000),c:Alphaproteobacteria(1.0000),o:Rhodobacterales(0.9300),f:Rhodobacteraceae(0.9300),g:Roseovarius(0.4900)	+	d:Bacteria,p:"Proteobacteria",c:Alphaproteobacteria,o:Rhodobacterales,f:Rhodobacteraceae
Otu9791	d:Bacteria(1.0000),p:"Proteobacteria"(1.0000),c:Alphaproteobacteria(1.0000),o:Rhodobacterales(1.0000),f:Rhodobacteraceae(1.0000),g:Paracoccus(0.5600)	+	d:Bacteria,p:"Proteobacteria",c:Alphaproteobacteria,o:Rhodobacterales,f:Rhodobacteraceae
Otu9792	d:Bacteria(1.0000),p:"Bacteroidetes"(0.6800),c:Sphingobacteriia(0.6300),o:"Sphingobacteriales"(0.6300),f:Chitinophagaceae(0.6300),g:Taibaiella(0.5300)	+	d:Bacteria
Otu9793	d:Bacteria(1.0000),p:"Bacteroidetes"(1.0000),c:Cytophagia(1.0000),o:Cytophagales(1.0000),f:Cytophagaceae(1.0000),g:Hymenobacter(0.9900)	+	d:Bacteria,p:"Bacteroidetes",c:Cytophagia,o:Cytophagales,f:Cytophagaceae,g:Hymenobacter
Otu9802	d:Bacteria(0.8600),p:Firmicutes(0.3100),c:Clostridia(0.2000),o:Clostridiales(0.1400),f:Lactobacillaceae(0.0900),g:Lactobacillus(0.0900)	+	d:Bacteria
Otu9800	d:Bacteria(0.9700),p:Firmicutes(0.3200),c:Bacilli(0.3000),o:Lactobacillales(0.1600),f:Lactobacillaceae(0.1500),g:Lactobacillus(0.1500)	-	d:Bacteria
Otu9801	d:Bacteria(0.9600),p:Firmicutes(0.2900),c:Clostridia(0.1600),o:Actinomycetales(0.1400),f:Streptomycetaceae(0.1100),g:Hymenobacter(0.1000)	+	d:Bacteria
Otu9799	d:Bacteria(0.9400),p:"Actinobacteria"(0.2800),c:Actinobacteria(0.2800),o:Actinomycetales(0.2000),f:Bacillaceae_2(0.1300),g:Micromonospora(0.0800)	+	d:Bacteria
Otu9803	d:Bacteria(0.8100),p:"Bacteroidetes"(0.2700),c:Actinobacteria(0.1200),o:Actinomycetales(0.1200),f:Cytophagaceae(0.0900),g:Pyrolobus(0.0500)	-	d:Bacteria
Otu9797	d:Bacteria(1.0000),p:"Proteobacteria"(1.0000),c:Alphaproteobacteria(1.0000),o:Rhodospirillales(0.4700),f:Rhodospirillaceae(0.4300),g:Caenispirillum(0.2300)	+	d:Bacteria,p:"Proteobacteria",c:Alphaproteobacteria
Otu9805	d:Bacteria(0.9900),p:Firmicutes(0.2000),c:Gammaproteobacteria(0.1200),o:Clostridiales(0.1200),f:Peptococcaceae_1(0.0900),g:Candidatus_Endomicrobium(0.1100)	-	d:Bacteria
Otu9806	d:Bacteria(0.9700),p:Firmicutes(0.5000),c:Bacilli(0.3000),o:Clostridiales(0.1800),f:Lactobacillaceae(0.1400),g:Lactobacillus(0.1400)	-	d:Bacteria
Otu9798	d:Bacteria(1.0000),p:Cyanobacteria/Chloroplast(0.9900),c:Chloroplast(0.9900),o:Thermoanaerobacterales(0.0100),f:Chloroplast(0.9900),g:Streptophyta(0.9900)	-	d:Bacteria,p:Cyanobacteria/Chloroplast,c:Chloroplast
Otu9804	d:Bacteria(1.0000),p:"Bacteroidetes"(0.9800),c:Sphingobacteriia(0.6100),o:"Sphingobacteriales"(0.6100),f:Chitinophagaceae(0.6100),g:Taibaiella(0.2900)	+	d:Bacteria,p:"Bacteroidetes"
Otu9807	d:Bacteria(0.8000),p:Firmicutes(0.4200),c:Clostridia(0.2900),o:Clostridiales(0.2700),f:Lactobacillaceae(0.0800),g:Lactobacillus(0.0800)	+	d:Bacteria
Otu9809	d:Bacteria(1.0000),p:"Planctomycetes"(0.9900),c:Planctomycetia(0.9900),o:Planctomycetales(0.9900),f:Planctomycetaceae(0.9900),g:Zavarzinella(0.8100)	+	d:Bacteria,p:"Planctomycetes",c:Planctomycetia,o:Planctomycetales,f:Planctomycetaceae,g:Zavarzinella
Otu9808	d:Bacteria(1.0000),p:Cyanobacteria/Chloroplast(1.0000),c:Cyanobacteria(1.0000),f:Family_I(1.0000),g:GpI(1.0000)	+	d:Bacteria,p:Cyanobacteria/Chloroplast,c:Cyanobacteria,f:Family_I,g:GpI
Otu9810	d:Bacteria(1.0000),p:"Bacteroidetes"(1.0000),c:"Bacteroidia"(0.6900),o:"Bacteroidales"(0.6900),f:Prolixibacteraceae(0.6600),g:Mangrovibacterium(0.6100)	+	d:Bacteria,p:"Bacteroidetes"
Otu9811	d:Bacteria(1.0000),p:"Proteobacteria"(0.9100),c:Deltaproteobacteria(0.8700),o:Bdellovibrionales(0.8500),f:Bacteriovoracaceae(0.8500),g:Peredibacter(0.7600)	+	d:Bacteria,p:"Proteobacteria",c:Deltaproteobacteria,o:Bdellovibrionales,f:Bacteriovoracaceae
Otu9813	d:Bacteria(1.0000),p:"Verrucomicrobia"(1.0000),c:Spartobacteria(1.0000),g:Spartobacteria_genera_incertae_sedis(1.0000)	+	d:Bacteria,p:"Verrucomicrobia",c:Spartobacteria,g:Spartobacteria_genera_incertae_sedis
Otu9812	d:Bacteria(1.0000),p:"Actinobacteria"(1.0000),c:Actinobacteria(1.0000),o:Actinomycetales(1.0000),f:Nakamurellaceae(0.6800),g:Nakamurella(0.6800)	+	d:Bacteria,p:"Actinobacteria",c:Actinobacteria,o:Actinomycetales
Otu9817	d:Bacteria(1.0000),p:"Chloroflexi"(0.6700),c:Chloroflexia(0.6700),o:"Chloroflexales"(0.6700),f:Oscillochloridaceae(0.3500),g:Oscillochloris(0.3500)	+	d:Bacteria
Otu9820	d:Bacteria(0.9900),p:Firmicutes(0.2800),c:Fusobacteriia(0.1900),o:"Fusobacteriales"(0.1900),f:"Fusobacteriaceae"(0.1900),g:Fusobacterium(0.1800)	-	d:Bacteria
Otu9815	d:Bacteria(1.0000),p:"Proteobacteria"(0.8900),c:Deltaproteobacteria(0.6600),o:Desulfobacterales(0.3900),f:Desulfobacteraceae(0.3900),g:Peredibacter(0.1800)	+	d:Bacteria,p:"Proteobacteria"
Otu9816	d:Bacteria(1.0000),p:"Bacteroidetes"(1.0000),c:Sphingobacteriia(1.0000),o:"Sphingobacteriales"(1.0000),f:Chitinophagaceae(1.0000),g:Terrimonas(0.5100)	+	d:Bacteria,p:"Bacteroidetes",c:Sphingobacteriia,o:"Sphingobacteriales",f:Chitinophagaceae
Otu9814	d:Bacteria(1.0000),p:"Proteobacteria"(1.0000),c:Alphaproteobacteria(1.0000),o:Sphingomonadales(1.0000),f:Sphingomonadaceae(1.0000),g:Sphingomonas(1.0000)	+	d:Bacteria,p:"Proteobacteria",c:Alphaproteobacteria,o:Sphingomonadales,f:Sphingomonadaceae,g:Sphingomonas
Otu9819	d:Bacteria(1.0000),p:"Actinobacteria"(0.8300),c:Thermoleophilia(0.5100),o:Thermoleophilales(0.5100),f:Thermoleophilaceae(0.5100),g:Thermoleophilum(0.5100)	+	d:Bacteria,p:"Actinobacteria"
Otu9818	d:Bacteria(1.0000),p:"Proteobacteria"(1.0000),c:Gammaproteobacteria(0.9800),o:Xanthomonadales(0.3100),f:Xanthomonadaceae(0.3100),g:Dyella(0.3100)	+	d:Bacteria,p:"Proteobacteria",c:Gammaproteobacteria
Otu9827	d:Bacteria(0.9400),p:Firmicutes(0.3200),c:Clostridia(0.2700),o:Clostridiales(0.2200),f:Ruminococcaceae(0.1700),g:Clostridium_III(0.0800)	+	d:Bacteria
Otu9822	d:Bacteria(1.0000),p:"Proteobacteria"(0.7900),c:Deltaproteobacteria(0.6500),o:Desulfuromonadales(0.3600),f:Desulfuromonadaceae(0.3500),g:Pelobacter(0.3500)	+	d:Bacteria
Otu9821	d:Bacteria(1.0000),p:"Proteobacteria"(0.8400),c:Alphaproteobacteria(0.4900),o:Rhodospirillales(0.2100),f:Rhodospirillaceae(0.2100),g:Azospirillum(0.1800)	+	d:Bacteria,p:"Proteobacteria"
Otu9825	d:Bacteria(1.0000),p:"Proteobacteria"(1.0000),c:Alphaproteobacteria(0.9900),o:Alphaproteobacteria_incertae_sedis(0.5600),f:Caulobacteraceae(0.2400),g:Rhizomicrobium(0.5600)	+	d:Bacteria,p:"Proteobacteria",c:Alphaproteobacteria
Otu9826	d:Bacteria(1.0000),p:"Bacteroidetes"(1.0000),c:Sphingobacteriia(1.0000),o:"Sphingobacteriales"(1.0000),f:Chitinophagaceae(1.0000),g:Terrimonas(0.5100)	+	d:Bacteria,p:"Bacteroidetes",c:Sphingobacteriia,o:"Sphingobacteriales",f:Chitinophagaceae
Otu9824	d:Bacteria(1.0000),p:"Proteobacteria"(0.9800),c:Alphaproteobacteria(0.9400),o:Rhizobiales(0.4400),f:Phyllobacteriaceae(0.2400),g:Craurococcus(0.1500)	+	d:Bacteria,p:"Proteobacteria",c:Alphaproteobacteria
Otu9823	d:Bacteria(1.0000),p:"Proteobacteria"(1.0000),c:Alphaproteobacteria(1.0000),o:Sphingomonadales(0.9800),f:Sphingomonadaceae(0.9800),g:Sphingomonas(0.6400)	+	d:Bacteria,p:"Proteobacteria",c:Alphaproteobacteria,o:Sphingomonadales,f:Sphingomonadaceae
Otu9830	d:Bacteria(0.8600),p:"Bacteroidetes"(0.2600),c:Clostridia(0.1700),o:Clostridiales(0.1400),f:"Porphyromonadaceae"(0.0700),g:Candidatus_Nanosalina(0.0900)	+	d:Bacteria
Otu9828	d:Bacteria(1.0000),p:"Proteobacteria"(1.0000),c:Betaproteobacteria(0.9800),o:Rhodocyclales(0.7500),f:Rhodocyclaceae(0.7500),g:Azoarcus(0.6700)	+	d:Bacteria,p:"Proteobacteria",c:Betaproteobacteria
Otu9831	d:Bacteria(0.7900),p:"Proteobacteria"(0.3000),c:Gammaproteobacteria(0.1800),o:Clostridiales(0.1100),f:Vibrionaceae(0.0600),g:Woesearchaeota_Incertae_Sedis_AR16(0.0700)	+
Otu9832	d:Bacteria(0.8200),p:"Bacteroidetes"(0.3600),c:Cytophagia(0.3000),o:Cytophagales(0.3000),f:Cytophagaceae(0.3000),g:Larkinella(0.2800)	+	d:Bacteria
Otu9829	d:Bacteria(1.0000),p:"Actinobacteria"(0.8800),c:Actinobacteria(0.8800),o:Actinomycetales(0.3600),f:Gaiellaceae(0.3300),g:Gaiella(0.3300)	+	d:Bacteria,p:"Actinobacteria",c:Actinobacteria
Otu9833	d:Bacteria(0.9400),p:Firmicutes(0.3000),c:Bacilli(0.2500),o:Lactobacillales(0.1600),f:Lactobacillaceae(0.1500),g:Lactobacillus(0.1500)	+	d:Bacteria
Otu9837	d:Bacteria(0.9600),p:Firmicutes(0.2400),c:Bacilli(0.1300),o:Clostridiales(0.1100),f:Mycoplasmataceae(0.1000),g:Mycoplasma(0.0700)	+	d:Bacteria
Otu9834	d:Bacteria(0.9500),p:"Proteobacteria"(0.4600),c:Gammaproteobacteria(0.2300),o:Pseudomonadales(0.1300),f:Pseudomonadaceae(0.1100),g:Pseudomonas(0.1000)	+	d:Bacteria
Otu9835	d:Bacteria(0.8100),p:"Proteobacteria"(0.2700),c:Clostridia(0.1400),o:Clostridiales(0.1000),f:Rhodobacteraceae(0.0900),g:Mycoplasma(0.0800)	-	d:Bacteria
Otu9836	d:Bacteria(0.9700),p:Firmicutes(0.3000),c:Actinobacteria(0.2100),o:Actinomycetales(0.2100),f:Streptomycetaceae(0.1700),g:Streptomyces(0.1100)	+	d:Bacteria
Otu9838	d:Bacteria(1.0000),p:"Proteobacteria"(0.5800),c:Gammaproteobacteria(0.4600),o:Gammaproteobacteria_incertae_sedis(0.3800),f:Mycoplasmataceae(0.1100),g:Candidatus_Carsonella(0.3800)	-	d:Bacteria
Otu9840	d:Bacteria(0.7300),p:"Proteobacteria"(0.2600),c:Thermotogae(0.1500),o:Kosmotogales(0.1200),f:Kosmotogaceae(0.1200),g:Kosmotoga(0.1200)	-
Otu9839	d:Bacteria(0.9700),p:"Planctomycetes"(0.2100),c:Planctomycetia(0.2100),o:Planctomycetales(0.2100),f:Planctomycetaceae(0.2100),g:Singulisphaera(0.1800)	+	d:Bacteria
Otu9842	d:Bacteria(0.9400),p:"Actinobacteria"(0.2700),c:Actinobacteria(0.2700),o:Actinomycetales(0.2700),f:Nocardioidaceae(0.1000),g:Nocardioides(0.1000)	-	d:Bacteria
Otu9841	d:Bacteria(0.9400),p:"Proteobacteria"(0.4800),c:Gammaproteobacteria(0.2200),o:"Flavobacteriales"(0.1600),f:Flavobacteriaceae(0.1600),g:Moraxella(0.0700)	+	d:Bacteria
Otu9845	d:Bacteria(0.9700),p:"Proteobacteria"(0.4500),c:Alphaproteobacteria(0.3700),o:Rhodospirillales(0.2200),f:Acetobacteraceae(0.2000),g:Roseomonas(0.0900)	-	d:Bacteria
Otu9844	d:Bacteria(0.9900),p:"Proteobacteria"(0.3700),c:Alphaproteobacteria(0.1700),o:"Nitrospirales"(0.1100),f:"Nitrospiraceae"(0.1100),g:Leptospirillum(0.1100)	+	d:Bacteria
Otu9847	d:Bacteria(0.9300),p:Firmicutes(0.3200),c:Mollicutes(0.1400),o:Selenomonadales(0.1400),f:Veillonellaceae(0.1400),g:Mycoplasma(0.1300)	-	d:Bacteria
Otu9843	d:Bacteria(0.9500),p:"Bacteroidetes"(0.3100),c:Actinobacteria(0.1700),o:Actinomycetales(0.1700),f:Flavobacteriaceae(0.1100),g:Saccharibacteria_genera_incertae_sedis(0.0800)	+	d:Bacteria
Otu9846	d:Bacteria(0.6900),p:"Euryarchaeota"(0.1800),c:Thermoprotei(0.1100),o:Thermodesulfobacteriales(0.0900),f:Thermodesulfobacteriaceae(0.0900),g:Sulfolobus(0.0900)	+
Otu9850	d:Bacteria(0.9400),p:"Proteobacteria"(0.4100),c:Gammaproteobacteria(0.1700),o:Actinomycetales(0.1000),f:Chthonomonadaceae(0.0700),g:Chthonomonas/Armatimonadetes_gp3(0.0700)	-	d:Bacteria
Otu9852	d:Bacteria(0.9300),p:"Bacteroidetes"(0.4100),c:"Bacteroidia"(0.3100),o:"Bacteroidales"(0.3100),f:Bacteroidaceae(0.1500),g:Bacteroides(0.1500)	+	d:Bacteria
Otu9854	d:Bacteria(0.9800),p:"Proteobacteria"(0.2200),c:Bacilli(0.1600),o:Lactobacillales(0.1200),f:Mycoplasmataceae(0.0900),g:Mycoplasma(0.0800)	+	d:Bacteria
Otu9848	d:Bacteria(1.0000),p:"Proteobacteria"(1.0000),c:Alphaproteobacteria(1.0000),o:Rhizobiales(0.9800),f:Beijerinckiaceae(0.4100),g:Beijerinckia(0.4000)	+	d:Bacteria,p:"Proteobacteria",c:Alphaproteobacteria,o:Rhizobiales
Otu9855	d:Bacteria(0.9800),p:Firmicutes(0.4200),c:Bacilli(0.2300),o:Lactobacillales(0.1600),f:Lactobacillaceae(0.1400),g:Lactobacillus(0.1200)	+	d:Bacteria
Otu9853	d:Bacteria(1.0000),p:Firmicutes(0.6300),c:Bacilli(0.3300),o:Bacillales(0.3300),f:Alicyclobacillaceae(0.3200),g:Alicyclobacillus(0.3000)	+	d:Bacteria
Otu9857	d:Bacteria(0.8400),p:"Proteobacteria"(0.2700),c:Actinobacteria(0.1800),o:Actinomycetales(0.1800),f:Natrialbaceae(0.1200),g:Natrialba(0.1000)	-	d:Bacteria
Otu9851	d:Bacteria(1.0000),p:"Proteobacteria"(0.9900),c:Alphaproteobacteria(0.6500),o:Alphaproteobacteria_incertae_sedis(0.4900),f:Sphingomonadaceae(0.0600),g:Geminicoccus(0.4900)	+	d:Bacteria,p:"Proteobacteria"
Otu9849	d:Bacteria(1.0000),p:"Actinobacteria"(1.0000),c:Actinobacteria(1.0000),o:Actinomycetales(1.0000),f:Nakamurellaceae(0.2600),g:Nakamurella(0.2600)	+	d:Bacteria,p:"Actinobacteria",c:Actinobacteria,o:Actinomycetales
Otu9858	d:Bacteria(0.8600),p:"Bacteroidetes"(0.1900),c:Deferribacteres(0.1200),o:Deferribacterales(0.1200),f:Deferribacteraceae(0.1200),g:Deferribacter(0.1200)	+	d:Bacteria
Otu9856	d:Bacteria(1.0000),p:"Proteobacteria"(1.0000),c:Gammaproteobacteria(1.0000),o:Alteromonadales(1.0000),f:Shewanellaceae(1.0000),g:Shewanella(1.0000)	+	d:Bacteria,p:"Proteobacteria",c:Gammaproteobacteria,o:Alteromonadales,f:Shewanellaceae,g:Shewanella
Otu9860	d:Bacteria(1.0000),p:"Bacteroidetes"(1.0000),c:Sphingobacteriia(0.9700),o:"Sphingobacteriales"(0.9700),f:Chitinophagaceae(0.9700),g:Ferruginibacter(0.7300)	+	d:Bacteria,p:"Bacteroidetes",c:Sphingobacteriia,o:"Sphingobacteriales",f:Chitinophagaceae
Otu9859	d:Bacteria(1.0000),p:"Actinobacteria"(0.5800),c:Actinobacteria(0.5700),o:Rubrobacterales(0.4900),f:Rubrobacteraceae(0.4900),g:Rubrobacter(0.4900)	+	d:Bacteria
Otu9861	d:Bacteria(1.0000),p:"Acidobacteria"(1.0000),c:Acidobacteria_Gp16(1.0000),g:Gp16(1.0000)	+	d:Bacteria,p:"Acidobacteria",c:Acidobacteria_Gp16,g:Gp16
Otu9862	d:Bacteria(1.0000),p:"Proteobacteria"(1.0000),c:Betaproteobacteria(1.0000),o:Burkholderiales(1.0000),f:Comamonadaceae(0.7500),g:Simplicispira(0.2900)	+	d:Bacteria,p:"Proteobacteria",c:Betaproteobacteria,o:Burkholderiales
Otu9865	d:Bacteria(1.0000),p:"Bacteroidetes"(1.0000),c:Sphingobacteriia(1.0000),o:"Sphingobacteriales"(1.0000),f:Chitinophagaceae(1.0000),g:Chitinophaga(0.2600)	+	d:Bacteria,p:"Bacteroidetes",c:Sphingobacteriia,o:"Sphingobacteriales",f:Chitinophagaceae
Otu9864	d:Bacteria(1.0000),p:"Acidobacteria"(1.0000),c:Acidobacteria_Gp6(1.0000),g:Gp6(1.0000)	+	d:Bacteria,p:"Acidobacteria",c:Acidobacteria_Gp6,g:Gp6
Otu9863	d:Bacteria(1.0000),p:"Proteobacteria"(1.0000),c:Gammaproteobacteria(1.0000),o:Xanthomonadales(0.8000),f:Xanthomonadaceae(0.8000),g:Dyella(0.7200)	+	d:Bacteria,p:"Proteobacteria",c:Gammaproteobacteria,o:Xanthomonadales,f:Xanthomonadaceae
Otu9866	d:Bacteria(1.0000),p:"Acidobacteria"(1.0000),c:Acidobacteria_Gp6(1.0000),g:Gp6(1.0000)	+	d:Bacteria,p:"Acidobacteria",c:Acidobacteria_Gp6,g:Gp6
Otu9867	d:Bacteria(1.0000),p:"Planctomycetes"(0.6100),c:Planctomycetia(0.6100),o:Planctomycetales(0.6100),f:Planctomycetaceae(0.6100),g:Zavarzinella(0.5600)	+	d:Bacteria
Otu9869	d:Bacteria(1.0000),p:"Proteobacteria"(0.4700),c:Gammaproteobacteria(0.2500),o:Myxococcales(0.1600),f:Polyangiaceae(0.1600),g:Gp6(0.1500)	+	d:Bacteria
Otu9868	d:Bacteria(1.0000),p:"Acidobacteria"(1.0000),c:Acidobacteria_Gp16(1.0000),g:Gp16(1.0000)	+	d:Bacteria,p:"Acidobacteria",c:Acidobacteria_Gp16,g:Gp16
Otu9873	d:Bacteria(0.8900),p:Cyanobacteria/Chloroplast(0.2700),c:Cyanobacteria(0.2100),o:"Sphingobacteriales"(0.0700),f:Family_IX(0.0800),g:GpIX(0.0800)	+	d:Bacteria
Otu9870	d:Bacteria(1.0000),p:"Proteobacteria"(0.8600),c:Deltaproteobacteria(0.8100),o:Myxococcales(0.6100),f:Nannocystaceae(0.1900),g:Haliangium(0.1800)	+	d:Bacteria,p:"Proteobacteria",c:Deltaproteobacteria
Otu9871	d:Bacteria(1.0000),p:"Armatimonadetes"(0.9000),c:Bacilli(0.0900),o:Bacillales(0.0900),f:Bacillales_incertae_sedis(0.0400),g:Armatimonadetes_gp4(0.9000)	+	d:Bacteria,p:"Armatimonadetes"
Otu9874	d:Archaea(1.0000),p:"Euryarchaeota"(1.0000),c:Methanobacteria(1.0000),o:Methanobacteriales(1.0000),f:Methanobacteriaceae(1.0000),g:Methanobrevibacter(1.0000)	+	d:Archaea,p:"Euryarchaeota",c:Methanobacteria,o:Methanobacteriales,f:Methanobacteriaceae,g:Methanobrevibacter
Otu9872	d:Bacteria(1.0000),p:"Acidobacteria"(0.9900),c:Acidobacteria_Gp16(0.9900),o:Bacillales(0.0100),f:Planococcaceae(0.0100),g:Gp16(0.9900)	+	d:Bacteria,p:"Acidobacteria",c:Acidobacteria_Gp16
Otu9875	d:Bacteria(1.0000),p:"Proteobacteria"(0.9000),c:Deltaproteobacteria(0.9000),o:Myxococcales(0.8600),f:Kofleriaceae(0.4600),g:Kofleria(0.4600)	+	d:Bacteria,p:"Proteobacteria",c:Deltaproteobacteria,o:Myxococcales
Otu9876	d:Bacteria(1.0000),p:"Proteobacteria"(0.9500),c:Alphaproteobacteria(0.9100),o:Rhodospirillales(0.7700),f:Rhodospirillaceae(0.4100),g:Oceanibaculum(0.3700)	+	d:Bacteria,p:"Proteobacteria",c:Alphaproteobacteria
Otu9877	d:Bacteria(1.0000),p:"Bacteroidetes"(1.0000),c:Sphingobacteriia(1.0000),o:"Sphingobacteriales"(1.0000),f:Chitinophagaceae(1.0000),g:Sediminibacterium(0.8900)	+	d:Bacteria,p:"Bacteroidetes",c:Sphingobacteriia,o:"Sphingobacteriales",f:Chitinophagaceae,g:Sediminibacterium
Otu9881	d:Bacteria(0.9300),p:"Proteobacteria"(0.2900),c:Gammaproteobacteria(0.2200),o:Aeromonadales(0.1300),f:Aeromonadaceae(0.1300),g:Microgenomates_genera_incertae_sedis(0.0600)	-	d:Bacteria
Otu9884	d:Bacteria(0.9700),p:"Bacteroidetes"(0.5100),c:Flavobacteriia(0.3300),o:"Flavobacteriales"(0.3300),f:Flavobacteriaceae(0.3300),g:Flavobacterium(0.1100)	-	d:Bacteria
Otu9880	d:Bacteria(1.0000),p:"Bacteroidetes"(1.0000),c:"Bacteroidia"(1.0000),o:"Bacteroidales"(1.0000),f:Bacteroidaceae(1.0000),g:Bacteroides(1.0000)	+	d:Bacteria,p:"Bacteroidetes",c:"Bacteroidia",o:"Bacteroidales",f:Bacteroidaceae,g:Bacteroides
Otu9886	d:Bacteria(0.9900),p:"Bacteroidetes"(0.5100),c:Mollicutes(0.2000),o:"Flavobacteriales"(0.1900),f:Mycoplasmataceae(0.1900),g:Mycoplasma(0.1800)	+	d:Bacteria
Otu9879	d:Bacteria(1.0000),p:"Gemmatimonadetes"(0.6700),c:Gemmatimonadetes(0.6700),o:Gemmatimonadales(0.6700),f:Gemmatimonadaceae(0.6700),g:Gemmatimonas(0.6700)	+	d:Bacteria
Otu9878	d:Bacteria(1.0000),p:"Actinobacteria"(1.0000),c:Actinobacteria(1.0000),o:Actinomycetales(1.0000),f:Micrococcaceae(1.0000),g:Arthrobacter(0.9500)	+	d:Bacteria,p:"Actinobacteria",c:Actinobacteria,o:Actinomycetales,f:Micrococcaceae,g:Arthrobacter
Otu9882	d:Bacteria(1.0000),p:"Bacteroidetes"(1.0000),c:Sphingobacteriia(1.0000),o:"Sphingobacteriales"(1.0000),f:Chitinophagaceae(1.0000),g:Segetibacter(0.3700)	+	d:Bacteria,p:"Bacteroidetes",c:Sphingobacteriia,o:"Sphingobacteriales",f:Chitinophagaceae
Otu9887	d:Bacteria(1.0000),p:"Proteobacteria"(0.4500),c:Deltaproteobacteria(0.2200),o:Desulfobacterales(0.2000),f:Desulfobacteraceae(0.2000),g:Treponema(0.1100)	+	d:Bacteria
Otu9883	d:Bacteria(1.0000),p:"Proteobacteria"(0.9900),c:Deltaproteobacteria(0.9200),o:Desulfuromonadales(0.4900),f:Polyangiaceae(0.3700),g:Jahnella(0.2500)	+	d:Bacteria,p:"Proteobacteria",c:Deltaproteobacteria
Otu9885	d:Bacteria(1.0000),p:"Tenericutes"(0.7400),c:Mollicutes(0.7400),o:Acholeplasmatales(0.7400),f:Acholeplasmataceae(0.7400),g:Acholeplasma(0.7400)	+	d:Bacteria
Otu9891	d:Bacteria(0.9700),p:"Proteobacteria"(0.2900),c:Gammaproteobacteria(0.1400),o:Clostridiales(0.1200),f:Lachnospiraceae(0.1100),g:Gp23(0.1300)	-	d:Bacteria
Otu9888	d:Bacteria(1.0000),p:"Tenericutes"(0.4300),c:Mollicutes(0.4300),o:Acholeplasmatales(0.4100),f:Acholeplasmataceae(0.4100),g:Acholeplasma(0.4100)	+	d:Bacteria
Otu9894	d:Bacteria(0.9700),p:"Proteobacteria"(0.3100),c:Bacilli(0.1600),o:Lactobacillales(0.0900),f:Lactobacillaceae(0.0800),g:Lactobacillus(0.0800)	+	d:Bacteria
Otu9893	d:Bacteria(0.9500),p:"Actinobacteria"(0.5300),c:Actinobacteria(0.5300),o:Actinomycetales(0.5200),f:Catenulisporaceae(0.2400),g:Catenulispora(0.2400)	+	d:Bacteria
Otu9890	d:Bacteria(1.0000),p:"Bacteroidetes"(0.4100),c:Cytophagia(0.3700),o:Cytophagales(0.3700),f:Cyclobacteriaceae(0.2500),g:Algoriphagus(0.2500)	+	d:Bacteria
Otu9889	d:Bacteria(1.0000),p:"Proteobacteria"(1.0000),c:Deltaproteobacteria(1.0000),o:Myxococcales(1.0000),f:Polyangiaceae(0.9100),g:Polyangium(0.6500)	+	d:Bacteria,p:"Proteobacteria",c:Deltaproteobacteria,o:Myxococcales,f:Polyangiaceae
Otu9892	d:Bacteria(1.0000),p:"Bacteroidetes"(1.0000),c:Cytophagia(0.4700),o:Cytophagales(0.4700),f:Flammeovirgaceae(0.4600),g:Marinoscillum(0.3900)	+	d:Bacteria,p:"Bacteroidetes"
Otu9900	d:Bacteria(0.9400),p:"Bacteroidetes"(0.3200),c:Chloroplast(0.1300),o:"Sphingobacteriales"(0.1200),f:Chloroplast(0.1300),g:Euglenida(0.1000)	+	d:Bacteria
Otu9898	d:Bacteria(0.9600),p:"Actinobacteria"(0.2100),c:Actinobacteria(0.2100),o:Actinomycetales(0.2000),f:Spirochaetaceae(0.1000),g:Actinospica(0.0500)	+	d:Bacteria
Otu9897	d:Bacteria(1.0000),p:"Bacteroidetes"(0.9700),c:"Bacteroidia"(0.9500),o:"Bacteroidales"(0.9500),f:"Porphyromonadaceae"(0.8600),g:Barnesiella(0.3800)	+	d:Bacteria,p:"Bacteroidetes",c:"Bacteroidia",o:"Bacteroidales",f:"Porphyromonadaceae"
Otu9902	d:Bacteria(1.0000),p:Firmicutes(0.3300),c:Bacilli(0.1600),o:Clostridiales(0.1400),f:Lactobacillaceae(0.0900),g:Lactobacillus(0.0800)	+	d:Bacteria
Otu9896	d:Bacteria(1.0000),p:"Bacteroidetes"(1.0000),c:Cytophagia(1.0000),o:Cytophagales(1.0000),f:Cytophagaceae(0.9700),g:Arcicella(0.7300)	+	d:Bacteria,p:"Bacteroidetes",c:Cytophagia,o:Cytophagales,f:Cytophagaceae
Otu9895	d:Bacteria(1.0000),p:"Proteobacteria"(1.0000),c:Alphaproteobacteria(1.0000),o:Sphingomonadales(1.0000),f:Sphingomonadaceae(1.0000),g:Sphingomonas(1.0000)	+	d:Bacteria,p:"Proteobacteria",c:Alphaproteobacteria,o:Sphingomonadales,f:Sphingomonadaceae,g:Sphingomonas
Otu9901	d:Bacteria(0.7800),p:Firmicutes(0.2300),c:"Methanomicrobia"(0.1900),o:Methanomicrobiales(0.1800),f:Methanomicrobiaceae(0.1800),g:Sulfobacillus(0.0600)	+
Otu9903	d:Bacteria(0.8000),p:"Proteobacteria"(0.4000),c:Betaproteobacteria(0.1700),o:Clostridiales(0.1100),f:Burkholderiaceae(0.0500),g:Shewanella(0.0300)	+	d:Bacteria
Otu9899	d:Bacteria(1.0000),p:"Proteobacteria"(0.4400),c:Gammaproteobacteria(0.4200),o:"Enterobacteriales"(0.2700),f:Enterobacteriaceae(0.2700),g:Xenorhabdus(0.1200)	+	d:Bacteria
Otu9904	d:Bacteria(0.9200),p:Firmicutes(0.2900),c:Bacilli(0.2100),o:Bacillales(0.1300),f:Deinococcaceae(0.1300),g:Deinococcus(0.1300)	+	d:Bacteria
Otu9906	d:Bacteria(0.8600),p:"Actinobacteria"(0.2300),c:Actinobacteria(0.2300),o:Deinococcales(0.1800),f:Deinococcaceae(0.1800),g:Deinococcus(0.1800)	+	d:Bacteria
Otu9907	d:Bacteria(1.0000),p:"Proteobacteria"(0.3700),c:Betaproteobacteria(0.2400),o:Actinomycetales(0.1100),f:Hydrogenophilaceae(0.1100),g:Tepidiphilus(0.1100)	+	d:Bacteria
Otu9909	d:Bacteria(0.8900),p:"Proteobacteria"(0.1800),c:Deinococci(0.1300),o:Deinococcales(0.1200),f:Trueperaceae(0.0900),g:Truepera(0.0900)	+	d:Bacteria
Otu9910	d:Bacteria(0.9700),p:Firmicutes(0.2700),c:Clostridia(0.1400),o:"Flavobacteriales"(0.1300),f:Flavobacteriaceae(0.1300),g:Mycoplasma(0.0600)	-	d:Bacteria
Otu9912	d:Bacteria(1.0000),p:"Proteobacteria"(0.3800),c:Gammaproteobacteria(0.2700),o:Clostridiales(0.1900),f:Pasteurellaceae(0.1800),g:Acetobacterium(0.1800)	+	d:Bacteria
Otu9905	d:Bacteria(1.0000),p:"Proteobacteria"(1.0000),c:Betaproteobacteria(1.0000),o:Burkholderiales(1.0000),f:Burkholderiaceae(1.0000),g:Burkholderia(1.0000)	+	d:Bacteria,p:"Proteobacteria",c:Betaproteobacteria,o:Burkholderiales,f:Burkholderiaceae,g:Burkholderia
Otu9908	d:Bacteria(1.0000),p:"Actinobacteria"(1.0000),c:Actinobacteria(1.0000),o:Actinomycetales(1.0000),f:Nocardioidaceae(1.0000),g:Nocardioides(0.7500)	+	d:Bacteria,p:"Actinobacteria",c:Actinobacteria,o:Actinomycetales,f:Nocardioidaceae
Otu9914	d:Bacteria(1.0000),p:"Bacteroidetes"(1.0000),c:Sphingobacteriia(1.0000),o:"Sphingobacteriales"(1.0000),f:Chitinophagaceae(1.0000),g:Chitinophaga(0.8100)	+	d:Bacteria,p:"Bacteroidetes",c:Sphingobacteriia,o:"Sphingobacteriales",f:Chitinophagaceae,g:Chitinophaga
Otu9911	d:Bacteria(1.0000),p:"Proteobacteria"(1.0000),c:Alphaproteobacteria(1.0000),o:Rhodobacterales(0.6400),f:Rhodobacteraceae(0.6400),g:Paracoccus(0.4400)	+	d:Bacteria,p:"Proteobacteria",c:Alphaproteobacteria
Otu9913	d:Bacteria(1.0000),p:"Proteobacteria"(1.0000),c:Alphaproteobacteria(1.0000),o:Rhizobiales(1.0000),f:Methylocystaceae(0.9700),g:Methylocystis(0.8400)	+	d:Bacteria,p:"Proteobacteria",c:Alphaproteobacteria,o:Rhizobiales,f:Methylocystaceae,g:Methylocystis
Otu9919	d:Bacteria(0.8300),p:Firmicutes(0.3000),c:Clostridia(0.1500),o:Clostridiales(0.1400),f:Veillonellaceae(0.0600),g:Acidianus(0.0600)	+	d:Bacteria
Otu9915	d:Bacteria(1.0000),p:Poribacteria(0.4600),c:Acidobacteria_Gp3(0.2200),o:Bacillales(0.0800),f:Bacillaceae_1(0.0300),g:Poribacteria_genera_incertae_sedis(0.4600)	+	d:Bacteria
Otu9916	d:Bacteria(1.0000),p:"Verrucomicrobia"(0.9700),c:Subdivision3(0.9000),o:Clostridiales(0.0100),f:Clostridiaceae_1(0.0100),g:Subdivision3_genera_incertae_sedis(0.8800)	+	d:Bacteria,p:"Verrucomicrobia",c:Subdivision3
Otu9917	d:Bacteria(1.0000),p:"Actinobacteria"(0.6900),c:Actinobacteria(0.6900),o:Solirubrobacterales(0.4700),f:Conexibacteraceae(0.4500),g:Conexibacter(0.4500)	+	d:Bacteria
Otu9918	d:Bacteria(1.0000),p:Firmicutes(0.5600),c:Bacilli(0.5400),o:Bacillales(0.5100),f:Bacillaceae_2(0.3500),g:Oceanobacillus(0.3200)	+	d:Bacteria
Otu9922	d:Bacteria(0.8900),p:"Proteobacteria"(0.2800),c:Actinobacteria(0.2500),o:Actinomycetales(0.2400),f:Corynebacteriaceae(0.1200),g:Corynebacterium(0.1200)	+	d:Bacteria
Otu9926	d:Bacteria(0.7800),p:"Euryarchaeota"(0.1900),c:Actinobacteria(0.1800),o:Actinomycetales(0.1700),f:Natrialbaceae(0.1300),g:Spirochaeta(0.1000)	-
Otu9927	d:Bacteria(1.0000),p:"Proteobacteria"(0.5400),c:Gammaproteobacteria(0.2300),o:Bacillales(0.1500),f:Neisseriaceae(0.0900),g:Bacillus(0.0700)	+	d:Bacteria
Otu9920	d:Bacteria(1.0000),p:"Proteobacteria"(1.0000),c:Betaproteobacteria(1.0000),o:Burkholderiales(0.5600),f:Burkholderiaceae(0.5500),g:Limnobacter(0.4500)	+	d:Bacteria,p:"Proteobacteria",c:Betaproteobacteria
Otu9921	d:Bacteria(1.0000),p:"Proteobacteria"(1.0000),c:Alphaproteobacteria(1.0000),o:Rhizobiales(1.0000),f:Rhizobiales_incertae_sedis(0.4300),g:Hartmannibacter(0.4300)	+	d:Bacteria,p:"Proteobacteria",c:Alphaproteobacteria,o:Rhizobiales
Otu9925	d:Bacteria(1.0000),p:"Actinobacteria"(0.9800),c:Actinobacteria(0.9800),o:Acidimicrobiales(0.9600),f:Acidimicrobiaceae(0.8800),g:Ilumatobacter(0.8800)	+	d:Bacteria,p:"Actinobacteria",c:Actinobacteria,o:Acidimicrobiales,f:Acidimicrobiaceae,g:Ilumatobacter
Otu9924	d:Bacteria(1.0000),p:Firmicutes(1.0000),c:Clostridia(1.0000),o:Clostridiales(1.0000),f:Peptostreptococcaceae(1.0000),g:Terrisporobacter(0.9900)	+	d:Bacteria,p:Firmicutes,c:Clostridia,o:Clostridiales,f:Peptostreptococcaceae,g:Terrisporobacter
Otu9923	d:Bacteria(1.0000),p:"Proteobacteria"(1.0000),c:Gammaproteobacteria(1.0000),o:Xanthomonadales(1.0000),f:Xanthomonadaceae(1.0000),g:Dyella(1.0000)	+	d:Bacteria,p:"Proteobacteria",c:Gammaproteobacteria,o:Xanthomonadales,f:Xanthomonadaceae,g:Dyella
Otu9928	d:Bacteria(0.9700),p:"Proteobacteria"(0.4700),c:Betaproteobacteria(0.2800),o:Bacillales(0.2000),f:Sutterellaceae(0.1300),g:Parasutterella(0.1300)	+	d:Bacteria
Otu9929	d:Bacteria(0.9900),p:"Actinobacteria"(0.5800),c:Actinobacteria(0.5800),o:Actinomycetales(0.5600),f:Streptosporangiaceae(0.1500),g:Nonomuraea(0.0900)	+	d:Bacteria
Otu9930	d:Bacteria(1.0000),p:"Proteobacteria"(0.2700),c:Actinobacteria(0.1800),o:Actinomycetales(0.1800),f:Streptomycetaceae(0.1500),g:Streptomyces(0.1300)	+	d:Bacteria
Otu9932	d:Bacteria(1.0000),p:Firmicutes(0.3700),c:Clostridia(0.2900),o:Clostridiales(0.2900),f:Lachnospiraceae(0.1900),g:Clostridium_XlVb(0.0600)	+	d:Bacteria
Otu9934	d:Bacteria(0.9500),p:"Proteobacteria"(0.3100),c:Gammaproteobacteria(0.2800),o:"Bacteroidales"(0.1400),f:Flavobacteriaceae(0.1200),g:Prevotella(0.1100)	+	d:Bacteria
Otu9933	d:Bacteria(0.7600),p:"Actinobacteria"(0.3400),c:Actinobacteria(0.3400),o:Actinomycetales(0.2800),f:Thermococcaceae(0.0600),g:Thermococcus(0.0600)	+
Otu9937	d:Bacteria(1.0000),p:"Proteobacteria"(0.3300),c:Gammaproteobacteria(0.2600),o:Oceanospirillales(0.1000),f:Oceanospirillaceae(0.1000),g:Marinobacterium(0.1000)	+	d:Bacteria
Otu9935	d:Bacteria(0.9500),p:"Bacteroidetes"(0.4000),c:Cytophagia(0.2000),o:Cytophagales(0.2000),f:Cyclobacteriaceae(0.1600),g:Nitritalea(0.1500)	-	d:Bacteria
Otu9936	d:Bacteria(0.9600),p:Firmicutes(0.3100),c:Actinobacteria(0.2600),o:Actinomycetales(0.1900),f:Jonesiaceae(0.0800),g:Jonesia(0.0800)	+	d:Bacteria
Otu9938	d:Bacteria(0.9600),p:"Proteobacteria"(0.2600),c:Actinobacteria(0.2100),o:Actinomycetales(0.2100),f:Mycoplasmataceae(0.0900),g:Mycoplasma(0.0900)	+	d:Bacteria
Otu9940	d:Bacteria(1.0000),p:"Proteobacteria"(0.3300),c:Gammaproteobacteria(0.2100),o:Clostridiales(0.1200),f:Pseudomonadales_incertae_sedis(0.0800),g:Dasania(0.0800)	+	d:Bacteria
Otu9939	d:Bacteria(1.0000),p:"Proteobacteria"(0.3400),c:Bacilli(0.1700),o:Bacillales(0.1700),f:Alicyclobacillaceae(0.0800),g:Alicyclobacillus(0.0800)	+	d:Bacteria
Otu9931	d:Bacteria(1.0000),p:"Proteobacteria"(1.0000),c:Alphaproteobacteria(1.0000),o:Rhizobiales(1.0000),f:Methylobacteriaceae(0.9900),g:Methylobacterium(0.9900)	+	d:Bacteria,p:"Proteobacteria",c:Alphaproteobacteria,o:Rhizobiales,f:Methylobacteriaceae,g:Methylobacterium
Otu9941	d:Bacteria(0.8900),p:"Bacteroidetes"(0.2200),c:Bacilli(0.2000),o:Lactobacillales(0.1800),f:Lactobacillaceae(0.1300),g:Lactobacillus(0.1300)	+	d:Bacteria
Otu9942	d:Bacteria(0.9300),p:"Proteobacteria"(0.3400),c:Mollicutes(0.1900),o:Neisseriales(0.1300),f:Neisseriaceae(0.1300),g:Simonsiella(0.0900)	+	d:Bacteria
Otu9944	d:Bacteria(0.8400),p:Firmicutes(0.4000),c:Bacilli(0.3600),o:Bacillales(0.2300),f:Paenibacillaceae_1(0.1800),g:Paenibacillus(0.1500)	+	d:Bacteria
Otu9943	d:Bacteria(0.9200),p:Firmicutes(0.3100),c:Bacilli(0.2000),o:Bacillales(0.1800),f:Paenibacillaceae_1(0.1200),g:Paenibacillus(0.1200)	+	d:Bacteria
Otu9945	d:Bacteria(0.9900),p:Firmicutes(0.2800),c:Actinobacteria(0.1800),o:Actinomycetales(0.1700),f:Actinomycetaceae(0.0900),g:Mycoplasma(0.0800)	-	d:Bacteria
Otu9946	d:Bacteria(0.8700),p:Firmicutes(0.2500),c:Clostridia(0.2100),o:Clostridiales(0.1800),f:Clostridiales_Incertae_Sedis_XI(0.1000),g:Parvimonas(0.0900)	+	d:Bacteria
Otu9949	d:Bacteria(1.0000),p:Firmicutes(0.3600),c:Bacilli(0.2700),o:Bacillales(0.1600),f:Flavobacteriaceae(0.1000),g:Lactobacillus(0.0900)	+	d:Bacteria
Otu9952	d:Bacteria(0.7500),p:"Actinobacteria"(0.2900),c:Actinobacteria(0.2900),o:Actinomycetales(0.2900),f:Streptomycetaceae(0.1000),g:Desulfovibrio(0.0900)	-
Otu9947	d:Bacteria(1.0000),p:Firmicutes(0.3600),c:Clostridia(0.1900),o:Clostridiales(0.1400),f:Bdellovibrionaceae(0.1300),g:Bdellovibrio(0.1300)	+	d:Bacteria
Otu9951	d:Bacteria(0.8200),p:Firmicutes(0.2300),c:Bacilli(0.1400),o:Bacillales(0.1400),f:Bacillaceae_1(0.1100),g:Bacillus(0.1100)	-	d:Bacteria
Otu9953	d:Bacteria(0.8900),p:"Proteobacteria"(0.3200),c:Alphaproteobacteria(0.1600),o:"Flavobacteriales"(0.0900),f:Flavobacteriaceae(0.0900),g:Hyphomonas(0.0700)	-	d:Bacteria
Otu9955	d:Bacteria(0.9800),p:"Bacteroidetes"(0.2400),c:"Bacteroidia"(0.1800),o:"Bacteroidales"(0.1800),f:"Porphyromonadaceae"(0.1400),g:Marinitoga(0.1400)	-	d:Bacteria
Otu9954	d:Bacteria(0.9300),p:"Proteobacteria"(0.3500),c:Flavobacteriia(0.1500),o:"Flavobacteriales"(0.1500),f:Flavobacteriaceae(0.1300),g:Burkholderia(0.0800)	+	d:Bacteria
Otu9950	d:Bacteria(0.9900),p:"Proteobacteria"(0.4900),c:Gammaproteobacteria(0.1800),o:Syntrophobacterales(0.1700),f:Syntrophobacteraceae(0.1700),g:Syntrophobacter(0.1400)	+	d:Bacteria
Otu9956	d:Bacteria(0.9600),p:"Proteobacteria"(0.3600),c:Gammaproteobacteria(0.2400),o:Actinomycetales(0.1500),f:Flavobacteriaceae(0.1500),g:Flavobacterium(0.0500)	+	d:Bacteria
Otu9957	d:Bacteria(0.9800),p:"Bacteroidetes"(0.2600),c:Flavobacteriia(0.2000),o:"Flavobacteriales"(0.2000),f:Flavobacteriaceae(0.2000),g:Halobacteroides(0.1000)	+	d:Bacteria
Otu9948	d:Bacteria(1.0000),p:"Proteobacteria"(1.0000),c:Alphaproteobacteria(1.0000),o:Rhodospirillales(1.0000),f:Acetobacteraceae(1.0000),g:Roseomonas(0.9000)	+	d:Bacteria,p:"Proteobacteria",c:Alphaproteobacteria,o:Rhodospirillales,f:Acetobacteraceae,g:Roseomonas
Otu9961	d:Bacteria(0.9800),p:"Bacteroidetes"(0.3400),c:Clostridia(0.1500),o:Clostridiales(0.1500),f:Flavobacteriaceae(0.1000),g:Dyadobacter(0.0900)	+	d:Bacteria
Otu9962	d:Bacteria(0.8600),p:"Proteobacteria"(0.3400),c:Clostridia(0.1400),o:Clostridiales(0.1300),f:Rhodobacteraceae(0.1000),g:Peptoniphilus(0.0700)	-	d:Bacteria
Otu9964	d:Bacteria(0.8600),p:Firmicutes(0.2700),c:Flavobacteriia(0.1600),o:"Flavobacteriales"(0.1600),f:Flavobacteriaceae(0.1600),g:Mycoplasma(0.0800)	+	d:Bacteria
Otu9959	d:Bacteria(0.9100),p:Firmicutes(0.3900),c:Clostridia(0.3300),o:Clostridiales(0.3300),f:Mycoplasmataceae(0.3000),g:Mycoplasma(0.2900)	-	d:Bacteria
Otu9960	d:Bacteria(0.9200),p:"Proteobacteria"(0.3700),c:Actinobacteria(0.1400),o:Actinomycetales(0.1200),f:Verrucomicrobiaceae(0.1200),g:Prosthecobacter(0.1100)	+	d:Bacteria
Otu9958	d:Bacteria(0.9900),p:"Proteobacteria"(0.8100),c:Gammaproteobacteria(0.3800),o:Burkholderiales(0.1700),f:Chromatiaceae(0.1400),g:Burkholderia(0.0900)	+	d:Bacteria,p:"Proteobacteria"
Otu9963	d:Bacteria(0.9800),p:Firmicutes(0.4000),c:Clostridia(0.2100),o:Clostridiales(0.2100),f:Lachnospiraceae(0.1300),g:Treponema(0.0500)	+	d:Bacteria
Otu9968	d:Bacteria(0.8700),p:"Proteobacteria"(0.5000),c:Gammaproteobacteria(0.1900),o:Rhizobiales(0.0900),f:Natrialbaceae(0.0700),g:Roseiarcus(0.0700)	+	d:Bacteria
Otu9971	d:Bacteria(0.9900),p:"Bacteroidetes"(0.2700),c:Flavobacteriia(0.2000),o:"Flavobacteriales"(0.2000),f:Flavobacteriaceae(0.2000),g:Mycoplasma(0.1100)	-	d:Bacteria
Otu9972	d:Bacteria(0.9800),p:"Bacteroidetes"(0.3600),c:Mollicutes(0.1600),o:"Bacteroidales"(0.1400),f:"Porphyromonadaceae"(0.1300),g:Porphyromonas(0.1300)	+	d:Bacteria
Otu9970	d:Bacteria(0.6000),p:"Euryarchaeota"(0.3400),c:Halobacteria(0.1500),o:Halobacteriales(0.1200),f:Halobacteriaceae(0.1200),g:Halosimplex(0.0900)	+
Otu9967	d:Bacteria(1.0000),p:Firmicutes(0.3200),c:Bacilli(0.2500),o:Bacillales(0.2300),f:Bacillales_Incertae_Sedis_XII(0.0600),g:Exiguobacterium(0.0600)	+	d:Bacteria
Otu9976	d:Bacteria(0.8800),p:Firmicutes(0.2800),c:Bacilli(0.2500),o:Lactobacillales(0.1500),f:Lactobacillaceae(0.1300),g:Lactobacillus(0.1300)	+	d:Bacteria
Otu9965	d:Bacteria(1.0000),p:"Actinobacteria"(1.0000),c:Actinobacteria(1.0000),o:Actinomycetales(1.0000),f:Micromonosporaceae(1.0000),g:Actinoplanes(0.7800)	+	d:Bacteria,p:"Actinobacteria",c:Actinobacteria,o:Actinomycetales,f:Micromonosporaceae
Otu9975	d:Bacteria(0.9900),p:"Proteobacteria"(0.3600),c:Betaproteobacteria(0.2000),o:Clostridiales(0.1900),f:Neisseriaceae(0.0900),g:Clostridium_IV(0.0900)	+	d:Bacteria
Otu9977	d:Bacteria(0.9600),p:"Proteobacteria"(0.6500),c:Gammaproteobacteria(0.4400),o:Oceanospirillales(0.1700),f:Pasteurellaceae(0.0900),g:Desulfobacterium(0.0400)	+	d:Bacteria
Otu9966	d:Bacteria(1.0000),p:"Proteobacteria"(0.9500),c:Deltaproteobacteria(0.9500),o:Myxococcales(0.8400),f:Polyangiaceae(0.8400),g:Byssovorax(0.6500)	+	d:Bacteria,p:"Proteobacteria",c:Deltaproteobacteria,o:Myxococcales,f:Polyangiaceae
Otu9978	d:Bacteria(0.7200),p:"Proteobacteria"(0.3100),c:"Methanomicrobia"(0.2300),o:Methanomicrobiales(0.2300),f:Methanomicrobiales_incertae_sedis(0.2100),g:Methanocalculus(0.2100)	+
Otu9973	d:Bacteria(1.0000),p:"Proteobacteria"(0.7000),c:Deltaproteobacteria(0.7000),o:Desulfuromonadales(0.6800),f:Geobacteraceae(0.3700),g:Geoalkalibacter(0.3600)	+	d:Bacteria
Otu9969	d:Bacteria(1.0000),p:"Proteobacteria"(1.0000),c:Alphaproteobacteria(1.0000),o:Rhizobiales(1.0000),f:Hyphomicrobiaceae(0.5300),g:Afifella(0.3900)	+	d:Bacteria,p:"Proteobacteria",c:Alphaproteobacteria,o:Rhizobiales
Otu9979	d:Bacteria(0.9900),p:"Proteobacteria"(0.3200),c:Actinobacteria(0.3000),o:Actinomycetales(0.3000),f:Oxalobacteraceae(0.0700),g:Microbacterium(0.0700)	+	d:Bacteria
Otu9974	d:Bacteria(1.0000),p:"Proteobacteria"(1.0000),c:Alphaproteobacteria(1.0000),o:Sphingomonadales(1.0000),f:Sphingomonadaceae(0.8600),g:Novosphingobium(0.8600)	+	d:Bacteria,p:"Proteobacteria",c:Alphaproteobacteria,o:Sphingomonadales,f:Sphingomonadaceae,g:Novosphingobium
Otu9981	d:Bacteria(0.9700),p:"Proteobacteria"(0.3700),c:Gammaproteobacteria(0.2300),o:Bacillales(0.1400),f:Bacillaceae_2(0.0900),g:Kangiella(0.0900)	+	d:Bacteria
Otu9983	d:Bacteria(0.9100),p:"Proteobacteria"(0.2600),c:Gammaproteobacteria(0.2000),o:"Flavobacteriales"(0.1100),f:Flavobacteriaceae(0.1000),g:Chlamydophila(0.0800)	+	d:Bacteria
Otu9980	d:Bacteria(0.9400),p:"Proteobacteria"(0.3900),c:Alphaproteobacteria(0.2700),o:Rhodospirillales(0.1500),f:Acetobacteraceae(0.1200),g:Roseomonas(0.0700)	-	d:Bacteria
Otu9985	d:Bacteria(0.9800),p:Firmicutes(0.2600),c:Actinobacteria(0.1300),o:Actinomycetales(0.1300),f:Chloroplast(0.0600),g:Cryptomonadaceae(0.0600)	+	d:Bacteria
Otu9984	d:Bacteria(0.9200),p:"Actinobacteria"(0.2400),c:Actinobacteria(0.2400),o:Actinomycetales(0.2400),f:Chloroplast(0.1000),g:Demequina(0.0900)	+	d:Bacteria
Otu9982	d:Bacteria(0.8000),p:"Proteobacteria"(0.2900),c:Gammaproteobacteria(0.1600),o:Methanobacteriales(0.1200),f:Methanobacteriaceae(0.1200),g:Parcubacteria_genera_incertae_sedis(0.0900)	+	d:Bacteria
Otu9987	d:Bacteria(0.9500),p:"Proteobacteria"(0.4300),c:Gammaproteobacteria(0.2700),o:"Flavobacteriales"(0.1400),f:Flavobacteriaceae(0.1300),g:Helicobacter(0.0600)	-	d:Bacteria
Otu9986	d:Bacteria(1.0000),p:"Proteobacteria"(0.4600),c:Deltaproteobacteria(0.2400),o:Desulfovibrionales(0.1400),f:Desulfovibrionaceae(0.1400),g:Desulfovibrio(0.1400)	-	d:Bacteria
Otu9988	d:Bacteria(0.9500),p:"Proteobacteria"(0.4100),c:Alphaproteobacteria(0.1900),o:Burkholderiales(0.0900),f:Hyphomonadaceae(0.0900),g:Hyphomonas(0.0700)	-	d:Bacteria
Otu9989	d:Bacteria(1.0000),p:"Proteobacteria"(0.4200),c:Gammaproteobacteria(0.2000),o:Burkholderiales(0.0900),f:Flavobacteriaceae(0.0900),g:Marinobacterium(0.0600)	+	d:Bacteria
Otu9991	d:Bacteria(0.9200),p:"Deinococcus-Thermus"(0.1500),c:Deinococci(0.1500),o:Deinococcales(0.1300),f:Deinococcaceae(0.1300),g:Deinococcus(0.1300)	+	d:Bacteria
Otu9990	d:Bacteria(0.9600),p:"Proteobacteria"(0.3900),c:Betaproteobacteria(0.2000),o:Neisseriales(0.1300),f:Neisseriaceae(0.1300),g:Pseudogulbenkiania(0.1000)	+	d:Bacteria
Otu9993	d:Bacteria(0.9400),p:"Proteobacteria"(0.2100),c:Actinobacteria(0.1700),o:Actinomycetales(0.1500),f:Burkholderiaceae(0.0700),g:Corynebacterium(0.0500)	+	d:Bacteria
Otu9994	d:Bacteria(0.9700),p:"Actinobacteria"(0.3600),c:Actinobacteria(0.3600),o:Actinomycetales(0.3500),f:Microbacteriaceae(0.2400),g:Agromyces(0.1000)	+	d:Bacteria
Otu9995	d:Bacteria(1.0000),p:Firmicutes(0.4100),c:Gammaproteobacteria(0.2200),o:Clostridiales(0.2100),f:Pseudomonadaceae(0.1100),g:Pseudomonas(0.1100)	+	d:Bacteria
Otu9997	d:Bacteria(0.7700),p:Firmicutes(0.1900),c:Gammaproteobacteria(0.1200),o:Clostridiales(0.0800),f:Flavobacteriaceae(0.0700),g:Mycoplasma(0.0600)	-
Otu9992	d:Bacteria(0.9900),p:"Proteobacteria"(0.4900),c:Actinobacteria(0.2500),o:Actinomycetales(0.2500),f:Streptomycetaceae(0.1300),g:Streptomyces(0.1200)	+	d:Bacteria
Otu9996	d:Bacteria(0.9900),p:Firmicutes(0.5100),c:Clostridia(0.2900),o:Clostridiales(0.2700),f:Desulfovibrionaceae(0.1200),g:Desulfovibrio(0.1200)	+	d:Bacteria
Otu9998	d:Bacteria(0.9800),p:Firmicutes(0.3600),c:Clostridia(0.2800),o:Clostridiales(0.2800),f:Clostridiales_Incertae_Sedis_XVII(0.1800),g:Sulfobacillus(0.1800)	-	d:Bacteria
Otu9999	d:Bacteria(0.9800),p:"Proteobacteria"(0.5900),c:Alphaproteobacteria(0.3700),o:Caulobacterales(0.1900),f:Hyphomonadaceae(0.1000),g:Halorhodospira(0.0800)	+	d:Bacteria
Otu10000	d:Bacteria(0.9900),p:"Proteobacteria"(0.5100),c:Alphaproteobacteria(0.3200),o:Sphingomonadales(0.2700),f:Sphingomonadaceae(0.2700),g:Sphingobium(0.1900)	+	d:Bacteria
Otu10003	d:Bacteria(0.9800),p:Microgenomates(0.3900),c:Gammaproteobacteria(0.1500),o:"Enterobacteriales"(0.0900),f:Enterobacteriaceae(0.0900),g:Microgenomates_genera_incertae_sedis(0.3900)	-	d:Bacteria
Otu10001	d:Bacteria(0.9900),p:"Proteobacteria"(0.4200),c:Actinobacteria(0.2700),o:Actinomycetales(0.2700),f:Corynebacteriaceae(0.1700),g:Corynebacterium(0.1300)	+	d:Bacteria
Otu10005	d:Bacteria(0.9500),p:"Proteobacteria"(0.3100),c:Mollicutes(0.1800),o:Mycoplasmatales(0.1000),f:Mycoplasmataceae(0.1000),g:Mycoplasma(0.1000)	+	d:Bacteria
Otu10004	d:Bacteria(0.8200),p:"Proteobacteria"(0.3400),c:Gammaproteobacteria(0.2100),o:Actinomycetales(0.1800),f:"Salinisphaeraceae"(0.1000),g:Salinisphaera(0.1000)	+	d:Bacteria
Otu10006	d:Bacteria(0.9000),p:Firmicutes(0.2000),c:Mollicutes(0.1800),o:Mycoplasmatales(0.1700),f:Mycoplasmataceae(0.1700),g:Mycoplasma(0.1700)	-	d:Bacteria
Otu10009	d:Bacteria(0.9400),p:Firmicutes(0.2900),c:Bacilli(0.1400),o:Selenomonadales(0.1200),f:Rhodospirillaceae(0.1000),g:Magnetospirillum(0.1000)	+	d:Bacteria
Otu10008	d:Bacteria(0.8800),p:Firmicutes(0.2500),c:Bacilli(0.1200),o:Clostridiales(0.0900),f:Vibrionaceae(0.0500),g:Granulicella(0.0800)	+	d:Bacteria
Otu10010	d:Bacteria(0.8000),p:"Deinococcus-Thermus"(0.1600),c:Deinococci(0.1600),o:Thermales(0.1600),f:Thermaceae(0.1600),g:Meiothermus(0.1600)	-	d:Bacteria
Otu10012	d:Bacteria(0.8700),p:Firmicutes(0.2500),c:Methanobacteria(0.1300),o:Methanobacteriales(0.1300),f:Methanobacteriaceae(0.1300),g:Pseudoramibacter(0.0800)	+	d:Bacteria
Otu10002	d:Bacteria(1.0000),p:"Bacteroidetes"(1.0000),c:Flavobacteriia(1.0000),o:"Flavobacteriales"(1.0000),f:Flavobacteriaceae(1.0000),g:Flavobacterium(1.0000)	+	d:Bacteria,p:"Bacteroidetes",c:Flavobacteriia,o:"Flavobacteriales",f:Flavobacteriaceae,g:Flavobacterium
Otu10007	d:Bacteria(1.0000),p:"Proteobacteria"(1.0000),c:Alphaproteobacteria(1.0000),o:Caulobacterales(0.9600),f:Caulobacteraceae(0.9600),g:Phenylobacterium(0.9500)	+	d:Bacteria,p:"Proteobacteria",c:Alphaproteobacteria,o:Caulobacterales,f:Caulobacteraceae,g:Phenylobacterium
Otu10011	d:Bacteria(0.8300),p:"Proteobacteria"(0.2900),c:Alphaproteobacteria(0.1900),o:Clostridiales(0.1400),f:Ruminococcaceae(0.0800),g:Sporomusa(0.0500)	+	d:Bacteria
Otu10013	d:Bacteria(0.9100),p:Firmicutes(0.4400),c:Clostridia(0.2200),o:Clostridiales(0.2200),f:Peptococcaceae_2(0.1000),g:Desulfotomaculum(0.1000)	+	d:Bacteria
Otu10020	d:Bacteria(0.9500),p:Firmicutes(0.3800),c:Clostridia(0.2400),o:Clostridiales(0.2300),f:Flavobacteriaceae(0.1900),g:Flavobacterium(0.0900)	-	d:Bacteria
Otu10023	d:Bacteria(0.9700),p:"Bacteroidetes"(0.3300),c:Mollicutes(0.2000),o:"Flavobacteriales"(0.1400),f:Flavobacteriaceae(0.1400),g:Acholeplasma(0.0700)	+	d:Bacteria
Otu10021	d:Bacteria(0.8400),p:"Proteobacteria"(0.2300),c:Halobacteria(0.1200),o:Actinomycetales(0.1100),f:Micromonosporaceae(0.0900),g:Rhizocola(0.0900)	-	d:Bacteria
Otu10022	d:Bacteria(0.9900),p:"Bacteroidetes"(0.3600),c:"Bacteroidia"(0.1800),o:"Bacteroidales"(0.1800),f:"Prevotellaceae"(0.1800),g:Prevotella(0.1800)	-	d:Bacteria
Otu10015	d:Bacteria(1.0000),p:"Proteobacteria"(0.9700),c:Gammaproteobacteria(0.9700),o:Xanthomonadales(0.8200),f:Sinobacteraceae(0.8100),g:Steroidobacter(0.7300)	+	d:Bacteria,p:"Proteobacteria",c:Gammaproteobacteria,o:Xanthomonadales,f:Sinobacteraceae
Otu10014	d:Bacteria(1.0000),p:"Actinobacteria"(0.9600),c:Actinobacteria(0.9600),o:Gaiellales(0.9500),f:Gaiellaceae(0.9500),g:Gaiella(0.9500)	+	d:Bacteria,p:"Actinobacteria",c:Actinobacteria,o:Gaiellales,f:Gaiellaceae,g:Gaiella
Otu10024	d:Bacteria(0.9800),p:Firmicutes(0.4300),c:Clostridia(0.3100),o:Clostridiales(0.3100),f:Lachnospiraceae(0.2300),g:Blautia(0.1500)	+	d:Bacteria
Otu10016	d:Bacteria(1.0000),p:"Proteobacteria"(1.0000),c:Betaproteobacteria(1.0000),o:Burkholderiales(0.8800),f:Burkholderiales_incertae_sedis(0.7600),g:Thiomonas(0.6100)	+	d:Bacteria,p:"Proteobacteria",c:Betaproteobacteria,o:Burkholderiales
Otu10018	d:Bacteria(1.0000),p:"Proteobacteria"(1.0000),c:Gammaproteobacteria(1.0000),o:Xanthomonadales(1.0000),f:Xanthomonadaceae(1.0000),g:Arenimonas(0.9900)	+	d:Bacteria,p:"Proteobacteria",c:Gammaproteobacteria,o:Xanthomonadales,f:Xanthomonadaceae,g:Arenimonas
Otu10017	d:Bacteria(1.0000),p:"Proteobacteria"(1.0000),c:Alphaproteobacteria(0.9900),o:Sphingomonadales(0.9900),f:Sphingomonadaceae(0.7100),g:Sphingomonas(0.4500)	+	d:Bacteria,p:"Proteobacteria",c:Alphaproteobacteria,o:Sphingomonadales
Otu10025	d:Bacteria(1.0000),p:"Proteobacteria"(0.2600),c:Clostridia(0.2000),o:Clostridiales(0.2000),f:Mycoplasmataceae(0.0900),g:Mycoplasma(0.0900)	+	d:Bacteria
Otu10026	d:Bacteria(0.9600),p:"Proteobacteria"(0.3400),c:Actinobacteria(0.2700),o:Actinomycetales(0.2600),f:Streptomycetaceae(0.1600),g:Streptomyces(0.1400)	+	d:Bacteria
Otu10019	d:Bacteria(1.0000),p:"Proteobacteria"(0.9800),c:Alphaproteobacteria(0.9800),o:Rhizobiales(0.9600),f:Bradyrhizobiaceae(0.3500),g:Bosea(0.3300)	+	d:Bacteria,p:"Proteobacteria",c:Alphaproteobacteria,o:Rhizobiales
Otu10027	d:Bacteria(0.9100),p:Firmicutes(0.3200),c:Bacilli(0.2400),o:Lactobacillales(0.1400),f:Lactobacillaceae(0.1200),g:Lactobacillus(0.1200)	+	d:Bacteria
Otu10028	d:Bacteria(0.9800),p:Firmicutes(0.3100),c:Clostridia(0.2100),o:Clostridiales(0.1600),f:Anaerolineaceae(0.1600),g:Longilinea(0.1000)	+	d:Bacteria
Otu10030	d:Bacteria(0.9900),p:Firmicutes(0.2600),c:Bacilli(0.1800),o:Actinomycetales(0.1600),f:Mycoplasmataceae(0.1000),g:Mycoplasma(0.0900)	+	d:Bacteria
Otu10032	d:Bacteria(0.9700),p:"Bacteroidetes"(0.2900),c:Flavobacteriia(0.1500),o:"Flavobacteriales"(0.1500),f:Flavobacteriaceae(0.1100),g:Lactobacillus(0.0800)	+	d:Bacteria
Otu10033	d:Bacteria(0.9500),p:"Proteobacteria"(0.2300),c:Mollicutes(0.1800),o:Mycoplasmatales(0.1700),f:Mycoplasmataceae(0.1700),g:Mycoplasma(0.1700)	+	d:Bacteria
Otu10035	d:Bacteria(0.9700),p:"Bacteroidetes"(0.2900),c:Flavobacteriia(0.1700),o:"Flavobacteriales"(0.1700),f:Flavobacteriaceae(0.1700),g:Mycoplasma(0.1200)	+	d:Bacteria
Otu10031	d:Bacteria(0.9300),p:"Bacteroidetes"(0.4200),c:Flavobacteriia(0.2600),o:"Flavobacteriales"(0.2600),f:Flavobacteriaceae(0.2600),g:Flavobacterium(0.1300)	+	d:Bacteria
Otu10034	d:Bacteria(0.8700),p:"Acidobacteria"(0.2300),c:Acidobacteria_Gp1(0.2300),o:Bacillales(0.1400),f:Bacillaceae_1(0.0900),g:Granulicella(0.2100)	-	d:Bacteria
Otu10029	d:Bacteria(1.0000),p:"Actinobacteria"(0.4700),c:Actinobacteria(0.4700),o:Actinomycetales(0.4500),f:Cellulomonadaceae(0.1500),g:Tropheryma(0.1500)	+	d:Bacteria
Otu10037	d:Bacteria(0.9200),p:"Actinobacteria"(0.2200),c:Actinobacteria(0.2200),o:Actinomycetales(0.1900),f:Mycoplasmataceae(0.0800),g:Mycoplasma(0.0700)	-	d:Bacteria
Otu10036	d:Bacteria(0.6600),p:"Euryarchaeota"(0.3400),c:Actinobacteria(0.2500),o:Actinomycetales(0.2300),f:Methanopyraceae(0.1100),g:Methanopyrus(0.1100)	+
Otu10038	d:Bacteria(0.9300),p:"Proteobacteria"(0.3700),c:Gammaproteobacteria(0.2400),o:Lactobacillales(0.1400),f:Ectothiorhodospiraceae(0.0800),g:Deinococcus(0.0600)	+	d:Bacteria
Otu10043	d:Bacteria(0.9600),p:"Proteobacteria"(0.4200),c:Alphaproteobacteria(0.2700),o:Sphingomonadales(0.2500),f:Sphingomonadaceae(0.2500),g:Sphingomonas(0.2200)	+	d:Bacteria
Otu10044	d:Bacteria(0.5800),p:"Euryarchaeota"(0.3700),c:Halobacteria(0.3500),o:Haloferacales(0.3200),f:Haloferacaceae(0.3200),g:Haloplanus(0.2300)	+
Otu10046	d:Bacteria(0.8500),p:Firmicutes(0.2900),c:Bacilli(0.2000),o:Lactobacillales(0.1900),f:Lactobacillaceae(0.1500),g:Lactobacillus(0.1500)	+	d:Bacteria
Otu10047	d:Bacteria(0.9600),p:"Bacteroidetes"(0.3100),c:Flavobacteriia(0.2000),o:"Flavobacteriales"(0.2000),f:Flavobacteriaceae(0.2000),g:Myroides(0.1500)	+	d:Bacteria
Otu10048	d:Bacteria(0.9200),p:"Proteobacteria"(0.2700),c:Bacilli(0.1700),o:Lactobacillales(0.1100),f:Lactobacillaceae(0.0700),g:Lactobacillus(0.0700)	+	d:Bacteria
Otu10049	d:Bacteria(0.9700),p:Firmicutes(0.2400),c:Clostridia(0.1400),o:Actinomycetales(0.1200),f:Streptomycetaceae(0.1000),g:Streptomyces(0.0700)	+	d:Bacteria
Otu10045	d:Bacteria(1.0000),p:"Bacteroidetes"(1.0000),c:Cytophagia(1.0000),o:Cytophagales(1.0000),f:Cytophagaceae(1.0000),g:Hymenobacter(1.0000)	+	d:Bacteria,p:"Bacteroidetes",c:Cytophagia,o:Cytophagales,f:Cytophagaceae,g:Hymenobacter
Otu10040	d:Bacteria(1.0000),p:"Bacteroidetes"(1.0000),c:Cytophagia(0.9900),o:Cytophagales(0.9900),f:Cytophagaceae(0.9900),g:Hymenobacter(0.9800)	+	d:Bacteria,p:"Bacteroidetes",c:Cytophagia,o:Cytophagales,f:Cytophagaceae,g:Hymenobacter
Otu10039	d:Bacteria(1.0000),p:"Actinobacteria"(1.0000),c:Actinobacteria(1.0000),o:Actinomycetales(1.0000),f:Kineosporiaceae(1.0000),g:Angustibacter(1.0000)	+	d:Bacteria,p:"Actinobacteria",c:Actinobacteria,o:Actinomycetales,f:Kineosporiaceae,g:Angustibacter
Otu10042	d:Bacteria(1.0000),p:"Proteobacteria"(0.9900),c:Betaproteobacteria(0.9200),o:Neisseriales(0.5500),f:Neisseriaceae(0.5500),g:Andreprevotia(0.1900)	+	d:Bacteria,p:"Proteobacteria",c:Betaproteobacteria
Otu10050	d:Bacteria(1.0000),p:"Proteobacteria"(0.4500),c:Alphaproteobacteria(0.2000),o:Actinomycetales(0.1100),f:Caulobacteraceae(0.1100),g:Pseudomonas(0.0800)	+	d:Bacteria
Otu10041	d:Bacteria(1.0000),p:"Proteobacteria"(1.0000),c:Alphaproteobacteria(1.0000),o:Rhodobacterales(0.9400),f:Rhodobacteraceae(0.9400),g:Rubellimicrobium(0.6400)	+	d:Bacteria,p:"Proteobacteria",c:Alphaproteobacteria,o:Rhodobacterales,f:Rhodobacteraceae
Otu10054	d:Bacteria(0.9600),p:Firmicutes(0.4900),c:Clostridia(0.2600),o:Clostridiales(0.2600),f:Ruminococcaceae(0.1800),g:Clostridium_III(0.1600)	-	d:Bacteria
Otu10053	d:Bacteria(0.9900),p:"Proteobacteria"(0.4600),c:Alphaproteobacteria(0.2700),o:Rhodobacterales(0.1900),f:Rhodobacteraceae(0.1900),g:Roseovarius(0.0900)	+	d:Bacteria
Otu10055	d:Bacteria(0.9400),p:"Proteobacteria"(0.4700),c:Gammaproteobacteria(0.3400),o:Thiotrichales(0.2800),f:Thiotrichaceae(0.2800),g:Thiothrix(0.2800)	-	d:Bacteria
Otu10056	d:Bacteria(0.9700),p:"Proteobacteria"(0.3700),c:Gammaproteobacteria(0.2000),o:Xanthomonadales(0.1100),f:Xanthomonadaceae(0.1100),g:Pseudoxanthomonas(0.0700)	+	d:Bacteria
Otu10057	d:Bacteria(0.9000),p:Firmicutes(0.2700),c:Clostridia(0.1600),o:Clostridiales(0.1600),f:Cytophagaceae(0.0600),g:Saccharibacteria_genera_incertae_sedis(0.1100)	-	d:Bacteria
Otu10058	d:Bacteria(0.7200),p:"Proteobacteria"(0.2100),c:Deinococci(0.1600),o:Thermales(0.1300),f:Thermaceae(0.1300),g:Meiothermus(0.1200)	+
Otu10059	d:Bacteria(0.9000),p:Firmicutes(0.3100),c:Bacilli(0.2500),o:Bacillales(0.2500),f:Mycoplasmataceae(0.0900),g:Mechercharimyces(0.0900)	+	d:Bacteria
Otu10060	d:Bacteria(0.9200),p:"Proteobacteria"(0.3600),c:Alphaproteobacteria(0.1400),o:Actinomycetales(0.0900),f:Bacteroidaceae(0.0800),g:Bacteroides(0.0800)	+	d:Bacteria
Otu10052	d:Bacteria(1.0000),p:"Bacteroidetes"(1.0000),c:Cytophagia(1.0000),o:Cytophagales(1.0000),f:Cytophagaceae(1.0000),g:Spirosoma(1.0000)	+	d:Bacteria,p:"Bacteroidetes",c:Cytophagia,o:Cytophagales,f:Cytophagaceae,g:Spirosoma
Otu10051	d:Bacteria(1.0000),p:"Proteobacteria"(1.0000),c:Alphaproteobacteria(1.0000),o:Sphingomonadales(1.0000),f:Sphingomonadaceae(1.0000),g:Sphingosinicella(0.8200)	+	d:Bacteria,p:"Proteobacteria",c:Alphaproteobacteria,o:Sphingomonadales,f:Sphingomonadaceae,g:Sphingosinicella
Otu10062	d:Bacteria(1.0000),p:"Proteobacteria"(0.3300),c:Gammaproteobacteria(0.2600),o:Mycoplasmatales(0.1100),f:Mycoplasmataceae(0.1100),g:Mycoplasma(0.1100)	-	d:Bacteria
Otu10061	d:Bacteria(0.8500),p:"Proteobacteria"(0.3200),c:Alphaproteobacteria(0.2300),o:Bacillales(0.2100),f:Thermoactinomycetaceae_2(0.0900),g:Mechercharimyces(0.0900)	+	d:Bacteria
Otu10066	d:Bacteria(1.0000),p:"Tenericutes"(0.5000),c:Mollicutes(0.5000),o:Mycoplasmatales(0.5000),f:Mycoplasmataceae(0.5000),g:Mycoplasma(0.4600)	-	d:Bacteria
Otu10063	d:Bacteria(0.9800),p:"Proteobacteria"(0.2900),c:Gammaproteobacteria(0.1900),o:Clostridiales(0.1700),f:Enterobacteriaceae(0.1000),g:Syntrophomonas(0.0700)	+	d:Bacteria
Otu10068	d:Bacteria(0.8700),p:"Proteobacteria"(0.4000),c:Betaproteobacteria(0.1800),o:Burkholderiales(0.1600),f:Burkholderiaceae(0.0700),g:Burkholderia(0.0700)	+	d:Bacteria
Otu10071	d:Bacteria(0.9900),p:"Proteobacteria"(0.3800),c:Gammaproteobacteria(0.2300),o:Clostridiales(0.1300),f:Vibrionaceae(0.0900),g:Vibrio(0.0700)	+	d:Bacteria
Otu10074	d:Bacteria(0.8600),p:"Acidobacteria"(0.2000),c:Acidobacteria_Gp25(0.1900),o:Clostridiales(0.1000),f:Sphingobacteriaceae(0.0800),g:Gp25(0.1900)	+	d:Bacteria
Otu10070	d:Bacteria(1.0000),p:"Proteobacteria"(0.4000),c:Mollicutes(0.2800),o:Mycoplasmatales(0.2800),f:Mycoplasmataceae(0.2800),g:Mycoplasma(0.2700)	+	d:Bacteria
Otu10073	d:Bacteria(1.0000),p:"Proteobacteria"(0.4700),c:Gammaproteobacteria(0.2100),o:Mycoplasmatales(0.1400),f:Mycoplasmataceae(0.1400),g:Mycoplasma(0.1300)	+	d:Bacteria
Otu10067	d:Bacteria(1.0000),p:"Bacteroidetes"(0.9500),c:Sphingobacteriia(0.7100),o:"Sphingobacteriales"(0.7100),f:Chitinophagaceae(0.6600),g:Sediminibacterium(0.1900)	+	d:Bacteria,p:"Bacteroidetes"
Otu10072	d:Bacteria(0.9300),p:"Proteobacteria"(0.3500),c:Gammaproteobacteria(0.3200),o:Alteromonadales(0.1300),f:Idiomarinaceae(0.1300),g:Idiomarina(0.1300)	-	d:Bacteria
Otu10064	d:Bacteria(1.0000),p:"Proteobacteria"(0.9900),c:Deltaproteobacteria(0.9900),o:Myxococcales(0.8300),f:Cystobacteraceae(0.6300),g:Cystobacter(0.6200)	+	d:Bacteria,p:"Proteobacteria",c:Deltaproteobacteria,o:Myxococcales
Otu10065	d:Bacteria(1.0000),p:"Proteobacteria"(1.0000),c:Alphaproteobacteria(1.0000),o:Rhizobiales(1.0000),f:Hyphomicrobiaceae(1.0000),g:Hyphomicrobium(1.0000)	+	d:Bacteria,p:"Proteobacteria",c:Alphaproteobacteria,o:Rhizobiales,f:Hyphomicrobiaceae,g:Hyphomicrobium
Otu10075	d:Bacteria(0.9400),p:"Proteobacteria"(0.4100),c:Gammaproteobacteria(0.1600),o:Clostridiales(0.1200),f:Streptomycetaceae(0.0800),g:Massilia(0.0600)	+	d:Bacteria
Otu10069	d:Bacteria(1.0000),p:"Proteobacteria"(0.9900),c:Gammaproteobacteria(0.9400),o:Oceanospirillales(0.2900),f:Halomonadaceae(0.2800),g:Halomonas(0.2600)	+	d:Bacteria,p:"Proteobacteria",c:Gammaproteobacteria
Otu10077	d:Bacteria(0.9900),p:"Proteobacteria"(0.3200),c:Gammaproteobacteria(0.2100),o:"Flavobacteriales"(0.1300),f:Flavobacteriaceae(0.1300),g:Flavobacterium(0.0800)	+	d:Bacteria
Otu10079	d:Bacteria(0.8800),p:"Proteobacteria"(0.2600),c:Mollicutes(0.2200),o:Entomoplasmatales(0.1400),f:Spiroplasmataceae(0.1000),g:Spiroplasma(0.1000)	-	d:Bacteria
Otu10080	d:Bacteria(0.8800),p:"Tenericutes"(0.2500),c:Mollicutes(0.2500),o:Mycoplasmatales(0.2500),f:Mycoplasmataceae(0.2500),g:Mycoplasma(0.2500)	+	d:Bacteria
Otu10076	d:Bacteria(1.0000),p:"Proteobacteria"(0.4900),c:Alphaproteobacteria(0.2600),o:Bacillales(0.1000),f:Sphingomonadaceae(0.0800),g:Fangia(0.0800)	+	d:Bacteria
Otu10081	d:Bacteria(0.9900),p:"Proteobacteria"(0.4300),c:Actinobacteria(0.2200),o:Actinomycetales(0.2200),f:Moraxellaceae(0.1300),g:Helicobacter(0.1000)	+	d:Bacteria
Otu10078	d:Bacteria(0.9700),p:Firmicutes(0.5400),c:Clostridia(0.5200),o:Clostridiales(0.4500),f:Lachnospiraceae(0.2000),g:Desulfotomaculum(0.0800)	+	d:Bacteria
Otu10082	d:Bacteria(0.9200),p:"Proteobacteria"(0.3200),c:Gammaproteobacteria(0.2200),o:Legionellales(0.1100),f:Legionellaceae(0.1100),g:Legionella(0.1100)	+	d:Bacteria
Otu10084	d:Bacteria(0.7600),p:"Proteobacteria"(0.2200),c:Alphaproteobacteria(0.1300),o:Thermococcales(0.1100),f:Thermococcaceae(0.1100),g:Thermococcus(0.0600)	-
Otu10087	d:Bacteria(0.9300),p:Firmicutes(0.3000),c:Clostridia(0.1700),o:Clostridiales(0.1400),f:Ruminococcaceae(0.1100),g:Clostridium_III(0.0800)	+	d:Bacteria
Otu10085	d:Bacteria(0.9100),p:Firmicutes(0.3200),c:Negativicutes(0.2000),o:Selenomonadales(0.2000),f:Veillonellaceae(0.1400),g:Nocardioides(0.0700)	+	d:Bacteria
Otu10086	d:Bacteria(0.9000),p:"Proteobacteria"(0.2300),c:Gammaproteobacteria(0.1500),o:Cytophagales(0.1200),f:Cytophagaceae(0.1200),g:Spartobacteria_genera_incertae_sedis(0.1400)	+	d:Bacteria
Otu10092	d:Bacteria(0.8600),p:Firmicutes(0.3800),c:Bacilli(0.3400),o:Lactobacillales(0.2400),f:Lactobacillaceae(0.2400),g:Lactobacillus(0.2400)	+	d:Bacteria
Otu10083	d:Bacteria(1.0000),p:"Proteobacteria"(1.0000),c:Alphaproteobacteria(1.0000),o:Rhizobiales(0.9900),f:Hyphomicrobiaceae(0.5600),g:Hyphomicrobium(0.5600)	+	d:Bacteria,p:"Proteobacteria",c:Alphaproteobacteria,o:Rhizobiales
Otu10093	d:Bacteria(0.5700),p:"Euryarchaeota"(0.3900),c:Halobacteria(0.3800),o:Natrialbales(0.2600),f:Natrialbaceae(0.2600),g:Natronorubrum(0.2000)	+
Otu10090	d:Bacteria(1.0000),p:"Actinobacteria"(0.9800),c:Actinobacteria(0.9800),o:Solirubrobacterales(0.8600),f:Conexibacteraceae(0.5400),g:Conexibacter(0.5400)	+	d:Bacteria,p:"Actinobacteria",c:Actinobacteria,o:Solirubrobacterales
Otu10089	d:Bacteria(1.0000),p:Candidatus_Saccharibacteria(0.9000),c:Bacilli(0.0900),o:Bacillales(0.0700),f:Paenibacillaceae_2(0.0700),g:Saccharibacteria_genera_incertae_sedis(0.9000)	+	d:Bacteria,p:Candidatus_Saccharibacteria
Otu10096	d:Bacteria(0.9800),p:"Proteobacteria"(0.2600),c:Actinobacteria(0.1800),o:Actinomycetales(0.1700),f:Lachnospiraceae(0.0900),g:Prevotella(0.0700)	+	d:Bacteria
Otu10088	d:Bacteria(1.0000),p:"Proteobacteria"(1.0000),c:Gammaproteobacteria(1.0000),o:Pseudomonadales(0.9400),f:Pseudomonadaceae(0.9400),g:Cellvibrio(0.9400)	+	d:Bacteria,p:"Proteobacteria",c:Gammaproteobacteria,o:Pseudomonadales,f:Pseudomonadaceae,g:Cellvibrio
Otu10095	d:Bacteria(0.5700),p:"Euryarchaeota"(0.3400),c:Halobacteria(0.3100),o:Natrialbales(0.1500),f:Natrialbaceae(0.1500),g:Natrialba(0.0700)	-
Otu10091	d:Bacteria(1.0000),p:"Proteobacteria"(1.0000),c:Betaproteobacteria(1.0000),o:Burkholderiales(1.0000),f:Comamonadaceae(1.0000),g:Polaromonas(0.6400)	+	d:Bacteria,p:"Proteobacteria",c:Betaproteobacteria,o:Burkholderiales,f:Comamonadaceae
Otu10094	d:Bacteria(1.0000),p:"Armatimonadetes"(0.1900),c:Acidobacteria_Gp23(0.0900),o:Planctomycetales(0.0800),f:Planctomycetaceae(0.0800),g:Latescibacteria_genera_incertae_sedis(0.1800)	+	d:Bacteria
Otu10098	d:Bacteria(1.0000),p:"Proteobacteria"(0.3200),c:Gammaproteobacteria(0.2000),o:Spirochaetales(0.1600),f:Spirochaetaceae(0.1600),g:Spirochaeta(0.1500)	+	d:Bacteria
Otu10099	d:Bacteria(0.9800),p:"Actinobacteria"(0.2700),c:Actinobacteria(0.2700),o:Actinomycetales(0.2700),f:Streptomycetaceae(0.1600),g:Streptomyces(0.1500)	+	d:Bacteria
Otu10097	d:Bacteria(1.0000),p:"Proteobacteria"(1.0000),c:Deltaproteobacteria(1.0000),o:Bdellovibrionales(1.0000),f:Bacteriovoracaceae(1.0000),g:Bacteriovorax(1.0000)	+	d:Bacteria,p:"Proteobacteria",c:Deltaproteobacteria,o:Bdellovibrionales,f:Bacteriovoracaceae,g:Bacteriovorax
Otu10102	d:Bacteria(0.9600),p:"Proteobacteria"(0.2300),c:Betaproteobacteria(0.1800),o:Lactobacillales(0.1000),f:Methylophilaceae(0.0700),g:Methylobacillus(0.0600)	-	d:Bacteria
Otu10104	d:Bacteria(0.8500),p:"Proteobacteria"(0.2500),c:Gammaproteobacteria(0.1400),o:"Enterobacteriales"(0.0900),f:Enterobacteriaceae(0.0900),g:Pyrobaculum(0.0800)	+	d:Bacteria
Otu10100	d:Bacteria(0.8000),p:Firmicutes(0.2200),c:Deinococci(0.1400),o:Deinococcales(0.1400),f:Deinococcaceae(0.1400),g:Deinococcus(0.1400)	+	d:Bacteria
Otu10101	d:Bacteria(0.9800),p:"Proteobacteria"(0.5300),c:Gammaproteobacteria(0.4500),o:Clostridiales(0.1800),f:Piscirickettsiaceae(0.1200),g:Sulfurivirga(0.0800)	+	d:Bacteria
Otu10105	d:Bacteria(0.9800),p:"Bacteroidetes"(0.3000),c:Gammaproteobacteria(0.1500),o:"Flavobacteriales"(0.1200),f:Flavobacteriaceae(0.1200),g:Cesiribacter(0.0700)	+	d:Bacteria
Otu10106	d:Bacteria(0.9400),p:"Proteobacteria"(0.3100),c:Bacilli(0.1400),o:Bacillales(0.1100),f:Thermoactinomycetaceae_2(0.0600),g:Mechercharimyces(0.0600)	+	d:Bacteria
Otu10107	d:Bacteria(0.8800),p:"Deinococcus-Thermus"(0.2700),c:Deinococci(0.2700),o:Thermales(0.1700),f:Thermaceae(0.1700),g:Meiothermus(0.1700)	+	d:Bacteria
Otu10103	d:Bacteria(1.0000),p:"Bacteroidetes"(1.0000),c:Cytophagia(1.0000),o:Cytophagales(1.0000),f:Cytophagaceae(1.0000),g:Hymenobacter(0.5700)	+	d:Bacteria,p:"Bacteroidetes",c:Cytophagia,o:Cytophagales,f:Cytophagaceae
Otu10109	d:Bacteria(0.7800),p:"Proteobacteria"(0.2300),c:Halobacteria(0.2000),o:Haloferacales(0.1300),f:Haloferacaceae(0.1300),g:Halogeometricum(0.0500)	-
Otu10111	d:Bacteria(0.8700),p:"Actinobacteria"(0.3500),c:Actinobacteria(0.3500),o:Actinomycetales(0.3500),f:Propionibacteriaceae(0.1300),g:Streptomyces(0.0900)	-	d:Bacteria
Otu10110	d:Bacteria(0.8900),p:Firmicutes(0.3100),c:Clostridia(0.1600),o:Clostridiales(0.1200),f:Lachnospiraceae(0.0600),g:Streptomyces(0.0500)	+	d:Bacteria
Otu10112	d:Bacteria(1.0000),p:"Bacteroidetes"(1.0000),c:Cytophagia(1.0000),o:Cytophagales(1.0000),f:Cytophagaceae(0.9100),g:Hymenobacter(0.4900)	+	d:Bacteria,p:"Bacteroidetes",c:Cytophagia,o:Cytophagales,f:Cytophagaceae
Otu10114	d:Bacteria(1.0000),p:"Proteobacteria"(1.0000),c:Betaproteobacteria(1.0000),o:Burkholderiales(1.0000),f:Comamonadaceae(1.0000),g:Ramlibacter(0.5900)	+	d:Bacteria,p:"Proteobacteria",c:Betaproteobacteria,o:Burkholderiales,f:Comamonadaceae
Otu10108	d:Bacteria(1.0000),p:"Proteobacteria"(1.0000),c:Betaproteobacteria(1.0000),o:Burkholderiales(1.0000),f:Comamonadaceae(0.7300),g:Kinneretia(0.7200)	+	d:Bacteria,p:"Proteobacteria",c:Betaproteobacteria,o:Burkholderiales
Otu10118	d:Bacteria(0.9000),p:"Actinobacteria"(0.4300),c:Actinobacteria(0.4300),o:Bifidobacteriales(0.3500),f:Bifidobacteriaceae(0.3500),g:Bifidobacterium(0.3300)	+	d:Bacteria
Otu10113	d:Bacteria(1.0000),p:"Actinobacteria"(0.8900),c:Actinobacteria(0.8900),o:Acidimicrobiales(0.4400),f:Iamiaceae(0.2000),g:Aquihabitans(0.1800)	+	d:Bacteria,p:"Actinobacteria",c:Actinobacteria
Otu10117	d:Bacteria(1.0000),p:"Bacteroidetes"(1.0000),c:Sphingobacteriia(0.9800),o:"Sphingobacteriales"(0.9800),f:Chitinophagaceae(0.9800),g:Ferruginibacter(0.7100)	+	d:Bacteria,p:"Bacteroidetes",c:Sphingobacteriia,o:"Sphingobacteriales",f:Chitinophagaceae
Otu10115	d:Bacteria(1.0000),p:"Actinobacteria"(1.0000),c:Actinobacteria(1.0000),o:Actinomycetales(1.0000),f:Pseudonocardiaceae(0.9700),g:Pseudonocardia(0.9700)	+	d:Bacteria,p:"Actinobacteria",c:Actinobacteria,o:Actinomycetales,f:Pseudonocardiaceae,g:Pseudonocardia
Otu10116	d:Bacteria(1.0000),p:"Actinobacteria"(1.0000),c:Actinobacteria(1.0000),o:Actinomycetales(1.0000),f:Intrasporangiaceae(0.7000),g:Ornithinibacter(0.3600)	+	d:Bacteria,p:"Actinobacteria",c:Actinobacteria,o:Actinomycetales
Otu10120	d:Bacteria(1.0000),p:"Proteobacteria"(1.0000),c:Gammaproteobacteria(1.0000),o:Xanthomonadales(1.0000),f:Sinobacteraceae(1.0000),g:Steroidobacter(0.8300)	+	d:Bacteria,p:"Proteobacteria",c:Gammaproteobacteria,o:Xanthomonadales,f:Sinobacteraceae,g:Steroidobacter
Otu10122	d:Bacteria(0.8500),p:"Proteobacteria"(0.2500),c:Actinobacteria(0.1700),o:Actinomycetales(0.1600),f:Chloroplast(0.0600),g:Euglenida(0.0600)	+	d:Bacteria
Otu10119	d:Bacteria(1.0000),p:"Proteobacteria"(0.9900),c:Alphaproteobacteria(0.9600),o:Rhodospirillales(0.3100),f:Rhodospirillaceae(0.3100),g:Phaeospirillum(0.3100)	+	d:Bacteria,p:"Proteobacteria",c:Alphaproteobacteria
Otu10121	d:Bacteria(1.0000),p:"Actinobacteria"(1.0000),c:Actinobacteria(1.0000),o:Actinomycetales(1.0000),f:Nocardioidaceae(1.0000),g:Nocardioides(1.0000)	+	d:Bacteria,p:"Actinobacteria",c:Actinobacteria,o:Actinomycetales,f:Nocardioidaceae,g:Nocardioides
Otu10124	d:Bacteria(1.0000),p:"Bacteroidetes"(1.0000),c:Cytophagia(1.0000),o:Cytophagales(1.0000),f:Cytophagaceae(1.0000),g:Pontibacter(1.0000)	+	d:Bacteria,p:"Bacteroidetes",c:Cytophagia,o:Cytophagales,f:Cytophagaceae,g:Pontibacter
Otu10127	d:Bacteria(1.0000),p:"Acidobacteria"(1.0000),c:Acidobacteria_Gp5(1.0000),g:Gp5(1.0000)	+	d:Bacteria,p:"Acidobacteria",c:Acidobacteria_Gp5,g:Gp5
Otu10130	d:Bacteria(0.9000),p:"Proteobacteria"(0.2200),c:Gammaproteobacteria(0.1700),o:"Flavobacteriales"(0.1400),f:Flavobacteriaceae(0.1400),g:Flavobacterium(0.0500)	-	d:Bacteria
Otu10123	d:Bacteria(1.0000),p:Firmicutes(0.6600),c:Clostridia(0.6500),o:Clostridiales(0.6500),f:Clostridiales_Incertae_Sedis_XI(0.3300),g:Bdellovibrio(0.2100)	+	d:Bacteria
Otu10126	d:Bacteria(1.0000),p:"Actinobacteria"(1.0000),c:Actinobacteria(1.0000),o:Actinomycetales(1.0000),f:Pseudonocardiaceae(1.0000),g:Pseudonocardia(1.0000)	+	d:Bacteria,p:"Actinobacteria",c:Actinobacteria,o:Actinomycetales,f:Pseudonocardiaceae,g:Pseudonocardia
Otu10125	d:Bacteria(1.0000),p:"Proteobacteria"(1.0000),c:Betaproteobacteria(1.0000),o:Burkholderiales(0.9400),f:Burkholderiales_incertae_sedis(0.9000),g:Aquincola(0.5100)	+	d:Bacteria,p:"Proteobacteria",c:Betaproteobacteria,o:Burkholderiales,f:Burkholderiales_incertae_sedis
Otu10128	d:Bacteria(1.0000),p:"Proteobacteria"(1.0000),c:Alphaproteobacteria(1.0000),o:Rhizobiales(0.7900),f:Methylobacteriaceae(0.3400),g:Microvirga(0.3400)	+	d:Bacteria,p:"Proteobacteria",c:Alphaproteobacteria
Otu10129	d:Bacteria(1.0000),p:"Proteobacteria"(0.9600),c:Alphaproteobacteria(0.5700),o:Alphaproteobacteria_incertae_sedis(0.4800),f:Hydrogenophilaceae(0.3700),g:Geminicoccus(0.4800)	+	d:Bacteria,p:"Proteobacteria"
Otu10133	d:Bacteria(1.0000),p:"Bacteroidetes"(1.0000),c:Sphingobacteriia(0.9600),o:"Sphingobacteriales"(0.9600),f:Sphingobacteriaceae(0.9600),g:Mucilaginibacter(0.5500)	+	d:Bacteria,p:"Bacteroidetes",c:Sphingobacteriia,o:"Sphingobacteriales",f:Sphingobacteriaceae
Otu10131	d:Bacteria(1.0000),p:"Proteobacteria"(1.0000),c:Betaproteobacteria(1.0000),o:Burkholderiales(1.0000),f:Comamonadaceae(1.0000),g:Acidovorax(0.8400)	+	d:Bacteria,p:"Proteobacteria",c:Betaproteobacteria,o:Burkholderiales,f:Comamonadaceae,g:Acidovorax
Otu10132	d:Bacteria(1.0000),p:"Actinobacteria"(1.0000),c:Actinobacteria(1.0000),o:Solirubrobacterales(1.0000),f:Solirubrobacteraceae(1.0000),g:Solirubrobacter(1.0000)	+	d:Bacteria,p:"Actinobacteria",c:Actinobacteria,o:Solirubrobacterales,f:Solirubrobacteraceae,g:Solirubrobacter
Otu10138	d:Bacteria(0.8200),p:"Proteobacteria"(0.2200),c:Gammaproteobacteria(0.1200),o:Petrotogales(0.1100),f:Petrotogaceae(0.1100),g:Meiothermus(0.0800)	+	d:Bacteria
Otu10135	d:Bacteria(1.0000),p:Firmicutes(0.2500),c:Clostridia(0.2500),o:Desulfovibrionales(0.1800),f:Desulfovibrionaceae(0.1700),g:Desulfovibrio(0.1700)	+	d:Bacteria
Otu10134	d:Bacteria(1.0000),p:"Proteobacteria"(1.0000),c:Deltaproteobacteria(1.0000),o:Bdellovibrionales(1.0000),f:Bdellovibrionaceae(1.0000),g:Bdellovibrio(1.0000)	+	d:Bacteria,p:"Proteobacteria",c:Deltaproteobacteria,o:Bdellovibrionales,f:Bdellovibrionaceae,g:Bdellovibrio
Otu10139	d:Bacteria(0.9200),p:"Actinobacteria"(0.2700),c:Actinobacteria(0.2700),o:Actinomycetales(0.2700),f:Thermomonosporaceae(0.1200),g:Actinomadura(0.1000)	-	d:Bacteria
Otu10137	d:Bacteria(1.0000),p:"Actinobacteria"(0.9500),c:Actinobacteria(0.9500),o:Rubrobacterales(0.9500),f:Rubrobacteraceae(0.9500),g:Rubrobacter(0.9500)	+	d:Bacteria,p:"Actinobacteria",c:Actinobacteria,o:Rubrobacterales,f:Rubrobacteraceae,g:Rubrobacter
Otu10136	d:Bacteria(1.0000),p:"Proteobacteria"(0.8200),c:Deltaproteobacteria(0.8100),o:Bdellovibrionales(0.8100),f:Bdellovibrionaceae(0.8100),g:Bdellovibrio(0.8100)	+	d:Bacteria,p:"Proteobacteria",c:Deltaproteobacteria,o:Bdellovibrionales,f:Bdellovibrionaceae,g:Bdellovibrio
Otu10140	d:Bacteria(0.9200),p:"Bacteroidetes"(0.2600),c:"Bacteroidia"(0.1400),o:"Bacteroidales"(0.1400),f:"Prevotellaceae"(0.1200),g:Prevotella(0.1200)	-	d:Bacteria
Otu10141	d:Bacteria(0.9400),p:"Proteobacteria"(0.4900),c:Gammaproteobacteria(0.4200),o:Pseudomonadales(0.1300),f:Pseudomonadaceae(0.0900),g:Pseudomonas(0.0900)	+	d:Bacteria
Otu10142	d:Bacteria(0.9900),p:Firmicutes(0.3600),c:Bacilli(0.2700),o:Lactobacillales(0.2300),f:Streptococcaceae(0.1200),g:Leuconostoc(0.0900)	+	d:Bacteria
Otu10143	d:Bacteria(0.9800),p:"Proteobacteria"(0.2700),c:Bacilli(0.1700),o:Bacillales(0.1400),f:"Prevotellaceae"(0.0700),g:Prevotella(0.0500)	+	d:Bacteria
Otu10144	d:Bacteria(0.8500),p:"Proteobacteria"(0.4500),c:Gammaproteobacteria(0.4000),o:Oceanospirillales(0.1500),f:Halomonadaceae(0.1300),g:Halomonas(0.1200)	-	d:Bacteria
Otu10146	d:Bacteria(0.8900),p:"Proteobacteria"(0.5600),c:Betaproteobacteria(0.2900),o:Rhizobiales(0.1500),f:Lactobacillaceae(0.0900),g:Lactobacillus(0.0800)	+	d:Bacteria
Otu10145	d:Bacteria(0.8300),p:"Proteobacteria"(0.2800),c:Gammaproteobacteria(0.2000),o:Clostridiales(0.1300),f:Ectothiorhodospiraceae(0.0900),g:Ectothiorhodospira(0.0900)	+	d:Bacteria
Otu10147	d:Bacteria(0.8800),p:Firmicutes(0.2200),c:Actinobacteria(0.1600),o:Bacillales(0.1300),f:Thermoactinomycetaceae_2(0.0900),g:Mechercharimyces(0.0900)	+	d:Bacteria
Otu10151	d:Bacteria(0.9800),p:"Proteobacteria"(0.2700),c:Mollicutes(0.2000),o:Actinomycetales(0.1800),f:Mycoplasmataceae(0.1800),g:Mycoplasma(0.1800)	+	d:Bacteria
Otu10148	d:Bacteria(0.9600),p:"Proteobacteria"(0.5100),c:Actinobacteria(0.2100),o:Actinomycetales(0.1600),f:Burkholderiaceae(0.0800),g:Burkholderia(0.0800)	+	d:Bacteria
Otu10149	d:Bacteria(1.0000),p:"Bacteroidetes"(0.9600),c:Flavobacteriia(0.6000),o:"Flavobacteriales"(0.6000),f:Flavobacteriaceae(0.6000),g:Salegentibacter(0.3200)	+	d:Bacteria,p:"Bacteroidetes"
Otu10156	d:Bacteria(0.8700),p:"Bacteroidetes"(0.2100),c:Flavobacteriia(0.1400),o:"Flavobacteriales"(0.1400),f:Flavobacteriaceae(0.1400),g:Euglenida(0.1000)	-	d:Bacteria
Otu10157	d:Bacteria(1.0000),p:"Bacteroidetes"(0.3200),c:Clostridia(0.1900),o:Clostridiales(0.1400),f:Flavobacteriaceae(0.1300),g:Parcubacteria_genera_incertae_sedis(0.0600)	+	d:Bacteria
Otu10155	d:Bacteria(0.6000),p:"Euryarchaeota"(0.3100),c:Halobacteria(0.1500),o:Desulfurobacteriales(0.1200),f:Desulfurobacteriaceae(0.1200),g:Streptophyta(0.0900)	+
Otu10158	d:Bacteria(0.9500),p:Firmicutes(0.1700),c:Clostridia(0.1200),o:Clostridiales(0.1200),f:Anaerolineaceae(0.0800),g:Microgenomates_genera_incertae_sedis(0.0900)	-	d:Bacteria
Otu10150	d:Bacteria(1.0000),p:"Acidobacteria"(1.0000),c:Acidobacteria_Gp3(1.0000),g:Gp3(1.0000)	+	d:Bacteria,p:"Acidobacteria",c:Acidobacteria_Gp3,g:Gp3
Otu10152	d:Bacteria(1.0000),p:"Bacteroidetes"(1.0000),c:Sphingobacteriia(1.0000),o:"Sphingobacteriales"(1.0000),f:Chitinophagaceae(1.0000),g:Ferruginibacter(0.9800)	+	d:Bacteria,p:"Bacteroidetes",c:Sphingobacteriia,o:"Sphingobacteriales",f:Chitinophagaceae,g:Ferruginibacter
Otu10153	d:Bacteria(1.0000),p:"Acidobacteria"(1.0000),c:Acidobacteria_Gp4(1.0000),g:Blastocatella(1.0000)	+	d:Bacteria,p:"Acidobacteria",c:Acidobacteria_Gp4,g:Blastocatella
Otu10159	d:Bacteria(0.9900),p:"Proteobacteria"(0.3300),c:Deltaproteobacteria(0.2000),o:Myxococcales(0.1800),f:Cystobacteraceae(0.1400),g:Anaeromyxobacter(0.1400)	+	d:Bacteria
Otu10160	d:Bacteria(0.9200),p:"Proteobacteria"(0.2800),c:Gammaproteobacteria(0.1800),o:"Sphingobacteriales"(0.1400),f:Chitinophagaceae(0.1400),g:Niabella(0.0600)	+	d:Bacteria
Otu10167	d:Bacteria(0.9100),p:"Tenericutes"(0.1900),c:Mollicutes(0.1900),o:Mycoplasmatales(0.1700),f:Mycoplasmataceae(0.1700),g:Mycoplasma(0.1700)	+	d:Bacteria
Otu10165	d:Bacteria(0.9900),p:"Proteobacteria"(0.3300),c:Mollicutes(0.2500),o:Mycoplasmatales(0.2500),f:Mycoplasmataceae(0.2500),g:Mycoplasma(0.2500)	-	d:Bacteria
Otu10162	d:Bacteria(0.9900),p:"Proteobacteria"(0.3700),c:Gammaproteobacteria(0.1700),o:Rhizobiales(0.1200),f:Flavobacteriaceae(0.1000),g:Saccharibacteria_genera_incertae_sedis(0.0900)	-	d:Bacteria
Otu10164	d:Bacteria(0.8000),p:"Bacteroidetes"(0.2200),c:Actinobacteria(0.1700),o:Bifidobacteriales(0.1100),f:Bifidobacteriaceae(0.1100),g:Bifidobacterium(0.0900)	-	d:Bacteria
Otu10168	d:Bacteria(0.9500),p:Firmicutes(0.3100),c:Clostridia(0.1600),o:"Bacteroidales"(0.1600),f:"Prevotellaceae"(0.1000),g:Prevotella(0.1000)	-	d:Bacteria
Otu10161	d:Bacteria(0.9700),p:"Actinobacteria"(0.4000),c:Actinobacteria(0.4000),o:Actinomycetales(0.4000),f:Streptomycetaceae(0.1900),g:Streptomyces(0.1400)	+	d:Bacteria
Otu10163	d:Bacteria(0.9500),p:"Actinobacteria"(0.3800),c:Actinobacteria(0.3800),o:Actinomycetales(0.3300),f:Micrococcaceae(0.0700),g:Kocuria(0.0700)	+	d:Bacteria
Otu10154	d:Bacteria(1.0000),p:"Proteobacteria"(1.0000),c:Alphaproteobacteria(1.0000),o:Rhizobiales(1.0000),f:Methylobacteriaceae(0.8600),g:Microvirga(0.8600)	+	d:Bacteria,p:"Proteobacteria",c:Alphaproteobacteria,o:Rhizobiales,f:Methylobacteriaceae,g:Microvirga
Otu10166	d:Bacteria(0.8400),p:"Actinobacteria"(0.3000),c:Actinobacteria(0.3000),o:Actinomycetales(0.2900),f:Streptomycetaceae(0.2700),g:Streptomyces(0.2400)	+	d:Bacteria
Otu10171	d:Bacteria(0.9900),p:"Proteobacteria"(0.3100),c:Alphaproteobacteria(0.1600),o:Lactobacillales(0.1000),f:Lactobacillaceae(0.1000),g:Lactobacillus(0.1000)	-	d:Bacteria
Otu10170	d:Bacteria(0.9400),p:Firmicutes(0.2100),c:Bacilli(0.1300),o:"Bacteroidales"(0.0800),f:"Porphyromonadaceae"(0.0600),g:Butyricimonas(0.0600)	-	d:Bacteria
Otu10169	d:Bacteria(1.0000),p:Firmicutes(0.2400),c:Actinobacteria(0.1500),o:Actinomycetales(0.1500),f:Flavobacteriaceae(0.1000),g:Desulfobacter(0.0700)	+	d:Bacteria
Otu10175	d:Bacteria(0.9300),p:"Proteobacteria"(0.4400),c:Betaproteobacteria(0.2700),o:Burkholderiales(0.2200),f:Comamonadaceae(0.1900),g:Limnohabitans(0.1000)	-	d:Bacteria
Otu10172	d:Bacteria(0.9800),p:"Proteobacteria"(0.4100),c:Betaproteobacteria(0.2200),o:Clostridiales(0.2200),f:Enterobacteriaceae(0.0800),g:Massilia(0.0600)	+	d:Bacteria
Otu10177	d:Bacteria(1.0000),p:Firmicutes(0.3800),c:Clostridia(0.2200),o:Clostridiales(0.2200),f:Peptococcaceae_2(0.1100),g:Desulfotomaculum(0.0600)	+	d:Bacteria
Otu10173	d:Bacteria(0.9900),p:"Proteobacteria"(0.5200),c:Betaproteobacteria(0.2200),o:Burkholderiales(0.1600),f:Burkholderiaceae(0.1100),g:Burkholderia(0.0700)	+	d:Bacteria
Otu10174	d:Bacteria(0.9900),p:"Proteobacteria"(0.4300),c:Betaproteobacteria(0.2100),o:Actinomycetales(0.1600),f:Burkholderiaceae(0.0800),g:Lactobacillus(0.0700)	+	d:Bacteria
Otu10178	d:Bacteria(0.9500),p:Firmicutes(0.3700),c:Bacilli(0.2300),o:Lactobacillales(0.1700),f:Lactobacillaceae(0.1300),g:Lactobacillus(0.1300)	+	d:Bacteria
Otu10176	d:Bacteria(0.9900),p:"Actinobacteria"(0.3900),c:Actinobacteria(0.3900),o:Actinomycetales(0.3300),f:Micromonosporaceae(0.0600),g:Amycolatopsis(0.0600)	+	d:Bacteria
Otu10179	d:Bacteria(0.9700),p:"Proteobacteria"(0.3100),c:Gammaproteobacteria(0.1800),o:Actinomycetales(0.1200),f:Desulfobacteraceae(0.0700),g:Desulfotignum(0.0700)	+	d:Bacteria
Otu10181	d:Bacteria(0.9600),p:"Bacteroidetes"(0.3200),c:Flavobacteriia(0.2400),o:"Flavobacteriales"(0.2400),f:Flavobacteriaceae(0.2400),g:Chryseobacterium(0.1100)	+	d:Bacteria
Otu10182	d:Bacteria(0.9600),p:"Proteobacteria"(0.2900),c:Chlamydiia(0.2300),o:Chlamydiales(0.2300),f:Chlamydiaceae(0.2300),g:Chlamydophila(0.1600)	+	d:Bacteria
Otu10180	d:Bacteria(0.9900),p:"Actinobacteria"(0.3500),c:Actinobacteria(0.3500),o:Actinomycetales(0.3000),f:Streptomycetaceae(0.1900),g:Streptomyces(0.1700)	+	d:Bacteria
Otu10183	d:Bacteria(0.7800),p:Firmicutes(0.3700),c:Clostridia(0.2400),o:Clostridiales(0.2000),f:Halobacteriaceae(0.1600),g:Halococcus(0.1000)	-
Otu10188	d:Bacteria(0.9600),p:"Bacteroidetes"(0.4700),c:Sphingobacteriia(0.1600),o:"Sphingobacteriales"(0.1600),f:Chitinophagaceae(0.1600),g:Prevotella(0.0900)	+	d:Bacteria
Otu10186	d:Bacteria(1.0000),p:"Proteobacteria"(0.5000),c:Alphaproteobacteria(0.2900),o:Rhodospirillales(0.2200),f:Acetobacteraceae(0.1700),g:Lactobacillus(0.1100)	-	d:Bacteria
Otu10187	d:Bacteria(0.9000),p:Firmicutes(0.3100),c:Clostridia(0.1500),o:Clostridiales(0.1400),f:Mycoplasmataceae(0.1100),g:Mycoplasma(0.1000)	-	d:Bacteria
Otu10185	d:Bacteria(1.0000),p:Firmicutes(0.5800),c:Bacilli(0.3200),o:Clostridiales(0.2600),f:Planococcaceae(0.0900),g:Sporosarcina(0.0900)	+	d:Bacteria
Otu10184	d:Bacteria(0.9800),p:Firmicutes(0.3300),c:Gammaproteobacteria(0.1700),o:Alteromonadales(0.1300),f:Alteromonadaceae(0.1000),g:Lactobacillus(0.0700)	+	d:Bacteria
Otu10189	d:Bacteria(0.9900),p:Firmicutes(0.3900),c:Clostridia(0.2400),o:Clostridiales(0.2200),f:Clostridiaceae_1(0.1000),g:Clostridium_sensu_stricto(0.0600)	+	d:Bacteria
Otu10191	d:Bacteria(0.9100),p:"Proteobacteria"(0.5400),c:Gammaproteobacteria(0.4000),o:Gammaproteobacteria_incertae_sedis(0.2900),f:Pasteurellaceae(0.0700),g:Candidatus_Carsonella(0.2900)	+	d:Bacteria
Otu10190	d:Bacteria(0.9200),p:"Actinobacteria"(0.2600),c:Actinobacteria(0.2600),o:Actinomycetales(0.2500),f:Enterobacteriaceae(0.0800),g:Streptomyces(0.0800)	+	d:Bacteria
Otu10193	d:Bacteria(0.9700),p:"Proteobacteria"(0.2700),c:Bacilli(0.2100),o:Lactobacillales(0.1300),f:Lactobacillaceae(0.1000),g:Lactobacillus(0.1000)	+	d:Bacteria
Otu10194	d:Bacteria(0.6400),p:"Euryarchaeota"(0.3200),c:"Methanomicrobia"(0.1600),o:Methanomicrobiales(0.1400),f:Methanomicrobiaceae(0.1100),g:Methanoculleus(0.0900)	+
Otu10192	d:Bacteria(0.9700),p:"Proteobacteria"(0.3600),c:Gammaproteobacteria(0.1700),o:Actinomycetales(0.1000),f:Cytophagaceae(0.0500),g:Gp2(0.0500)	+	d:Bacteria
Otu10197	d:Bacteria(1.0000),p:"Bacteroidetes"(1.0000),c:Sphingobacteriia(1.0000),o:"Sphingobacteriales"(1.0000),f:Chitinophagaceae(1.0000),g:Ferruginibacter(0.9000)	+	d:Bacteria,p:"Bacteroidetes",c:Sphingobacteriia,o:"Sphingobacteriales",f:Chitinophagaceae,g:Ferruginibacter
Otu10198	d:Bacteria(1.0000),p:"Proteobacteria"(0.9900),c:Deltaproteobacteria(0.9800),o:Bdellovibrionales(0.9800),f:Bacteriovoracaceae(0.9800),g:Peredibacter(0.9800)	+	d:Bacteria,p:"Proteobacteria",c:Deltaproteobacteria,o:Bdellovibrionales,f:Bacteriovoracaceae,g:Peredibacter
Otu10196	d:Bacteria(1.0000),p:"Actinobacteria"(1.0000),c:Actinobacteria(1.0000),o:Solirubrobacterales(1.0000),f:Solirubrobacteraceae(1.0000),g:Solirubrobacter(1.0000)	+	d:Bacteria,p:"Actinobacteria",c:Actinobacteria,o:Solirubrobacterales,f:Solirubrobacteraceae,g:Solirubrobacter
Otu10195	d:Bacteria(1.0000),p:"Proteobacteria"(1.0000),c:Betaproteobacteria(0.4300),o:Burkholderiales(0.4100),f:Oxalobacteraceae(0.2700),g:Pseudomonas(0.2100)	+	d:Bacteria,p:"Proteobacteria"
Otu10204	d:Bacteria(0.8700),p:"Tenericutes"(0.2400),c:Mollicutes(0.2400),o:Mycoplasmatales(0.2400),f:Mycoplasmataceae(0.2400),g:Mycoplasma(0.2400)	-	d:Bacteria
Otu10199	d:Bacteria(1.0000),p:"Bacteroidetes"(1.0000),c:Cytophagia(1.0000),o:Cytophagales(1.0000),f:Cytophagaceae(1.0000),g:Spirosoma(0.9900)	+	d:Bacteria,p:"Bacteroidetes",c:Cytophagia,o:Cytophagales,f:Cytophagaceae,g:Spirosoma
Otu10200	d:Bacteria(1.0000),p:Firmicutes(0.3900),c:Clostridia(0.3800),o:Clostridiales(0.3800),f:Ruminococcaceae(0.3700),g:Armatimonas/Armatimonadetes_gp1(0.3500)	+	d:Bacteria
Otu10202	d:Bacteria(1.0000),p:"Bacteroidetes"(1.0000),c:Cytophagia(1.0000),o:Cytophagales(1.0000),f:Cytophagaceae(1.0000),g:Dyadobacter(1.0000)	+	d:Bacteria,p:"Bacteroidetes",c:Cytophagia,o:Cytophagales,f:Cytophagaceae,g:Dyadobacter
Otu10203	d:Bacteria(1.0000),p:"Bacteroidetes"(1.0000),c:Cytophagia(0.8400),o:Cytophagales(0.8400),f:Cytophagaceae(0.4100),g:Mongoliitalea(0.2100)	+	d:Bacteria,p:"Bacteroidetes",c:Cytophagia,o:Cytophagales
Otu10205	d:Bacteria(0.9800),p:Firmicutes(0.3100),c:Clostridia(0.2700),o:Clostridiales(0.1600),f:Eubacteriaceae(0.1000),g:Dethiobacter(0.1000)	-	d:Bacteria
Otu10201	d:Bacteria(1.0000),p:"Proteobacteria"(1.0000),c:Betaproteobacteria(0.9500),o:Burkholderiales(0.8500),f:Alcaligenaceae(0.6700),g:Derxia(0.6200)	+	d:Bacteria,p:"Proteobacteria",c:Betaproteobacteria,o:Burkholderiales
Otu10206	d:Bacteria(0.8700),p:"Proteobacteria"(0.3300),c:Betaproteobacteria(0.2200),o:Burkholderiales(0.1600),f:Thermaceae(0.1000),g:Meiothermus(0.0900)	+	d:Bacteria
Otu10207	d:Bacteria(0.9600),p:"Proteobacteria"(0.3500),c:Gammaproteobacteria(0.2500),o:"Flavobacteriales"(0.2300),f:Flavobacteriaceae(0.2300),g:Lactobacillus(0.1000)	-	d:Bacteria
Otu10209	d:Archaea(1.0000),p:"Thaumarchaeota"(1.0000),o:Nitrososphaerales(1.0000),f:Nitrososphaeraceae(1.0000),g:Nitrososphaera(1.0000)	+	d:Archaea,p:"Thaumarchaeota",o:Nitrososphaerales,f:Nitrososphaeraceae,g:Nitrososphaera
Otu10208	d:Bacteria(1.0000),p:"Bacteroidetes"(1.0000),c:Sphingobacteriia(0.9900),o:"Sphingobacteriales"(0.9900),f:Sphingobacteriaceae(0.9900),g:Mucilaginibacter(0.4900)	+	d:Bacteria,p:"Bacteroidetes",c:Sphingobacteriia,o:"Sphingobacteriales",f:Sphingobacteriaceae
Otu10210	d:Bacteria(1.0000),p:"Acidobacteria"(0.9800),c:Acidobacteria_Gp4(0.9700),o:Rhodospirillales(0.0100),f:Rhodospirillaceae(0.0100),g:Gp4(0.8900)	+	d:Bacteria,p:"Acidobacteria",c:Acidobacteria_Gp4
Otu10214	d:Bacteria(1.0000),p:"Planctomycetes"(0.7900),c:Planctomycetia(0.7900),o:Planctomycetales(0.7900),f:Planctomycetaceae(0.7900),g:Blastopirellula(0.4200)	+	d:Bacteria
Otu10212	d:Bacteria(1.0000),p:"Bacteroidetes"(1.0000),c:Sphingobacteriia(1.0000),o:"Sphingobacteriales"(1.0000),f:Chitinophagaceae(1.0000),g:Niastella(0.7400)	+	d:Bacteria,p:"Bacteroidetes",c:Sphingobacteriia,o:"Sphingobacteriales",f:Chitinophagaceae
Otu10211	d:Bacteria(1.0000),p:Cyanobacteria/Chloroplast(1.0000),c:Cyanobacteria(1.0000),f:Family_I(0.6800),g:GpI(0.6800)	+	d:Bacteria,p:Cyanobacteria/Chloroplast,c:Cyanobacteria
Otu10215	d:Bacteria(0.7000),p:"Euryarchaeota"(0.3000),c:Halobacteria(0.2800),o:Haloferacales(0.2800),f:Haloferacaceae(0.2800),g:Halorubrum(0.2500)	-
Otu10218	d:Bacteria(0.9900),p:Firmicutes(0.2800),c:Clostridia(0.2100),o:Clostridiales(0.2000),f:Streptomycetaceae(0.1000),g:Leptospirillum(0.1000)	+	d:Bacteria
Otu10217	d:Bacteria(0.9000),p:"Proteobacteria"(0.2300),c:Actinobacteria(0.2200),o:Actinomycetales(0.2200),f:Streptomycetaceae(0.1200),g:Streptomyces(0.1200)	-	d:Bacteria
Otu10213	d:Bacteria(1.0000),p:"Bacteroidetes"(1.0000),c:Cytophagia(1.0000),o:Cytophagales(1.0000),f:Cytophagaceae(1.0000),g:Hymenobacter(1.0000)	+	d:Bacteria,p:"Bacteroidetes",c:Cytophagia,o:Cytophagales,f:Cytophagaceae,g:Hymenobacter
Otu10216	d:Archaea(0.5500),p:"Euryarchaeota"(0.4900),c:Halobacteria(0.3100),o:Haloferacales(0.2100),f:Haloferacaceae(0.2100),g:Halorubrum(0.2000)	+
Otu10219	d:Bacteria(0.8600),p:"Bacteroidetes"(0.2200),c:Flavobacteriia(0.1800),o:"Flavobacteriales"(0.1800),f:Flavobacteriaceae(0.1800),g:Woesearchaeota_Incertae_Sedis_AR17(0.0800)	+	d:Bacteria
Otu10220	d:Bacteria(0.9500),p:Firmicutes(0.3200),c:Clostridia(0.1500),o:Clostridiales(0.1500),f:Veillonellaceae(0.0800),g:Tindallia(0.0700)	+	d:Bacteria
Otu10222	d:Bacteria(0.9900),p:"Proteobacteria"(0.5100),c:Gammaproteobacteria(0.3500),o:Pseudomonadales(0.1800),f:Pseudomonadaceae(0.1400),g:Pseudomonas(0.1400)	+	d:Bacteria
Otu10223	d:Bacteria(0.9600),p:Firmicutes(0.3200),c:"Chlorobia"(0.2200),o:Chlorobiales(0.2200),f:Chlorobiaceae(0.2200),g:Chlorobium(0.1900)	-	d:Bacteria
Otu10225	d:Bacteria(0.9500),p:"Proteobacteria"(0.3800),c:Actinobacteria(0.2000),o:Actinomycetales(0.1700),f:Streptomycetaceae(0.1000),g:Streptomyces(0.0500)	+	d:Bacteria
Otu10227	d:Bacteria(1.0000),p:"Proteobacteria"(0.5200),c:Gammaproteobacteria(0.3200),o:Alteromonadales(0.2300),f:Alteromonadaceae(0.2100),g:Paraglaciecola(0.2000)	+	d:Bacteria
Otu10228	d:Bacteria(0.8700),p:"Actinobacteria"(0.3200),c:Actinobacteria(0.3200),o:Actinomycetales(0.3200),f:Streptomycetaceae(0.1300),g:Streptomyces(0.1300)	-	d:Bacteria
Otu10221	d:Bacteria(1.0000),p:"Proteobacteria"(1.0000),c:Alphaproteobacteria(1.0000),o:Rhodospirillales(1.0000),f:Acetobacteraceae(1.0000),g:Roseomonas(0.9800)	+	d:Bacteria,p:"Proteobacteria",c:Alphaproteobacteria,o:Rhodospirillales,f:Acetobacteraceae,g:Roseomonas
Otu10224	d:Bacteria(1.0000),p:"Proteobacteria"(1.0000),c:Alphaproteobacteria(1.0000),o:Rhodobacterales(0.8900),f:Rhodobacteraceae(0.8900),g:Rhodobacter(0.5500)	+	d:Bacteria,p:"Proteobacteria",c:Alphaproteobacteria,o:Rhodobacterales,f:Rhodobacteraceae
Otu10226	d:Bacteria(1.0000),p:"Proteobacteria"(0.7600),c:Alphaproteobacteria(0.4600),o:Sphingomonadales(0.2100),f:Sphingomonadaceae(0.2100),g:Sphingomonas(0.1700)	+	d:Bacteria
Otu10231	d:Bacteria(0.9900),p:"Proteobacteria"(0.3900),c:Clostridia(0.2900),o:Clostridiales(0.2900),f:Peptostreptococcaceae(0.2200),g:Peptostreptococcaceae_incertae_sedis(0.1100)	+	d:Bacteria
Otu10229	d:Bacteria(1.0000),p:"Proteobacteria"(1.0000),c:Alphaproteobacteria(1.0000),o:Caulobacterales(0.4600),f:Caulobacteraceae(0.4500),g:Brevundimonas(0.3400)	+	d:Bacteria,p:"Proteobacteria",c:Alphaproteobacteria
Otu10230	d:Bacteria(1.0000),p:"Actinobacteria"(1.0000),c:Actinobacteria(1.0000),o:Solirubrobacterales(0.9800),f:Conexibacteraceae(0.5000),g:Conexibacter(0.5000)	+	d:Bacteria,p:"Actinobacteria",c:Actinobacteria,o:Solirubrobacterales
Otu10232	d:Bacteria(1.0000),p:Firmicutes(0.2700),c:Cyanobacteria(0.2700),o:Clostridiales(0.1900),f:Family_I(0.2700),g:GpI(0.2700)	+	d:Bacteria
Otu10234	d:Bacteria(1.0000),p:Candidatus_Saccharibacteria(1.0000),g:Saccharibacteria_genera_incertae_sedis(1.0000)	+	d:Bacteria,p:Candidatus_Saccharibacteria,g:Saccharibacteria_genera_incertae_sedis
Otu10233	d:Bacteria(1.0000),p:"Actinobacteria"(1.0000),c:Actinobacteria(1.0000),o:Actinomycetales(1.0000),f:Pseudonocardiaceae(1.0000),g:Pseudonocardia(1.0000)	+	d:Bacteria,p:"Actinobacteria",c:Actinobacteria,o:Actinomycetales,f:Pseudonocardiaceae,g:Pseudonocardia
Otu10235	d:Bacteria(0.9900),p:"Gemmatimonadetes"(0.4500),c:Gemmatimonadetes(0.4500),o:Gemmatimonadales(0.4500),f:Gemmatimonadaceae(0.4500),g:Gemmatimonas(0.4500)	+	d:Bacteria
Otu10236	d:Bacteria(1.0000),p:"Verrucomicrobia"(1.0000),c:Spartobacteria(1.0000),g:Spartobacteria_genera_incertae_sedis(0.8900)	+	d:Bacteria,p:"Verrucomicrobia",c:Spartobacteria,g:Spartobacteria_genera_incertae_sedis
Otu10240	d:Bacteria(1.0000),p:Firmicutes(0.3900),c:Bacilli(0.2100),o:Bacillales(0.2100),f:Anaplasmataceae(0.1100),g:Ehrlichia(0.1000)	+	d:Bacteria
Otu10241	d:Bacteria(1.0000),p:"Proteobacteria"(0.5000),c:Gammaproteobacteria(0.2800),o:Clostridiales(0.1800),f:Spirochaetaceae(0.1000),g:Mannheimia(0.0700)	+	d:Bacteria
Otu10237	d:Bacteria(1.0000),p:"Actinobacteria"(0.8800),c:Actinobacteria(0.8800),o:Acidimicrobiales(0.5100),f:Iamiaceae(0.3800),g:Iamia(0.3800)	+	d:Bacteria,p:"Actinobacteria",c:Actinobacteria
Otu10239	d:Bacteria(1.0000),p:"Bacteroidetes"(0.9900),c:Cytophagia(0.9800),o:Cytophagales(0.9800),f:Flammeovirgaceae(0.0300),g:Chryseolinea(0.4700)	+	d:Bacteria,p:"Bacteroidetes",c:Cytophagia,o:Cytophagales
Otu10238	d:Bacteria(1.0000),p:"Proteobacteria"(1.0000),c:Deltaproteobacteria(0.9900),o:Myxococcales(0.9900),f:Labilitrichaceae(0.9100),g:Labilithrix(0.9100)	+	d:Bacteria,p:"Proteobacteria",c:Deltaproteobacteria,o:Myxococcales,f:Labilitrichaceae,g:Labilithrix
Otu10243	d:Bacteria(1.0000),p:"Proteobacteria"(0.4000),c:Cytophagia(0.3000),o:Cytophagales(0.3000),f:Cytophagaceae(0.2700),g:Rufibacter(0.1500)	+	d:Bacteria
Otu10242	d:Bacteria(1.0000),p:"Proteobacteria"(0.8800),c:Deltaproteobacteria(0.8700),o:Myxococcales(0.7700),f:"Haliangiaceae"(0.3900),g:Haliangium(0.3900)	+	d:Bacteria,p:"Proteobacteria",c:Deltaproteobacteria
Otu10244	d:Bacteria(1.0000),p:Firmicutes(0.4400),c:Bacilli(0.2600),o:Bacillales(0.2500),f:Bacillaceae_1(0.1900),g:Bacillus(0.1900)	+	d:Bacteria
Otu10248	d:Bacteria(1.0000),p:"Bacteroidetes"(0.6600),c:Flavobacteriia(0.3300),o:"Flavobacteriales"(0.3300),f:Flavobacteriaceae(0.3300),g:Frondibacter(0.0900)	+	d:Bacteria
Otu10245	d:Bacteria(1.0000),p:Cyanobacteria/Chloroplast(0.9900),c:Chloroplast(0.9900),o:Actinomycetales(0.0100),f:Chloroplast(0.9900),g:Chlorophyta(0.9100)	+	d:Bacteria,p:Cyanobacteria/Chloroplast,c:Chloroplast
Otu10246	d:Bacteria(1.0000),p:"Proteobacteria"(1.0000),c:Deltaproteobacteria(0.9800),o:Myxococcales(0.9800),f:Nannocystaceae(0.9800),g:Pseudenhygromyxa(0.5500)	+	d:Bacteria,p:"Proteobacteria",c:Deltaproteobacteria,o:Myxococcales,f:Nannocystaceae
Otu10250	d:Bacteria(1.0000),p:"Planctomycetes"(0.7700),c:Planctomycetia(0.7600),o:Planctomycetales(0.7600),f:Planctomycetaceae(0.7600),g:Singulisphaera(0.4000)	+	d:Bacteria
Otu10247	d:Bacteria(1.0000),p:"Proteobacteria"(0.5300),c:Actinobacteria(0.3200),o:Actinomycetales(0.3200),f:Nitrosomonadaceae(0.1600),g:Nitrosomonas(0.1600)	+	d:Bacteria
Otu10249	d:Bacteria(1.0000),p:"Bacteroidetes"(1.0000),c:Cytophagia(1.0000),o:Cytophagales(1.0000),f:Cytophagaceae(1.0000),g:Larkinella(1.0000)	+	d:Bacteria,p:"Bacteroidetes",c:Cytophagia,o:Cytophagales,f:Cytophagaceae,g:Larkinella
Otu10255	d:Bacteria(0.9800),p:Firmicutes(0.4400),c:Bacilli(0.3300),o:Lactobacillales(0.2700),f:Lactobacillaceae(0.1200),g:Pediococcus(0.1000)	+	d:Bacteria
Otu10256	d:Bacteria(0.6900),p:"Proteobacteria"(0.2400),c:Actinobacteria(0.1500),o:Actinomycetales(0.1500),f:Thermoanaerobacteraceae(0.0700),g:"Candidatus_Korarchaeum"(0.1200)	+
Otu10252	d:Bacteria(1.0000),p:"Planctomycetes"(0.6200),c:Planctomycetia(0.6200),o:Planctomycetales(0.6200),f:Planctomycetaceae(0.6200),g:Pirellula(0.1900)	+	d:Bacteria
Otu10251	d:Bacteria(1.0000),p:"Proteobacteria"(1.0000),c:Alphaproteobacteria(1.0000),o:Rhizobiales(1.0000),f:Methylobacteriaceae(1.0000),g:Methylobacterium(1.0000)	+	d:Bacteria,p:"Proteobacteria",c:Alphaproteobacteria,o:Rhizobiales,f:Methylobacteriaceae,g:Methylobacterium
Otu10254	d:Bacteria(1.0000),p:Cyanobacteria/Chloroplast(0.9800),c:Cyanobacteria(0.9800),o:Actinomycetales(0.0100),f:Family_I(0.9500),g:GpI(0.9500)	+	d:Bacteria,p:Cyanobacteria/Chloroplast,c:Cyanobacteria
Otu10253	d:Bacteria(1.0000),p:"Proteobacteria"(1.0000),c:Oligoflexia(1.0000),o:Oligoflexales(1.0000),f:Oligoflexaceae(1.0000),g:Oligoflexus(1.0000)	+	d:Bacteria,p:"Proteobacteria",c:Oligoflexia,o:Oligoflexales,f:Oligoflexaceae,g:Oligoflexus
Otu10257	d:Bacteria(1.0000),p:Firmicutes(0.5800),c:Clostridia(0.5200),o:Clostridiales(0.5100),f:Clostridiaceae_1(0.3800),g:Clostridium_sensu_stricto(0.3800)	+	d:Bacteria
Otu10258	d:Bacteria(1.0000),p:"Planctomycetes"(0.9500),c:Planctomycetia(0.9500),o:Planctomycetales(0.9500),f:Planctomycetaceae(0.9500),g:Thermogutta(0.4700)	+	d:Bacteria,p:"Planctomycetes",c:Planctomycetia,o:Planctomycetales,f:Planctomycetaceae
Otu10265	d:Bacteria(0.9400),p:"Bacteroidetes"(0.3700),c:Flavobacteriia(0.2600),o:"Flavobacteriales"(0.2600),f:Flavobacteriaceae(0.2500),g:Mycoplasma(0.2200)	+	d:Bacteria
Otu10259	d:Bacteria(1.0000),p:"Actinobacteria"(0.9700),c:Actinobacteria(0.9700),o:Acidimicrobiales(0.9600),f:"Acidimicrobineae"_incertae_sedis(0.7800),g:Aciditerrimonas(0.7800)	+	d:Bacteria,p:"Actinobacteria",c:Actinobacteria,o:Acidimicrobiales
Otu10261	d:Bacteria(1.0000),p:Cyanobacteria/Chloroplast(0.9300),c:Cyanobacteria(0.6900),o:Selenomonadales(0.0200),f:Family_XIII(0.5600),g:GpXIII(0.5600)	+	d:Bacteria,p:Cyanobacteria/Chloroplast
Otu10262	d:Bacteria(1.0000),p:Cyanobacteria/Chloroplast(0.9800),c:Chloroplast(0.9300),o:Pseudomonadales(0.0100),f:Chloroplast(0.9300),g:Streptophyta(0.5500)	+	d:Bacteria,p:Cyanobacteria/Chloroplast,c:Chloroplast
Otu10268	d:Bacteria(0.9000),p:Firmicutes(0.2400),c:Clostridia(0.1400),o:Clostridiales(0.1400),f:Flavobacteriaceae(0.1100),g:Moryella(0.0700)	-	d:Bacteria
Otu10260	d:Bacteria(1.0000),p:"Proteobacteria"(1.0000),c:Gammaproteobacteria(0.9600),o:Chromatiales(0.4100),f:Ectothiorhodospiraceae(0.2200),g:Balneatrix(0.1800)	+	d:Bacteria,p:"Proteobacteria",c:Gammaproteobacteria
Otu10263	d:Bacteria(1.0000),p:"Proteobacteria"(1.0000),c:Alphaproteobacteria(1.0000),o:Rhodobacterales(0.9800),f:Rhodobacteraceae(0.9800),g:Albimonas(0.4400)	+	d:Bacteria,p:"Proteobacteria",c:Alphaproteobacteria,o:Rhodobacterales,f:Rhodobacteraceae
Otu10264	d:Bacteria(1.0000),p:"Bacteroidetes"(1.0000),c:Cytophagia(1.0000),o:Cytophagales(1.0000),f:Cytophagaceae(1.0000),g:Hymenobacter(1.0000)	+	d:Bacteria,p:"Bacteroidetes",c:Cytophagia,o:Cytophagales,f:Cytophagaceae,g:Hymenobacter
Otu10269	d:Bacteria(0.8200),p:"Proteobacteria"(0.1900),c:"Methanomicrobia"(0.1200),o:"Bacteroidales"(0.0900),f:Methanosarcinaceae(0.0800),g:Saccharibacteria_genera_incertae_sedis(0.0800)	-	d:Bacteria
Otu10266	d:Bacteria(1.0000),p:"Bacteroidetes"(1.0000),c:Cytophagia(1.0000),o:Cytophagales(1.0000),f:Cyclobacteriaceae(1.0000),g:Algoriphagus(1.0000)	+	d:Bacteria,p:"Bacteroidetes",c:Cytophagia,o:Cytophagales,f:Cyclobacteriaceae,g:Algoriphagus
Otu10270	d:Bacteria(1.0000),p:"Proteobacteria"(0.3000),c:Bacilli(0.2200),o:Bacillales(0.1500),f:"Prevotellaceae"(0.0500),g:Prevotella(0.0500)	+	d:Bacteria
Otu10267	d:Bacteria(1.0000),p:"Actinobacteria"(1.0000),c:Actinobacteria(1.0000),o:Actinomycetales(1.0000),f:Micromonosporaceae(1.0000),g:Catenuloplanes(0.9900)	+	d:Bacteria,p:"Actinobacteria",c:Actinobacteria,o:Actinomycetales,f:Micromonosporaceae,g:Catenuloplanes
Otu10271	d:Bacteria(0.9800),p:"Actinobacteria"(0.2800),c:Actinobacteria(0.2800),o:Actinomycetales(0.2500),f:"Fibrobacteraceae"(0.0800),g:Fibrobacter(0.0800)	+	d:Bacteria
Otu10273	d:Bacteria(0.9500),p:"Proteobacteria"(0.4300),c:Gammaproteobacteria(0.2200),o:Alteromonadales(0.0900),f:Shewanellaceae(0.0700),g:Parcubacteria_genera_incertae_sedis(0.1200)	+	d:Bacteria
Otu10272	d:Bacteria(0.9800),p:"Proteobacteria"(0.2100),c:Flavobacteriia(0.1400),o:"Flavobacteriales"(0.1400),f:Flavobacteriaceae(0.1400),g:Spartobacteria_genera_incertae_sedis(0.1300)	-	d:Bacteria
Otu10275	d:Bacteria(0.9700),p:Firmicutes(0.2900),c:Actinobacteria(0.1600),o:Actinomycetales(0.1500),f:Streptomycetaceae(0.1100),g:Kitasatospora(0.0600)	+	d:Bacteria
Otu10277	d:Bacteria(0.8900),p:"Bacteroidetes"(0.2900),c:Cytophagia(0.1800),o:Cytophagales(0.1800),f:Cyclobacteriaceae(0.0900),g:Echinicola(0.0600)	-	d:Bacteria
Otu10274	d:Bacteria(1.0000),p:Cyanobacteria/Chloroplast(0.9900),c:Chloroplast(0.9900),o:Selenomonadales(0.0100),f:Chloroplast(0.9900),g:Streptophyta(0.9900)	+	d:Bacteria,p:Cyanobacteria/Chloroplast,c:Chloroplast
Otu10278	d:Bacteria(0.9900),p:Firmicutes(0.4800),c:Bacilli(0.4000),o:Lactobacillales(0.3500),f:Lactobacillaceae(0.1900),g:Lactobacillus(0.1400)	+	d:Bacteria
Otu10276	d:Bacteria(1.0000),p:"Proteobacteria"(1.0000),c:Alphaproteobacteria(1.0000),o:Rhizobiales(1.0000),f:Methylocystaceae(1.0000),g:Methylopila(1.0000)	+	d:Bacteria,p:"Proteobacteria",c:Alphaproteobacteria,o:Rhizobiales,f:Methylocystaceae,g:Methylopila
Otu10280	d:Bacteria(1.0000),p:"Acidobacteria"(1.0000),c:Acidobacteria_Gp1(1.0000),g:Edaphobacter(1.0000)	+	d:Bacteria,p:"Acidobacteria",c:Acidobacteria_Gp1,g:Edaphobacter
Otu10281	d:Bacteria(1.0000),p:"Actinobacteria"(0.6100),c:Actinobacteria(0.5600),o:Solirubrobacterales(0.5100),f:Solirubrobacteraceae(0.4500),g:Solirubrobacter(0.4500)	+	d:Bacteria
Otu10282	d:Bacteria(1.0000),p:"Chloroflexi"(0.5300),c:Thermomicrobia(0.4600),o:Sphaerobacterales(0.4600),f:Sphaerobacteraceae(0.4600),g:Sphaerobacter(0.4300)	+	d:Bacteria
Otu10279	d:Bacteria(1.0000),p:"Proteobacteria"(1.0000),c:Deltaproteobacteria(0.9900),o:Myxococcales(0.9800),f:Labilitrichaceae(0.9800),g:Labilithrix(0.9800)	+	d:Bacteria,p:"Proteobacteria",c:Deltaproteobacteria,o:Myxococcales,f:Labilitrichaceae,g:Labilithrix
Otu10284	d:Bacteria(1.0000),p:Firmicutes(0.5000),c:Clostridia(0.3700),o:Clostridiales(0.3200),f:Peptostreptococcaceae(0.0900),g:Acetoanaerobium(0.0800)	+	d:Bacteria
Otu10283	d:Bacteria(1.0000),p:"Proteobacteria"(1.0000),c:Alphaproteobacteria(1.0000),o:Sphingomonadales(1.0000),f:Sphingomonadaceae(1.0000),g:Sphingomonas(0.8600)	+	d:Bacteria,p:"Proteobacteria",c:Alphaproteobacteria,o:Sphingomonadales,f:Sphingomonadaceae,g:Sphingomonas
Otu10285	d:Bacteria(1.0000),p:Candidatus_Saccharibacteria(0.5000),c:Clostridia(0.2300),o:Clostridiales(0.2300),f:Lachnospiraceae(0.1600),g:Saccharibacteria_genera_incertae_sedis(0.5000)	+	d:Bacteria
Otu10286	d:Bacteria(1.0000),p:"Chloroflexi"(0.4000),c:Anaerolineae(0.3500),o:Anaerolineales(0.3500),f:Anaerolineaceae(0.3500),g:Leptolinea(0.1800)	+	d:Bacteria
Otu10287	d:Bacteria(1.0000),p:Firmicutes(0.5700),c:Bacilli(0.2900),o:Bacillales(0.2800),f:Thermoactinomycetaceae_2(0.2500),g:Seinonella(0.2500)	+	d:Bacteria
Otu10291	d:Bacteria(1.0000),p:"Proteobacteria"(0.9300),c:Deltaproteobacteria(0.9300),o:Myxococcales(0.9200),f:Cystobacteraceae(0.4700),g:Cystobacter(0.4700)	+	d:Bacteria,p:"Proteobacteria",c:Deltaproteobacteria,o:Myxococcales
Otu10288	d:Bacteria(1.0000),p:"Bacteroidetes"(1.0000),c:Sphingobacteriia(1.0000),o:"Sphingobacteriales"(1.0000),f:Chitinophagaceae(1.0000),g:Ferruginibacter(0.4400)	+	d:Bacteria,p:"Bacteroidetes",c:Sphingobacteriia,o:"Sphingobacteriales",f:Chitinophagaceae
Otu10289	d:Bacteria(1.0000),p:"Proteobacteria"(1.0000),c:Alphaproteobacteria(1.0000),o:Rickettsiales(0.7700),f:Rickettsiaceae(0.7700),g:Rickettsia(0.7600)	+	d:Bacteria,p:"Proteobacteria",c:Alphaproteobacteria
Otu10290	d:Bacteria(1.0000),p:"Proteobacteria"(1.0000),c:Alphaproteobacteria(1.0000),o:Rhizobiales(1.0000),f:Phyllobacteriaceae(0.9900),g:Mesorhizobium(0.8400)	+	d:Bacteria,p:"Proteobacteria",c:Alphaproteobacteria,o:Rhizobiales,f:Phyllobacteriaceae,g:Mesorhizobium
Otu10294	d:Bacteria(1.0000),p:"Acidobacteria"(1.0000),c:Acidobacteria_Gp6(1.0000),g:Gp6(1.0000)	+	d:Bacteria,p:"Acidobacteria",c:Acidobacteria_Gp6,g:Gp6
Otu10292	d:Bacteria(1.0000),p:"Actinobacteria"(1.0000),c:Actinobacteria(1.0000),o:Actinomycetales(1.0000),f:Thermomonosporaceae(0.4500),g:Actinomadura(0.4500)	+	d:Bacteria,p:"Actinobacteria",c:Actinobacteria,o:Actinomycetales
Otu10293	d:Bacteria(1.0000),p:"Proteobacteria"(1.0000),c:Betaproteobacteria(0.6400),o:Burkholderiales(0.4900),f:Burkholderiaceae(0.3200),g:Burkholderia(0.3200)	+	d:Bacteria,p:"Proteobacteria"
Otu10296	d:Bacteria(1.0000),p:"Planctomycetes"(0.9900),c:Planctomycetia(0.9900),o:Planctomycetales(0.9900),f:Planctomycetaceae(0.9900),g:Aquisphaera(0.8700)	+	d:Bacteria,p:"Planctomycetes",c:Planctomycetia,o:Planctomycetales,f:Planctomycetaceae,g:Aquisphaera
Otu10295	d:Bacteria(1.0000),p:"Acidobacteria"(1.0000),c:Acidobacteria_Gp1(0.9900),g:Gp1(0.9500)	+	d:Bacteria,p:"Acidobacteria",c:Acidobacteria_Gp1,g:Gp1
Otu10297	d:Bacteria(0.9100),p:"Bacteroidetes"(0.4400),c:Flavobacteriia(0.4200),o:"Flavobacteriales"(0.4200),f:Flavobacteriaceae(0.4200),g:Chryseobacterium(0.1200)	+	d:Bacteria
Otu10299	d:Bacteria(0.9600),p:"Proteobacteria"(0.3200),c:Actinobacteria(0.1400),o:Actinomycetales(0.1200),f:Flavobacteriaceae(0.0900),g:Deinococcus(0.0700)	-	d:Bacteria
Otu10306	d:Bacteria(0.9300),p:"Actinobacteria"(0.2400),c:Actinobacteria(0.2400),o:Actinomycetales(0.2400),f:Corynebacteriaceae(0.1700),g:Turicella(0.1700)	+	d:Bacteria
Otu10298	d:Bacteria(1.0000),p:"Bacteroidetes"(1.0000),c:Sphingobacteriia(1.0000),o:"Sphingobacteriales"(1.0000),f:Chitinophagaceae(1.0000),g:Terrimonas(0.6500)	+	d:Bacteria,p:"Bacteroidetes",c:Sphingobacteriia,o:"Sphingobacteriales",f:Chitinophagaceae
Otu10307	d:Bacteria(0.9400),p:"Proteobacteria"(0.1900),c:Mollicutes(0.0800),o:Mycoplasmatales(0.0800),f:Mycoplasmataceae(0.0800),g:Parcubacteria_genera_incertae_sedis(0.1900)	+	d:Bacteria
Otu10301	d:Bacteria(1.0000),p:Cyanobacteria/Chloroplast(0.9600),c:Cyanobacteria(0.9600),o:"Fusobacteriales"(0.0100),f:Family_I(0.4000),g:GpI(0.4000)	+	d:Bacteria,p:Cyanobacteria/Chloroplast,c:Cyanobacteria
Otu10304	d:Bacteria(1.0000),p:"Proteobacteria"(1.0000),c:Alphaproteobacteria(1.0000),o:Rhizobiales(1.0000),f:Methylobacteriaceae(1.0000),g:Microvirga(1.0000)	+	d:Bacteria,p:"Proteobacteria",c:Alphaproteobacteria,o:Rhizobiales,f:Methylobacteriaceae,g:Microvirga
Otu10300	d:Bacteria(1.0000),p:"Actinobacteria"(1.0000),c:Actinobacteria(1.0000),o:Actinomycetales(1.0000),f:Microbacteriaceae(1.0000),g:Agromyces(0.9800)	+	d:Bacteria,p:"Actinobacteria",c:Actinobacteria,o:Actinomycetales,f:Microbacteriaceae,g:Agromyces
Otu10308	d:Bacteria(0.9800),p:Firmicutes(0.3900),c:Bacilli(0.3100),o:Lactobacillales(0.1800),f:Lactobacillaceae(0.1800),g:Lactobacillus(0.1800)	-	d:Bacteria
Otu10302	d:Bacteria(1.0000),p:"Acidobacteria"(1.0000),c:Acidobacteria_Gp4(1.0000),g:Gp4(1.0000)	+	d:Bacteria,p:"Acidobacteria",c:Acidobacteria_Gp4,g:Gp4
Otu10303	d:Bacteria(1.0000),p:"Proteobacteria"(1.0000),c:Alphaproteobacteria(1.0000),o:Sphingomonadales(1.0000),f:Sphingomonadaceae(1.0000),g:Sphingomonas(0.4700)	+	d:Bacteria,p:"Proteobacteria",c:Alphaproteobacteria,o:Sphingomonadales,f:Sphingomonadaceae
Otu10309	d:Bacteria(0.9700),p:"Proteobacteria"(0.3000),c:Epsilonproteobacteria(0.1600),o:Campylobacterales(0.1400),f:Chloroplast(0.1400),g:Mycoplasma(0.1200)	+	d:Bacteria
Otu10305	d:Bacteria(1.0000),p:"Proteobacteria"(1.0000),c:Alphaproteobacteria(1.0000),o:Rhodobacterales(1.0000),f:Rhodobacteraceae(1.0000),g:Gemmobacter(0.8800)	+	d:Bacteria,p:"Proteobacteria",c:Alphaproteobacteria,o:Rhodobacterales,f:Rhodobacteraceae,g:Gemmobacter
Otu10310	d:Bacteria(0.9500),p:"Proteobacteria"(0.3800),c:"Bacteroidia"(0.2600),o:"Bacteroidales"(0.2600),f:"Prevotellaceae"(0.1500),g:Alloprevotella(0.1000)	-	d:Bacteria
Otu10311	d:Bacteria(0.8300),p:"Proteobacteria"(0.4900),c:Betaproteobacteria(0.2600),o:Burkholderiales(0.1400),f:Cytophagaceae(0.0700),g:Fibrisoma(0.0500)	+	d:Bacteria
Otu10313	d:Bacteria(0.9100),p:"Proteobacteria"(0.3000),c:Actinobacteria(0.1900),o:Actinomycetales(0.1900),f:Legionellaceae(0.0900),g:Legionella(0.0900)	-	d:Bacteria
Otu10314	d:Bacteria(0.9700),p:Firmicutes(0.2600),c:Clostridia(0.1500),o:Clostridiales(0.1300),f:Cytophagaceae(0.0900),g:Treponema(0.0600)	-	d:Bacteria
Otu10318	d:Archaea(0.5300),p:"Euryarchaeota"(0.3900),c:Actinobacteria(0.1800),o:Actinomycetales(0.1800),f:Methanocaldococcaceae(0.1600),g:Methanocaldococcus(0.1500)	+
Otu10317	d:Bacteria(0.9200),p:Firmicutes(0.3000),c:Gammaproteobacteria(0.1500),o:Lactobacillales(0.1000),f:Spirochaetaceae(0.0700),g:Treponema(0.0700)	+	d:Bacteria
Otu10316	d:Bacteria(0.9200),p:"Bacteroidetes"(0.4200),c:Cytophagia(0.1900),o:Cytophagales(0.1900),f:Cytophagaceae(0.1700),g:Prevotella(0.1200)	+	d:Bacteria
Otu10315	d:Bacteria(0.9900),p:"Actinobacteria"(0.3900),c:Actinobacteria(0.3900),o:Actinomycetales(0.3500),f:Thermoactinomycetaceae_1(0.0800),g:Kroppenstedtia(0.0700)	+	d:Bacteria
Otu10312	d:Bacteria(1.0000),p:"Proteobacteria"(0.4500),c:Gammaproteobacteria(0.3300),o:Aeromonadales(0.1200),f:Aeromonadaceae(0.1200),g:Aeromonas(0.1200)	+	d:Bacteria
Otu10319	d:Bacteria(0.9400),p:"Bacteroidetes"(0.3500),c:"Bacteroidia"(0.2900),o:"Bacteroidales"(0.2900),f:"Porphyromonadaceae"(0.2400),g:Porphyromonas(0.1600)	+	d:Bacteria
Otu10320	d:Bacteria(0.8200),p:"Proteobacteria"(0.1600),c:Deinococci(0.1400),o:Deinococcales(0.1300),f:Deinococcaceae(0.1300),g:Deinococcus(0.1300)	-	d:Bacteria
Otu10321	d:Bacteria(0.8700),p:"Proteobacteria"(0.4200),c:Gammaproteobacteria(0.1900),o:Desulfovibrionales(0.0600),f:Desulfovibrionaceae(0.0600),g:Candidatus_Nanosalina(0.0800)	+	d:Bacteria
Otu10323	d:Bacteria(0.9000),p:Firmicutes(0.4400),c:Clostridia(0.2400),o:Clostridiales(0.2400),f:Lachnospiraceae(0.1900),g:Streptococcus(0.1000)	-	d:Bacteria
Otu10322	d:Bacteria(0.8700),p:Firmicutes(0.4200),c:Clostridia(0.2000),o:Clostridiales(0.1800),f:Thermococcaceae(0.1000),g:Thermococcus(0.0900)	-	d:Bacteria
Otu10328	d:Bacteria(0.8900),p:"Proteobacteria"(0.4500),c:Gammaproteobacteria(0.2600),o:Oceanospirillales(0.1500),f:Halomonadaceae(0.1500),g:Kushneria(0.0900)	-	d:Bacteria
Otu10326	d:Bacteria(0.8000),p:"Actinobacteria"(0.2800),c:Actinobacteria(0.2800),o:Actinomycetales(0.2700),f:Streptomycetaceae(0.1800),g:Streptomyces(0.1500)	+	d:Bacteria
Otu10324	d:Bacteria(1.0000),p:candidate_division_WPS-1(0.7600),c:Flavobacteriia(0.1700),o:"Flavobacteriales"(0.1700),f:Flavobacteriaceae(0.1700),g:WPS-1_genera_incertae_sedis(0.7600)	+	d:Bacteria
Otu10329	d:Bacteria(0.8000),p:Firmicutes(0.2300),c:Halobacteria(0.1300),o:Bacillales(0.1100),f:Halobacteriaceae(0.0800),g:Haladaptatus(0.0600)	+	d:Bacteria
Otu10327	d:Bacteria(0.9800),p:"Proteobacteria"(0.5600),c:Betaproteobacteria(0.2300),o:Burkholderiales(0.1900),f:Burkholderiaceae(0.1300),g:Polynucleobacter(0.1000)	+	d:Bacteria
Otu10330	d:Bacteria(1.0000),p:"Verrucomicrobia"(0.9800),c:Spartobacteria(0.9200),o:Puniceicoccales(0.0400),f:Puniceicoccaceae(0.0400),g:Spartobacteria_genera_incertae_sedis(0.5900)	+	d:Bacteria,p:"Verrucomicrobia",c:Spartobacteria
Otu10325	d:Bacteria(1.0000),p:"Proteobacteria"(1.0000),c:Alphaproteobacteria(1.0000),o:Sphingomonadales(0.9500),f:Sphingomonadaceae(0.9500),g:Sphingomonas(0.6700)	+	d:Bacteria,p:"Proteobacteria",c:Alphaproteobacteria,o:Sphingomonadales,f:Sphingomonadaceae
Otu10331	d:Bacteria(1.0000),p:"Actinobacteria"(0.7300),c:Actinobacteria(0.7300),o:Rubrobacterales(0.5900),f:Rubrobacteraceae(0.5900),g:Rubrobacter(0.5900)	+	d:Bacteria
Otu10338	d:Bacteria(0.9500),p:Firmicutes(0.3300),c:Clostridia(0.3100),o:Clostridiales(0.3100),f:Eubacteriaceae(0.2900),g:Eubacterium(0.2900)	+	d:Bacteria
Otu10332	d:Bacteria(1.0000),p:"Acidobacteria"(1.0000),c:Acidobacteria_Gp3(1.0000),g:Gp3(0.9800)	+	d:Bacteria,p:"Acidobacteria",c:Acidobacteria_Gp3,g:Gp3
Otu10333	d:Bacteria(1.0000),p:"Armatimonadetes"(1.0000),c:Chthonomonadetes(1.0000),o:Chthonomonadales(1.0000),f:Chthonomonadaceae(1.0000),g:Chthonomonas/Armatimonadetes_gp3(1.0000)	+	d:Bacteria,p:"Armatimonadetes",c:Chthonomonadetes,o:Chthonomonadales,f:Chthonomonadaceae,g:Chthonomonas/Armatimonadetes_gp3
Otu10334	d:Bacteria(1.0000),p:"Proteobacteria"(0.9700),c:Alphaproteobacteria(0.6600),o:Alphaproteobacteria_incertae_sedis(0.3900),f:Sphingomonadaceae(0.1300),g:Geminicoccus(0.3900)	+	d:Bacteria,p:"Proteobacteria"
Otu10337	d:Bacteria(1.0000),p:"Armatimonadetes"(0.9800),c:Fimbriimonadia(0.3700),o:Fimbriimonadales(0.3700),f:Fimbriimonadaceae(0.3700),g:Armatimonadetes_gp5(0.6100)	+	d:Bacteria,p:"Armatimonadetes"
Otu10336	d:Bacteria(1.0000),p:"Gemmatimonadetes"(0.3900),c:Gemmatimonadetes(0.3900),o:Gemmatimonadales(0.3900),f:Gemmatimonadaceae(0.3900),g:Gemmatimonas(0.3900)	+	d:Bacteria
Otu10335	d:Bacteria(1.0000),p:"Proteobacteria"(0.9700),c:Deltaproteobacteria(0.9100),o:Myxococcales(0.6700),f:Cystobacteraceae(0.6200),g:Cystobacter(0.6200)	+	d:Bacteria,p:"Proteobacteria",c:Deltaproteobacteria
Otu10339	d:Bacteria(1.0000),p:"Proteobacteria"(0.5700),c:Gammaproteobacteria(0.2700),o:"Enterobacteriales"(0.2300),f:Enterobacteriaceae(0.2300),g:Hafnia(0.2000)	+	d:Bacteria
Otu10340	d:Bacteria(1.0000),p:"Actinobacteria"(0.9900),c:Actinobacteria(0.9900),o:Acidimicrobiales(0.9900),f:"Acidimicrobineae"_incertae_sedis(0.9000),g:Aciditerrimonas(0.9000)	+	d:Bacteria,p:"Actinobacteria",c:Actinobacteria,o:Acidimicrobiales,f:"Acidimicrobineae"_incertae_sedis,g:Aciditerrimonas
Otu10342	d:Bacteria(1.0000),p:"Bacteroidetes"(1.0000),c:Cytophagia(1.0000),o:Cytophagales(1.0000),f:Cytophagaceae(1.0000),g:Hymenobacter(1.0000)	+	d:Bacteria,p:"Bacteroidetes",c:Cytophagia,o:Cytophagales,f:Cytophagaceae,g:Hymenobacter
Otu10344	d:Bacteria(1.0000),p:"Proteobacteria"(0.6700),c:Deltaproteobacteria(0.3100),o:Actinomycetales(0.1700),f:Enterobacteriaceae(0.1100),g:Reyranella(0.0900)	+	d:Bacteria
Otu10341	d:Bacteria(1.0000),p:Firmicutes(0.7000),c:Bacilli(0.6300),o:Bacillales(0.3900),f:Bacillaceae_2(0.2000),g:Gp16(0.2000)	+	d:Bacteria
Otu10343	d:Bacteria(1.0000),p:Firmicutes(1.0000),c:Bacilli(1.0000),o:Bacillales(1.0000),f:Paenibacillaceae_1(1.0000),g:Paenibacillus(1.0000)	+	d:Bacteria,p:Firmicutes,c:Bacilli,o:Bacillales,f:Paenibacillaceae_1,g:Paenibacillus
Otu10345	d:Bacteria(1.0000),p:"Bacteroidetes"(1.0000),c:Cytophagia(1.0000),o:Cytophagales(1.0000),f:Cyclobacteriaceae(0.0200),g:Ohtaekwangia(0.9800)	+	d:Bacteria,p:"Bacteroidetes",c:Cytophagia,o:Cytophagales
Otu10347	d:Bacteria(1.0000),p:"Bacteroidetes"(1.0000),c:Cytophagia(1.0000),o:Cytophagales(1.0000),f:Cytophagaceae(1.0000),g:Spirosoma(1.0000)	+	d:Bacteria,p:"Bacteroidetes",c:Cytophagia,o:Cytophagales,f:Cytophagaceae,g:Spirosoma
Otu10346	d:Bacteria(1.0000),p:"Verrucomicrobia"(1.0000),c:Verrucomicrobiae(1.0000),o:Verrucomicrobiales(1.0000),f:Verrucomicrobiaceae(1.0000),g:Brevifollis(0.8100)	+	d:Bacteria,p:"Verrucomicrobia",c:Verrucomicrobiae,o:Verrucomicrobiales,f:Verrucomicrobiaceae,g:Brevifollis
Otu10348	d:Bacteria(1.0000),p:"Proteobacteria"(0.9000),c:Deltaproteobacteria(0.7500),o:Myxococcales(0.6100),f:Polyangiaceae(0.3600),g:Byssovorax(0.3600)	+	d:Bacteria,p:"Proteobacteria"
Otu10349	d:Bacteria(1.0000),p:"Proteobacteria"(0.9700),c:Alphaproteobacteria(0.9500),o:Rhodospirillales(0.9300),f:Rhodospirillaceae(0.3200),g:Reyranella(0.5900)	+	d:Bacteria,p:"Proteobacteria",c:Alphaproteobacteria,o:Rhodospirillales
Otu10350	d:Bacteria(1.0000),p:"Proteobacteria"(0.9500),c:Alphaproteobacteria(0.8000),o:Alphaproteobacteria_incertae_sedis(0.3000),f:Hyphomonadaceae(0.1600),g:Rhizomicrobium(0.3000)	+	d:Bacteria,p:"Proteobacteria",c:Alphaproteobacteria
Otu10351	d:Bacteria(0.9100),p:"Proteobacteria"(0.2800),c:Flavobacteriia(0.1400),o:"Flavobacteriales"(0.1400),f:Flavobacteriaceae(0.1400),g:Burkholderia(0.0600)	+	d:Bacteria
Otu10354	d:Bacteria(1.0000),p:Firmicutes(0.3800),c:Clostridia(0.2900),o:Clostridiales(0.2800),f:Lachnospiraceae(0.2300),g:Gp16(0.1500)	+	d:Bacteria
Otu10352	d:Bacteria(1.0000),p:"Gemmatimonadetes"(0.9700),c:Gemmatimonadetes(0.9700),o:Gemmatimonadales(0.9700),f:Gemmatimonadaceae(0.9700),g:Gemmatimonas(0.9700)	+	d:Bacteria,p:"Gemmatimonadetes",c:Gemmatimonadetes,o:Gemmatimonadales,f:Gemmatimonadaceae,g:Gemmatimonas
Otu10355	d:Bacteria(1.0000),p:"Proteobacteria"(1.0000),c:Deltaproteobacteria(1.0000),o:Myxococcales(1.0000),f:Nannocystaceae(0.9900),g:Plesiocystis(0.4000)	+	d:Bacteria,p:"Proteobacteria",c:Deltaproteobacteria,o:Myxococcales,f:Nannocystaceae
Otu10361	d:Bacteria(0.6900),p:"Actinobacteria"(0.3400),c:Actinobacteria(0.3400),o:Actinomycetales(0.3100),f:Halobacteriaceae(0.1900),g:Haloarcula(0.1200)	-
Otu10357	d:Bacteria(1.0000),p:Firmicutes(1.0000),c:Clostridia(0.9700),o:Clostridiales(0.9600),f:Clostridiales_Incertae_Sedis_XI(0.9600),g:Sedimentibacter(0.9500)	+	d:Bacteria,p:Firmicutes,c:Clostridia,o:Clostridiales,f:Clostridiales_Incertae_Sedis_XI,g:Sedimentibacter
Otu10362	d:Bacteria(0.8900),p:"Proteobacteria"(0.3000),c:Actinobacteria(0.2200),o:Actinomycetales(0.1900),f:Streptosporangiaceae(0.0700),g:Nonomuraea(0.0700)	+	d:Bacteria
Otu10353	d:Bacteria(1.0000),p:"Proteobacteria"(1.0000),c:Betaproteobacteria(0.9700),o:Burkholderiales(0.9700),f:Comamonadaceae(0.5000),g:Aquabacterium(0.2700)	+	d:Bacteria,p:"Proteobacteria",c:Betaproteobacteria,o:Burkholderiales
Otu10356	d:Bacteria(1.0000),p:"Actinobacteria"(1.0000),c:Actinobacteria(1.0000),o:Actinomycetales(1.0000),f:Streptosporangiaceae(1.0000),g:Sphaerisporangium(1.0000)	+	d:Bacteria,p:"Actinobacteria",c:Actinobacteria,o:Actinomycetales,f:Streptosporangiaceae,g:Sphaerisporangium
Otu10359	d:Bacteria(1.0000),p:"Bacteroidetes"(0.9900),c:Cytophagia(0.9700),o:Cytophagales(0.9700),f:Cytophagaceae(0.1800),g:Chryseolinea(0.6600)	+	d:Bacteria,p:"Bacteroidetes",c:Cytophagia,o:Cytophagales
Otu10358	d:Bacteria(1.0000),p:"Proteobacteria"(0.9800),c:Deltaproteobacteria(0.9100),o:Myxococcales(0.7100),f:Cystobacteraceae(0.6500),g:Cystobacter(0.3600)	+	d:Bacteria,p:"Proteobacteria",c:Deltaproteobacteria
Otu10360	d:Bacteria(1.0000),p:Firmicutes(0.9000),c:Clostridia(0.8900),o:Clostridiales(0.8400),f:Peptococcaceae_2(0.2600),g:Desulfotomaculum(0.2600)	+	d:Bacteria,p:Firmicutes,c:Clostridia,o:Clostridiales
Otu10367	d:Bacteria(0.8900),p:"Proteobacteria"(0.2900),c:Alphaproteobacteria(0.1500),o:"Bacteroidales"(0.1500),f:Rhodobacteraceae(0.1100),g:Bacteroides(0.1100)	-	d:Bacteria
Otu10363	d:Bacteria(1.0000),p:"Proteobacteria"(1.0000),c:Gammaproteobacteria(1.0000),o:Alteromonadales(1.0000),f:Shewanellaceae(1.0000),g:Shewanella(1.0000)	+	d:Bacteria,p:"Proteobacteria",c:Gammaproteobacteria,o:Alteromonadales,f:Shewanellaceae,g:Shewanella
Otu10364	d:Bacteria(1.0000),p:"Gemmatimonadetes"(0.5500),c:Gemmatimonadetes(0.5500),o:Gemmatimonadales(0.5500),f:Gemmatimonadaceae(0.5500),g:Gemmatimonas(0.5500)	+	d:Bacteria
Otu10371	d:Bacteria(0.7500),p:"Euryarchaeota"(0.2500),c:Deinococci(0.2300),o:Thermales(0.2100),f:Thermaceae(0.2100),g:Meiothermus(0.2100)	+
Otu10365	d:Bacteria(1.0000),p:Firmicutes(1.0000),c:Clostridia(1.0000),o:Clostridiales(1.0000),f:Ruminococcaceae(1.0000),g:Clostridium_III(0.9700)	+	d:Bacteria,p:Firmicutes,c:Clostridia,o:Clostridiales,f:Ruminococcaceae,g:Clostridium_III
Otu10366	d:Bacteria(1.0000),p:"Gemmatimonadetes"(0.9400),c:Gemmatimonadetes(0.9400),o:Gemmatimonadales(0.9400),f:Gemmatimonadaceae(0.9400),g:Gemmatimonas(0.9400)	+	d:Bacteria,p:"Gemmatimonadetes",c:Gemmatimonadetes,o:Gemmatimonadales,f:Gemmatimonadaceae,g:Gemmatimonas
Otu10372	d:Bacteria(1.0000),p:Firmicutes(1.0000),c:Clostridia(1.0000),o:Clostridiales(1.0000),f:Syntrophomonadaceae(1.0000),g:Syntrophomonas(0.9700)	+	d:Bacteria,p:Firmicutes,c:Clostridia,o:Clostridiales,f:Syntrophomonadaceae,g:Syntrophomonas
Otu10368	d:Bacteria(1.0000),p:"Bacteroidetes"(1.0000),c:Cytophagia(1.0000),o:Cytophagales(1.0000),f:Flammeovirgaceae(0.7600),g:Fabibacter(0.7300)	+	d:Bacteria,p:"Bacteroidetes",c:Cytophagia,o:Cytophagales
Otu10370	d:Bacteria(1.0000),p:"Proteobacteria"(0.5900),c:Gammaproteobacteria(0.3300),o:Xanthomonadales(0.1500),f:Thiotrichales_incertae_sedis(0.1500),g:Gp6(0.1800)	+	d:Bacteria
Otu10369	d:Bacteria(1.0000),p:Firmicutes(1.0000),c:Bacilli(1.0000),o:Lactobacillales(1.0000),f:Aerococcaceae(1.0000),g:Facklamia(0.9200)	+	d:Bacteria,p:Firmicutes,c:Bacilli,o:Lactobacillales,f:Aerococcaceae,g:Facklamia
Otu10374	d:Bacteria(0.5600),p:"Euryarchaeota"(0.3500),c:Halobacteria(0.2600),o:Natrialbales(0.1200),f:Natrialbaceae(0.1200),g:Halogranum(0.1000)	-
Otu10375	d:Bacteria(0.9300),p:"Proteobacteria"(0.3500),c:"Bacteroidia"(0.1200),o:"Bacteroidales"(0.1200),f:Flavobacteriaceae(0.1200),g:Bacteroides(0.0800)	+	d:Bacteria
Otu10377	d:Bacteria(0.8100),p:"Actinobacteria"(0.3600),c:Actinobacteria(0.3600),o:Actinomycetales(0.3500),f:Actinomycetaceae(0.1200),g:Methanofollis(0.0800)	+	d:Bacteria
Otu10376	d:Bacteria(0.7400),p:"Euryarchaeota"(0.2400),c:Halobacteria(0.1700),o:Chlamydiales(0.1300),f:Chlamydiaceae(0.1300),g:Deinococcus(0.1200)	+
Otu10373	d:Bacteria(1.0000),p:"Proteobacteria"(1.0000),c:Deltaproteobacteria(0.9900),o:Myxococcales(0.9900),f:Labilitrichaceae(0.9900),g:Labilithrix(0.9900)	+	d:Bacteria,p:"Proteobacteria",c:Deltaproteobacteria,o:Myxococcales,f:Labilitrichaceae,g:Labilithrix
Otu10379	d:Bacteria(0.9200),p:"Bacteroidetes"(0.3000),c:Flavobacteriia(0.1400),o:"Flavobacteriales"(0.1400),f:Flavobacteriaceae(0.1400),g:Flavobacterium(0.1400)	+	d:Bacteria
Otu10378	d:Bacteria(0.9800),p:"Proteobacteria"(0.4100),c:Alphaproteobacteria(0.1600),o:Actinomycetales(0.1500),f:Verrucomicrobiaceae(0.1200),g:Prosthecobacter(0.1000)	+	d:Bacteria
Otu10380	d:Bacteria(1.0000),p:"Bacteroidetes"(1.0000),c:Sphingobacteriia(1.0000),o:"Sphingobacteriales"(1.0000),f:Chitinophagaceae(0.9600),g:Terrimonas(0.5000)	+	d:Bacteria,p:"Bacteroidetes",c:Sphingobacteriia,o:"Sphingobacteriales",f:Chitinophagaceae
Otu10383	d:Bacteria(1.0000),p:"Bacteroidetes"(1.0000),c:Sphingobacteriia(1.0000),o:"Sphingobacteriales"(1.0000),f:Chitinophagaceae(1.0000),g:Flavisolibacter(0.4700)	+	d:Bacteria,p:"Bacteroidetes",c:Sphingobacteriia,o:"Sphingobacteriales",f:Chitinophagaceae
Otu10381	d:Bacteria(1.0000),p:"Proteobacteria"(1.0000),c:Alphaproteobacteria(1.0000),o:Rhizobiales(1.0000),f:Xanthobacteraceae(0.8300),g:Pseudolabrys(0.5600)	+	d:Bacteria,p:"Proteobacteria",c:Alphaproteobacteria,o:Rhizobiales,f:Xanthobacteraceae
Otu10382	d:Bacteria(1.0000),p:"Proteobacteria"(1.0000),c:Gammaproteobacteria(0.6100),o:Nitrosomonadales(0.2600),f:Nitrosomonadaceae(0.2600),g:Nitrosomonas(0.2600)	+	d:Bacteria,p:"Proteobacteria"
Otu10384	d:Bacteria(1.0000),p:"Bacteroidetes"(0.9900),c:Sphingobacteriia(0.9800),o:"Sphingobacteriales"(0.9800),f:Chitinophagaceae(0.9800),g:Niabella(0.5900)	+	d:Bacteria,p:"Bacteroidetes",c:Sphingobacteriia,o:"Sphingobacteriales",f:Chitinophagaceae
Otu10385	d:Bacteria(1.0000),p:"Bacteroidetes"(1.0000),c:Sphingobacteriia(1.0000),o:"Sphingobacteriales"(1.0000),f:Chitinophagaceae(1.0000),g:Niastella(0.6100)	+	d:Bacteria,p:"Bacteroidetes",c:Sphingobacteriia,o:"Sphingobacteriales",f:Chitinophagaceae
Otu10389	d:Bacteria(0.8900),p:"Proteobacteria"(0.3100),c:Bacilli(0.2700),o:Bacillales(0.2600),f:Rhodobacteraceae(0.0800),g:Sporolactobacillaceae_incertae_sedis(0.0700)	-	d:Bacteria
Otu10391	d:Bacteria(0.9500),p:"Proteobacteria"(0.2800),c:"Bacteroidia"(0.1800),o:"Bacteroidales"(0.1800),f:"Porphyromonadaceae"(0.1400),g:Porphyromonas(0.1100)	-	d:Bacteria
Otu10386	d:Bacteria(1.0000),p:"Proteobacteria"(1.0000),c:Deltaproteobacteria(1.0000),o:Bdellovibrionales(1.0000),f:Bacteriovoracaceae(1.0000),g:Bacteriovorax(1.0000)	+	d:Bacteria,p:"Proteobacteria",c:Deltaproteobacteria,o:Bdellovibrionales,f:Bacteriovoracaceae,g:Bacteriovorax
Otu10393	d:Bacteria(0.9400),p:"Proteobacteria"(0.3300),c:Betaproteobacteria(0.1300),o:Burkholderiales(0.1200),f:Peptococcaceae_2(0.0800),g:Acholeplasma(0.0700)	+	d:Bacteria
Otu10392	d:Bacteria(0.6500),p:"Euryarchaeota"(0.3400),c:Halobacteria(0.3300),o:Haloferacales(0.1800),f:Haloferacaceae(0.1800),g:Halogeometricum(0.1300)	+
Otu10394	d:Bacteria(0.9700),p:Firmicutes(0.3800),c:Bacilli(0.3300),o:Bacillales(0.2700),f:Streptomycetaceae(0.2100),g:Streptomyces(0.2100)	+	d:Bacteria
Otu10388	d:Bacteria(1.0000),p:"Bacteroidetes"(1.0000),c:Cytophagia(1.0000),o:Cytophagales(1.0000),f:Cytophagaceae(1.0000),g:Hymenobacter(1.0000)	+	d:Bacteria,p:"Bacteroidetes",c:Cytophagia,o:Cytophagales,f:Cytophagaceae,g:Hymenobacter
Otu10395	d:Bacteria(0.6200),p:Firmicutes(0.3000),c:Bacilli(0.1700),o:Methanobacteriales(0.1600),f:Methanobacteriaceae(0.1600),g:Methanobacterium(0.1300)	+
Otu10387	d:Bacteria(1.0000),p:"Proteobacteria"(1.0000),c:Alphaproteobacteria(1.0000),o:Rhodospirillales(1.0000),f:Acetobacteraceae(1.0000),g:Belnapia(0.4700)	+	d:Bacteria,p:"Proteobacteria",c:Alphaproteobacteria,o:Rhodospirillales,f:Acetobacteraceae
Otu10390	d:Bacteria(1.0000),p:"Bacteroidetes"(1.0000),c:Sphingobacteriia(1.0000),o:"Sphingobacteriales"(1.0000),f:Chitinophagaceae(1.0000),g:Niastella(0.8200)	+	d:Bacteria,p:"Bacteroidetes",c:Sphingobacteriia,o:"Sphingobacteriales",f:Chitinophagaceae,g:Niastella
Otu10399	d:Bacteria(0.9800),p:Firmicutes(0.3500),c:Clostridia(0.1900),o:Clostridiales(0.1600),f:Lachnospiraceae(0.1500),g:Howardella(0.1100)	-	d:Bacteria
Otu10398	d:Bacteria(0.9900),p:"Bacteroidetes"(0.3200),c:Flavobacteriia(0.3200),o:"Flavobacteriales"(0.3200),f:Flavobacteriaceae(0.3200),g:Flavobacterium(0.1700)	+	d:Bacteria
Otu10401	d:Bacteria(0.9800),p:"Proteobacteria"(0.3500),c:Alphaproteobacteria(0.2200),o:Actinomycetales(0.1500),f:Acetobacteraceae(0.0800),g:Streptophyta(0.0600)	-	d:Bacteria
Otu10400	d:Bacteria(0.6700),p:"Crenarchaeota"(0.2600),c:Thermoprotei(0.2600),o:Sulfolobales(0.2500),f:Sulfolobaceae(0.2500),g:Acidianus(0.1700)	+
Otu10402	d:Bacteria(0.8600),p:"Proteobacteria"(0.3100),c:Gammaproteobacteria(0.1600),o:Mycoplasmatales(0.0900),f:Mycoplasmataceae(0.0900),g:Mycoplasma(0.0900)	+	d:Bacteria
Otu10404	d:Bacteria(0.9200),p:Firmicutes(0.2900),c:Bacilli(0.1900),o:Mycoplasmatales(0.1300),f:Mycoplasmataceae(0.1300),g:Mycoplasma(0.1300)	-	d:Bacteria
Otu10403	d:Bacteria(0.8500),p:"Deinococcus-Thermus"(0.2600),c:Deinococci(0.2600),o:Deinococcales(0.2400),f:Deinococcaceae(0.2400),g:Deinococcus(0.2400)	-	d:Bacteria
Otu10396	d:Bacteria(1.0000),p:"Proteobacteria"(1.0000),c:Alphaproteobacteria(1.0000),o:Rhizobiales(1.0000),f:Xanthobacteraceae(0.8200),g:Pseudolabrys(0.5900)	+	d:Bacteria,p:"Proteobacteria",c:Alphaproteobacteria,o:Rhizobiales,f:Xanthobacteraceae
Otu10397	d:Bacteria(1.0000),p:"Proteobacteria"(1.0000),c:Deltaproteobacteria(1.0000),o:Bdellovibrionales(1.0000),f:Bacteriovoracaceae(1.0000),g:Peredibacter(1.0000)	+	d:Bacteria,p:"Proteobacteria",c:Deltaproteobacteria,o:Bdellovibrionales,f:Bacteriovoracaceae,g:Peredibacter
Otu10405	d:Bacteria(0.9800),p:"Proteobacteria"(0.4300),c:Betaproteobacteria(0.2300),o:Bacillales(0.1600),f:Bacillaceae_2(0.1000),g:Virgibacillus(0.0800)	+	d:Bacteria
Otu10408	d:Bacteria(0.9400),p:"Proteobacteria"(0.2900),c:Flavobacteriia(0.1500),o:"Flavobacteriales"(0.1500),f:Flavobacteriaceae(0.1500),g:Sporohalobacter(0.0600)	-	d:Bacteria
Otu10410	d:Bacteria(0.9600),p:"Proteobacteria"(0.2800),c:Gammaproteobacteria(0.1400),o:"Flavobacteriales"(0.1300),f:Legionellaceae(0.1100),g:Legionella(0.1100)	+	d:Bacteria
Otu10407	d:Bacteria(0.9000),p:"Proteobacteria"(0.3800),c:Alphaproteobacteria(0.2500),o:Caulobacterales(0.1000),f:Hyphomonadaceae(0.1000),g:Hyphomonas(0.0800)	-	d:Bacteria
Otu10409	d:Bacteria(0.9500),p:"Proteobacteria"(0.4300),c:Gammaproteobacteria(0.2300),o:"Bacteroidales"(0.0900),f:Ruminococcaceae(0.0800),g:Parcubacteria_genera_incertae_sedis(0.0700)	-	d:Bacteria
Otu10406	d:Bacteria(0.9900),p:"Proteobacteria"(0.3500),c:Betaproteobacteria(0.2400),o:Burkholderiales(0.1500),f:Burkholderiaceae(0.1500),g:Burkholderia(0.1500)	+	d:Bacteria
Otu10411	d:Bacteria(0.9600),p:"Proteobacteria"(0.4200),c:Gammaproteobacteria(0.2000),o:Rhizobiales(0.1000),f:Piscirickettsiaceae(0.0900),g:Methylobacterium(0.0800)	-	d:Bacteria
Otu10414	d:Bacteria(0.9700),p:Firmicutes(0.2700),c:Bacilli(0.1500),o:Bacillales(0.0900),f:Chloroplast(0.1100),g:Streptophyta(0.0900)	-	d:Bacteria
Otu10412	d:Bacteria(1.0000),p:Firmicutes(0.2300),c:Mollicutes(0.1800),o:Entomoplasmatales(0.1600),f:Verrucomicrobiaceae(0.1600),g:Prosthecobacter(0.1600)	+	d:Bacteria
Otu10413	d:Bacteria(0.9800),p:"Proteobacteria"(0.4200),c:Betaproteobacteria(0.1900),o:Neisseriales(0.1200),f:Neisseriaceae(0.1200),g:Conchiformibius(0.1200)	+	d:Bacteria
Otu10415	d:Bacteria(0.9900),p:"Actinobacteria"(0.3600),c:Actinobacteria(0.3600),o:Actinomycetales(0.3500),f:Glycomycetaceae(0.1100),g:Glycomyces(0.1000)	+	d:Bacteria
Otu10417	d:Bacteria(0.9700),p:"Proteobacteria"(0.4400),c:Gammaproteobacteria(0.1500),o:Campylobacterales(0.1200),f:Campylobacteraceae(0.0800),g:Arcobacter(0.0800)	+	d:Bacteria
Otu10416	d:Bacteria(0.9900),p:"Proteobacteria"(0.3400),c:Betaproteobacteria(0.1500),o:Actinomycetales(0.1300),f:Algiphilaceae(0.0600),g:Algiphilus(0.0600)	+	d:Bacteria
Otu10421	d:Bacteria(0.9900),p:"Proteobacteria"(0.2900),c:Bacilli(0.1600),o:Spirochaetales(0.1200),f:Leptospiraceae(0.1200),g:Leptospira(0.1200)	-	d:Bacteria
Otu10419	d:Archaea(0.5400),p:"Euryarchaeota"(0.5300),c:Halobacteria(0.4700),o:Haloferacales(0.2500),f:Haloferacaceae(0.2500),g:Halorubrum(0.1300)	+
Otu10422	d:Bacteria(0.7800),p:"Actinobacteria"(0.1900),c:Actinobacteria(0.1900),o:Actinomycetales(0.1900),f:Pseudonocardiaceae(0.0900),g:Saccharopolyspora(0.0500)	+
Otu10418	d:Bacteria(0.9900),p:"Proteobacteria"(0.4500),c:Gammaproteobacteria(0.2200),o:Xanthomonadales(0.1500),f:Xanthomonadaceae(0.1400),g:Lysobacter(0.1200)	+	d:Bacteria
Otu10420	d:Bacteria(0.8700),p:"Proteobacteria"(0.3300),c:Gammaproteobacteria(0.2200),o:"Nitrospirales"(0.1000),f:"Nitrospiraceae"(0.1000),g:Nitrospira(0.1000)	-	d:Bacteria
Otu10424	d:Bacteria(0.9500),p:"Proteobacteria"(0.3900),c:Gammaproteobacteria(0.2300),o:Actinomycetales(0.0700),f:Planctomycetaceae(0.0700),g:Prosthecobacter(0.0600)	+	d:Bacteria
Otu10423	d:Bacteria(1.0000),p:"Proteobacteria"(0.3300),c:Actinobacteria(0.1200),o:Clostridiales(0.0900),f:Sphingomonadaceae(0.0700),g:Bacteroides(0.0600)	+	d:Bacteria
Otu10425	d:Bacteria(1.0000),p:"Proteobacteria"(0.2900),c:Clostridia(0.2200),o:Actinomycetales(0.2100),f:Comamonadaceae(0.0600),g:Bacteroides(0.0500)	+	d:Bacteria
Otu10427	d:Bacteria(0.9800),p:"Proteobacteria"(0.6000),c:Gammaproteobacteria(0.4400),o:Chromatiales(0.1600),f:Chromatiaceae(0.1500),g:Thermochromatium(0.1500)	+	d:Bacteria
Otu10426	d:Bacteria(0.9200),p:Firmicutes(0.3300),c:Gammaproteobacteria(0.1700),o:Clostridiales(0.1300),f:Campylobacteraceae(0.0800),g:Campylobacter(0.0600)	+	d:Bacteria
Otu10430	d:Bacteria(0.9500),p:Firmicutes(0.2900),c:Gammaproteobacteria(0.1600),o:"Flavobacteriales"(0.1300),f:Flavobacteriaceae(0.1300),g:Veillonella(0.0900)	+	d:Bacteria
Otu10428	d:Bacteria(0.9900),p:"Proteobacteria"(0.4000),c:Betaproteobacteria(0.2000),o:Actinomycetales(0.1200),f:Comamonadaceae(0.0600),g:Clostridium_sensu_stricto(0.0500)	+	d:Bacteria
Otu10432	d:Bacteria(0.9900),p:"Bacteroidetes"(0.2500),c:Actinobacteria(0.1000),o:Burkholderiales(0.0900),f:Mycoplasmataceae(0.0900),g:Mycoplasma(0.0900)	-	d:Bacteria
Otu10429	d:Bacteria(1.0000),p:Firmicutes(0.3500),c:Bacilli(0.2000),o:Lactobacillales(0.1100),f:Enterobacteriaceae(0.0800),g:Lactobacillus(0.0500)	+	d:Bacteria
Otu10433	d:Bacteria(0.9000),p:"Proteobacteria"(0.4100),c:Gammaproteobacteria(0.2100),o:Pseudomonadales(0.1200),f:Pseudomonadaceae(0.1200),g:Pseudomonas(0.1200)	+	d:Bacteria
Otu10434	d:Bacteria(0.9300),p:"Proteobacteria"(0.3200),c:Betaproteobacteria(0.2200),o:Burkholderiales(0.1800),f:Comamonadaceae(0.1300),g:Microbacterium(0.0500)	+	d:Bacteria
Otu10431	d:Bacteria(0.9900),p:"Proteobacteria"(0.5600),c:Gammaproteobacteria(0.3000),o:Pseudomonadales(0.1600),f:Pseudomonadaceae(0.1600),g:Pseudomonas(0.1200)	+	d:Bacteria
Otu10436	d:Bacteria(0.9200),p:Firmicutes(0.3100),c:Gammaproteobacteria(0.2300),o:Lactobacillales(0.1200),f:Legionellaceae(0.1200),g:Legionella(0.1200)	+	d:Bacteria
Otu10438	d:Bacteria(0.9100),p:"Proteobacteria"(0.2800),c:Gammaproteobacteria(0.1400),o:Mycoplasmatales(0.1100),f:Mycoplasmataceae(0.1100),g:Mycoplasma(0.1100)	+	d:Bacteria
Otu10437	d:Bacteria(0.9800),p:Firmicutes(0.5900),c:Bacilli(0.5400),o:Lactobacillales(0.3500),f:Lactobacillaceae(0.2600),g:Lactobacillus(0.2400)	+	d:Bacteria
Otu10435	d:Bacteria(1.0000),p:"Proteobacteria"(0.3100),c:Actinobacteria(0.2600),o:Actinomycetales(0.2200),f:Nocardioidaceae(0.0900),g:Marmoricola(0.0800)	+	d:Bacteria
Otu10439	d:Bacteria(0.9900),p:Firmicutes(0.4300),c:Bacilli(0.3500),o:Bacillales(0.2600),f:Paenibacillaceae_1(0.1000),g:Paenibacillus(0.1000)	+	d:Bacteria
Otu10442	d:Bacteria(0.9500),p:"Proteobacteria"(0.5100),c:Gammaproteobacteria(0.3700),o:Thermales(0.1500),f:Thermaceae(0.1500),g:Thermus(0.0800)	+	d:Bacteria
Otu10440	d:Bacteria(0.9200),p:"Proteobacteria"(0.2800),c:Actinobacteria(0.2000),o:Actinomycetales(0.1600),f:Deinococcaceae(0.0700),g:Deinococcus(0.0700)	+	d:Bacteria
Otu10445	d:Bacteria(0.9800),p:"Proteobacteria"(0.4000),c:Clostridia(0.2500),o:Clostridiales(0.2500),f:Ruminococcaceae(0.1400),g:Clostridium_IV(0.0600)	+	d:Bacteria
Otu10443	d:Bacteria(0.9900),p:"Proteobacteria"(0.3700),c:Alphaproteobacteria(0.1600),o:"Bacteroidales"(0.1200),f:"Prevotellaceae"(0.0900),g:Prevotella(0.0800)	+	d:Bacteria
Otu10441	d:Bacteria(0.9900),p:Firmicutes(0.4000),c:Bacilli(0.3600),o:Bacillales(0.3500),f:Paenibacillaceae_2(0.2200),g:Aneurinibacillus(0.2200)	+	d:Bacteria
Otu10446	d:Bacteria(0.9800),p:Firmicutes(0.2000),c:Planctomycetia(0.1500),o:Clostridiales(0.1100),f:Planctomycetaceae(0.0900),g:Rhodopirellula(0.0900)	-	d:Bacteria
Otu10444	d:Bacteria(1.0000),p:Firmicutes(0.5800),c:Bacilli(0.4700),o:Lactobacillales(0.2700),f:Lactobacillaceae(0.1900),g:Lactobacillus(0.1900)	+	d:Bacteria
Otu10447	d:Bacteria(0.9800),p:"Proteobacteria"(0.4300),c:Betaproteobacteria(0.3900),o:Burkholderiales(0.3900),f:Comamonadaceae(0.3700),g:Acidovorax(0.1600)	-	d:Bacteria
Otu10448	d:Bacteria(0.9500),p:"Proteobacteria"(0.3800),c:Betaproteobacteria(0.1400),o:Burkholderiales(0.1200),f:Burkholderiaceae(0.1200),g:Burkholderia(0.1000)	+	d:Bacteria
Otu10449	d:Bacteria(0.9000),p:Firmicutes(0.3700),c:Bacilli(0.3100),o:Bacillales(0.2700),f:Bacillaceae_2(0.2200),g:Thalassobacillus(0.0700)	+	d:Bacteria
Otu10451	d:Bacteria(0.9900),p:Firmicutes(0.3700),c:Bacilli(0.2800),o:Lactobacillales(0.2200),f:Spiroplasmataceae(0.1100),g:Spiroplasma(0.1100)	-	d:Bacteria
Otu10454	d:Bacteria(0.9900),p:"Proteobacteria"(0.2500),c:Bacilli(0.1900),o:Lactobacillales(0.1400),f:Streptococcaceae(0.1000),g:Streptococcus(0.1000)	+	d:Bacteria
Otu10453	d:Bacteria(0.7900),p:"Proteobacteria"(0.4200),c:Gammaproteobacteria(0.3600),o:"Enterobacteriales"(0.1400),f:Enterobacteriaceae(0.1400),g:Vibrio(0.0500)	+
Otu10452	d:Bacteria(0.9900),p:"Proteobacteria"(0.4100),c:Gammaproteobacteria(0.1800),o:Clostridiales(0.1000),f:Acetobacteraceae(0.0600),g:Pseudomonas(0.0500)	+	d:Bacteria
Otu10450	d:Bacteria(0.8800),p:"Proteobacteria"(0.3200),c:Cytophagia(0.1500),o:Cytophagales(0.1500),f:Cytophagaceae(0.1000),g:Desulfovibrio(0.0500)	-	d:Bacteria
Otu10455	d:Bacteria(0.9900),p:"Actinobacteria"(0.2900),c:Actinobacteria(0.2900),o:Actinomycetales(0.2100),f:Verrucomicrobiaceae(0.1000),g:Prosthecobacter(0.1000)	+	d:Bacteria
Otu10456	d:Bacteria(0.8900),p:"Actinobacteria"(0.2700),c:Actinobacteria(0.2700),o:Actinomycetales(0.1800),f:"Prevotellaceae"(0.0800),g:Prevotella(0.0800)	+	d:Bacteria
Otu10457	d:Bacteria(0.9000),p:"Bacteroidetes"(0.4200),c:Cytophagia(0.2300),o:Cytophagales(0.2300),f:Cytophagaceae(0.2300),g:Hymenobacter(0.2200)	+	d:Bacteria
Otu10458	d:Bacteria(0.9200),p:"Bacteroidetes"(0.2800),c:Flavobacteriia(0.2100),o:"Flavobacteriales"(0.2100),f:Flavobacteriaceae(0.2100),g:Chryseobacterium(0.1300)	+	d:Bacteria
Otu10459	d:Bacteria(1.0000),p:"Proteobacteria"(0.4200),c:Betaproteobacteria(0.2300),o:Burkholderiales(0.1400),f:Neisseriaceae(0.0900),g:Sporosarcina(0.0700)	+	d:Bacteria
Otu10464	d:Bacteria(0.9700),p:"Proteobacteria"(0.3700),c:Flavobacteriia(0.2300),o:"Flavobacteriales"(0.2300),f:Flavobacteriaceae(0.2300),g:Chryseobacterium(0.1300)	+	d:Bacteria
Otu10461	d:Bacteria(1.0000),p:"Proteobacteria"(0.3700),c:Deltaproteobacteria(0.2200),o:Desulfobacterales(0.1800),f:Mycoplasmataceae(0.1300),g:Mycoplasma(0.1300)	+	d:Bacteria
Otu10463	d:Bacteria(0.8800),p:Firmicutes(0.1800),c:Actinobacteria(0.1200),o:Actinomycetales(0.1100),f:Thermaceae(0.0700),g:Deinococcus(0.0500)	-	d:Bacteria
Otu10462	d:Bacteria(0.9700),p:"Proteobacteria"(0.3500),c:Bacilli(0.1800),o:"Bacteroidales"(0.1100),f:Lactobacillaceae(0.0800),g:Lactobacillus(0.0600)	+	d:Bacteria
Otu10467	d:Bacteria(0.9800),p:Firmicutes(0.3100),c:Clostridia(0.2200),o:Clostridiales(0.1900),f:Mycoplasmataceae(0.1500),g:Mycoplasma(0.1400)	+	d:Bacteria
Otu10465	d:Bacteria(1.0000),p:"Proteobacteria"(0.3200),c:Clostridia(0.2500),o:Clostridiales(0.2200),f:Neisseriaceae(0.1300),g:Eubacterium(0.1000)	+	d:Bacteria
Otu10466	d:Bacteria(0.9500),p:"Bacteroidetes"(0.4600),c:Flavobacteriia(0.2500),o:"Flavobacteriales"(0.2500),f:Flavobacteriaceae(0.2200),g:Prevotella(0.0700)	+	d:Bacteria
Otu10468	d:Bacteria(0.9400),p:"Bacteroidetes"(0.2400),c:Actinobacteria(0.1400),o:Actinomycetales(0.1200),f:Sphingobacteriaceae(0.0700),g:Parcubacteria_genera_incertae_sedis(0.0600)	+	d:Bacteria
Otu10460	d:Bacteria(1.0000),p:"Bacteroidetes"(1.0000),c:Sphingobacteriia(1.0000),o:"Sphingobacteriales"(1.0000),f:Chitinophagaceae(1.0000),g:Terrimonas(0.4100)	+	d:Bacteria,p:"Bacteroidetes",c:Sphingobacteriia,o:"Sphingobacteriales",f:Chitinophagaceae
Otu10470	d:Bacteria(0.9300),p:"Proteobacteria"(0.2900),c:Bacilli(0.1600),o:Actinomycetales(0.1300),f:Streptomycetaceae(0.1200),g:Streptomyces(0.1200)	+	d:Bacteria
Otu10472	d:Bacteria(0.9200),p:"Proteobacteria"(0.2700),c:Betaproteobacteria(0.1200),o:Burkholderiales(0.1100),f:Burkholderiaceae(0.0700),g:Parcubacteria_genera_incertae_sedis(0.1600)	-	d:Bacteria
Otu10469	d:Bacteria(1.0000),p:"Proteobacteria"(0.3700),c:"Bacteroidia"(0.2000),o:"Bacteroidales"(0.2000),f:"Prevotellaceae"(0.2000),g:Prevotella(0.2000)	+	d:Bacteria
Otu10471	d:Bacteria(0.9900),p:"Actinobacteria"(0.3200),c:Actinobacteria(0.3200),o:Actinomycetales(0.3100),f:Corynebacteriaceae(0.2200),g:Corynebacterium(0.2200)	-	d:Bacteria
Otu10473	d:Bacteria(0.8400),p:"Proteobacteria"(0.3600),c:Gammaproteobacteria(0.1900),o:Alteromonadales(0.1300),f:Shewanellaceae(0.1300),g:Shewanella(0.1300)	-	d:Bacteria
Otu10475	d:Bacteria(0.9200),p:"Proteobacteria"(0.2800),c:Betaproteobacteria(0.1300),o:"Sphingobacteriales"(0.1200),f:Sphingobacteriaceae(0.1200),g:Mucilaginibacter(0.1000)	+	d:Bacteria
Otu10476	d:Bacteria(0.9800),p:"Chloroflexi"(0.3000),c:Chloroflexia(0.3000),o:"Herpetosiphonales"(0.2900),f:"Herpetosiphonaceae"(0.2900),g:Herpetosiphon(0.2900)	-	d:Bacteria
Otu10478	d:Bacteria(1.0000),p:Firmicutes(0.3300),c:Bacilli(0.1800),o:Bacillales(0.1700),f:Mycoplasmataceae(0.1100),g:Chlamydophila(0.0900)	+	d:Bacteria
Otu10479	d:Bacteria(0.8400),p:"Actinobacteria"(0.2500),c:Actinobacteria(0.2500),o:Actinomycetales(0.2400),f:Chloroplast(0.0700),g:Streptophyta(0.0600)	-	d:Bacteria
Otu10480	d:Bacteria(0.7500),p:Firmicutes(0.3100),c:Clostridia(0.1600),o:"Bacteroidales"(0.1400),f:"Prevotellaceae"(0.1400),g:Prevotella(0.1400)	-
Otu10481	d:Bacteria(0.9600),p:Firmicutes(0.4300),c:Bacilli(0.3500),o:Bacillales(0.2200),f:Bacillaceae_2(0.1100),g:Lactobacillus(0.0700)	+	d:Bacteria
Otu10483	d:Bacteria(0.9800),p:"Proteobacteria"(0.3600),c:Bacilli(0.2000),o:Lactobacillales(0.1500),f:Lactobacillaceae(0.1300),g:Lactobacillus(0.1300)	+	d:Bacteria
Otu10482	d:Bacteria(0.9700),p:Firmicutes(0.2400),c:Chloroplast(0.1900),o:Clostridiales(0.1400),f:Chloroplast(0.1900),g:Streptophyta(0.1600)	+	d:Bacteria
Otu10484	d:Bacteria(0.9700),p:Firmicutes(0.3800),c:Clostridia(0.2100),o:Clostridiales(0.2100),f:Lachnospiraceae(0.1200),g:Clostridium_XlVb(0.0800)	+	d:Bacteria
Otu10474	d:Bacteria(1.0000),p:"Proteobacteria"(0.9100),c:Alphaproteobacteria(0.8200),o:Alphaproteobacteria_incertae_sedis(0.5100),f:Xanthobacteraceae(0.1000),g:Rhizomicrobium(0.5100)	+	d:Bacteria,p:"Proteobacteria",c:Alphaproteobacteria
Otu10477	d:Bacteria(1.0000),p:"Proteobacteria"(1.0000),c:Alphaproteobacteria(1.0000),o:Rhizobiales(1.0000),f:Methylocystaceae(0.4300),g:Rhodoblastus(0.2300)	+	d:Bacteria,p:"Proteobacteria",c:Alphaproteobacteria,o:Rhizobiales
Otu10485	d:Bacteria(0.9100),p:"Proteobacteria"(0.4600),c:Betaproteobacteria(0.2800),o:Burkholderiales(0.1500),f:Neisseriaceae(0.1100),g:Aquaspirillum(0.0700)	+	d:Bacteria
Otu10486	d:Bacteria(1.0000),p:"Proteobacteria"(0.3200),c:Actinobacteria(0.2200),o:Actinomycetales(0.2200),f:Streptomycetaceae(0.1100),g:Streptomyces(0.0900)	+	d:Bacteria
Otu10490	d:Bacteria(0.6700),p:"Euryarchaeota"(0.2800),c:Actinobacteria(0.1500),o:Halobacteriales(0.1400),f:Halobacteriaceae(0.1400),g:Corynebacterium(0.1000)	+
Otu10488	d:Bacteria(0.9600),p:"Proteobacteria"(0.2800),c:Alphaproteobacteria(0.1600),o:Spirochaetales(0.1500),f:Spirochaetaceae(0.1500),g:Treponema(0.1500)	+	d:Bacteria
Otu10487	d:Bacteria(0.9900),p:Firmicutes(0.2800),c:Actinobacteria(0.1700),o:Actinomycetales(0.1700),f:Pseudonocardiaceae(0.1100),g:Megasphaera(0.0500)	+	d:Bacteria
Otu10492	d:Bacteria(0.9200),p:Firmicutes(0.2700),c:Clostridia(0.2300),o:Clostridiales(0.2300),f:Ruminococcaceae(0.1700),g:Chlamydia(0.1200)	+	d:Bacteria
Otu10489	d:Bacteria(1.0000),p:Firmicutes(0.5300),c:Bacilli(0.3800),o:Bacillales(0.3200),f:Paenibacillaceae_1(0.1200),g:Paenibacillus(0.1200)	+	d:Bacteria
Otu10491	d:Bacteria(1.0000),p:"Proteobacteria"(0.6500),c:Betaproteobacteria(0.3000),o:Burkholderiales(0.1200),f:Hydrogenophilaceae(0.1200),g:Tepidiphilus(0.1200)	+	d:Bacteria
Otu10493	d:Bacteria(0.8800),p:"Proteobacteria"(0.3000),c:Gammaproteobacteria(0.1200),o:Sphingomonadales(0.0800),f:Flavobacteriaceae(0.0700),g:Halococcus(0.0500)	-	d:Bacteria
Otu10494	d:Bacteria(0.8900),p:"Proteobacteria"(0.4400),c:Gammaproteobacteria(0.1500),o:Actinomycetales(0.1100),f:Desulfobacteraceae(0.0800),g:Exiguobacterium(0.0600)	-	d:Bacteria
Otu10495	d:Bacteria(0.8200),p:"Proteobacteria"(0.2400),c:Clostridia(0.1700),o:Clostridiales(0.1700),f:Clostridiaceae_1(0.0500),g:Diapherotrites_Incertae_Sedis_AR10(0.0800)	-	d:Bacteria
Otu10496	d:Bacteria(0.9300),p:Firmicutes(0.4300),c:Bacilli(0.2600),o:Lactobacillales(0.1900),f:Lactobacillaceae(0.1400),g:Lactobacillus(0.1300)	+	d:Bacteria
Otu10498	d:Bacteria(0.9500),p:"Proteobacteria"(0.4300),c:Gammaproteobacteria(0.3900),o:Clostridiales(0.1200),f:Francisellaceae(0.1100),g:Francisella(0.1100)	+	d:Bacteria
Otu10499	d:Bacteria(1.0000),p:Firmicutes(0.5600),c:Bacilli(0.4100),o:Lactobacillales(0.2700),f:Lactobacillaceae(0.2200),g:Lactobacillus(0.2100)	+	d:Bacteria
Otu10500	d:Bacteria(0.9900),p:"Proteobacteria"(0.5100),c:Bacilli(0.2000),o:Lactobacillales(0.1100),f:Bradyrhizobiaceae(0.0900),g:Lactobacillus(0.0700)	+	d:Bacteria
Otu10503	d:Bacteria(1.0000),p:Firmicutes(0.2000),c:Flavobacteriia(0.1500),o:"Flavobacteriales"(0.1500),f:Flavobacteriaceae(0.1500),g:Flavobacterium(0.1300)	+	d:Bacteria
Otu10502	d:Bacteria(1.0000),p:"Proteobacteria"(0.2500),c:Bacilli(0.1100),o:"Flavobacteriales"(0.1100),f:Flavobacteriaceae(0.1100),g:Prevotella(0.0600)	+	d:Bacteria
Otu10504	d:Bacteria(0.9900),p:"Proteobacteria"(0.2700),c:Clostridia(0.1500),o:Clostridiales(0.1200),f:Peptostreptococcaceae(0.0600),g:Gaiella(0.0600)	-	d:Bacteria
Otu10505	d:Bacteria(0.9700),p:"Proteobacteria"(0.2800),c:Aquificae(0.1900),o:Desulfurobacteriales(0.1900),f:Desulfurobacteriaceae(0.1900),g:Thermovibrio(0.1900)	-	d:Bacteria
Otu10507	d:Bacteria(0.8900),p:"Proteobacteria"(0.2000),c:Spirochaetia(0.1900),o:Spirochaetales(0.1900),f:Spirochaetaceae(0.1900),g:Mycoplasma(0.1700)	+	d:Bacteria
Otu10497	d:Bacteria(1.0000),p:"Actinobacteria"(1.0000),c:Actinobacteria(1.0000),o:Actinomycetales(1.0000),f:Nocardioidaceae(1.0000),g:Nocardioides(1.0000)	+	d:Bacteria,p:"Actinobacteria",c:Actinobacteria,o:Actinomycetales,f:Nocardioidaceae,g:Nocardioides
Otu10501	d:Bacteria(1.0000),p:"Bacteroidetes"(1.0000),c:Sphingobacteriia(1.0000),o:"Sphingobacteriales"(1.0000),f:Sphingobacteriaceae(1.0000),g:Pedobacter(1.0000)	+	d:Bacteria,p:"Bacteroidetes",c:Sphingobacteriia,o:"Sphingobacteriales",f:Sphingobacteriaceae,g:Pedobacter
Otu10508	d:Bacteria(0.9700),p:Firmicutes(0.2900),c:Bacilli(0.1800),o:Bacillales(0.1700),f:Staphylococcaceae(0.1500),g:Nosocomiicoccus(0.1500)	+	d:Bacteria
Otu10506	d:Bacteria(1.0000),p:"Proteobacteria"(1.0000),c:Alphaproteobacteria(1.0000),o:Rhizobiales(1.0000),f:Phyllobacteriaceae(1.0000),g:Mesorhizobium(1.0000)	+	d:Bacteria,p:"Proteobacteria",c:Alphaproteobacteria,o:Rhizobiales,f:Phyllobacteriaceae,g:Mesorhizobium
Otu10509	d:Bacteria(1.0000),p:"Proteobacteria"(1.0000),c:Alphaproteobacteria(0.9800),o:Sphingomonadales(0.9700),f:Sphingomonadaceae(0.9600),g:Sphingomonas(0.7700)	+	d:Bacteria,p:"Proteobacteria",c:Alphaproteobacteria,o:Sphingomonadales,f:Sphingomonadaceae
Otu10517	d:Bacteria(1.0000),p:"Proteobacteria"(0.2700),c:Mollicutes(0.1800),o:Entomoplasmatales(0.1500),f:Planctomycetaceae(0.1100),g:Rhodopirellula(0.1100)	+	d:Bacteria
Otu10510	d:Bacteria(1.0000),p:"Proteobacteria"(0.9100),c:Alphaproteobacteria(0.9100),o:Rhizobiales(0.6700),f:Xanthobacteraceae(0.2700),g:Pseudoxanthobacter(0.2700)	+	d:Bacteria,p:"Proteobacteria",c:Alphaproteobacteria
Otu10514	d:Bacteria(1.0000),p:"Proteobacteria"(1.0000),c:Alphaproteobacteria(1.0000),o:Rhodobacterales(1.0000),f:Rhodobacteraceae(1.0000),g:Sedimentitalea(0.5900)	+	d:Bacteria,p:"Proteobacteria",c:Alphaproteobacteria,o:Rhodobacterales,f:Rhodobacteraceae
Otu10513	d:Bacteria(1.0000),p:"Proteobacteria"(0.9300),c:Alphaproteobacteria(0.6500),o:Sphingomonadales(0.2600),f:Sphingomonadaceae(0.2400),g:Sphingomonas(0.1700)	+	d:Bacteria,p:"Proteobacteria"
Otu10512	d:Bacteria(1.0000),p:"Proteobacteria"(1.0000),c:Betaproteobacteria(1.0000),o:Burkholderiales(0.7700),f:Comamonadaceae(0.7400),g:Simplicispira(0.4400)	+	d:Bacteria,p:"Proteobacteria",c:Betaproteobacteria
Otu10515	d:Bacteria(1.0000),p:"Proteobacteria"(1.0000),c:Betaproteobacteria(1.0000),o:Burkholderiales(0.5600),f:Burkholderiales_incertae_sedis(0.5300),g:Thiomonas(0.4800)	+	d:Bacteria,p:"Proteobacteria",c:Betaproteobacteria
Otu10511	d:Bacteria(1.0000),p:"Proteobacteria"(1.0000),c:Alphaproteobacteria(1.0000),o:Sphingomonadales(1.0000),f:Erythrobacteraceae(0.9800),g:Altererythrobacter(0.9600)	+	d:Bacteria,p:"Proteobacteria",c:Alphaproteobacteria,o:Sphingomonadales,f:Erythrobacteraceae,g:Altererythrobacter
Otu10520	d:Bacteria(0.9900),p:"Proteobacteria"(0.5300),c:Gammaproteobacteria(0.3400),o:Gammaproteobacteria_incertae_sedis(0.3300),f:Mycoplasmataceae(0.1700),g:Candidatus_Carsonella(0.3300)	-	d:Bacteria
Otu10516	d:Bacteria(1.0000),p:"Proteobacteria"(1.0000),c:Alphaproteobacteria(1.0000),o:Rhizobiales(1.0000),f:Hyphomicrobiaceae(1.0000),g:Pedomicrobium(1.0000)	+	d:Bacteria,p:"Proteobacteria",c:Alphaproteobacteria,o:Rhizobiales,f:Hyphomicrobiaceae,g:Pedomicrobium
Otu10518	d:Bacteria(1.0000),p:"Acidobacteria"(1.0000),c:Acidobacteria_Gp4(1.0000),g:Aridibacter(0.7900)	+	d:Bacteria,p:"Acidobacteria",c:Acidobacteria_Gp4
Otu10522	d:Bacteria(0.8800),p:"Actinobacteria"(0.2300),c:Actinobacteria(0.2300),o:Actinomycetales(0.2200),f:Streptomycetaceae(0.1700),g:Streptomyces(0.1200)	+	d:Bacteria
Otu10524	d:Bacteria(1.0000),p:"Proteobacteria"(0.4800),c:Gammaproteobacteria(0.2100),o:Actinomycetales(0.1500),f:Streptomycetaceae(0.0800),g:Legionella(0.0700)	+	d:Bacteria
Otu10523	d:Bacteria(0.8400),p:"Proteobacteria"(0.2300),c:Actinobacteria(0.1900),o:Actinomycetales(0.1900),f:Streptomycetaceae(0.1100),g:Streptomyces(0.1000)	+	d:Bacteria
Otu10525	d:Bacteria(0.9700),p:"Proteobacteria"(0.4500),c:Gammaproteobacteria(0.2600),o:Chromatiales(0.1000),f:Ectothiorhodospiraceae(0.1000),g:Arhodomonas(0.1000)	+	d:Bacteria
Otu10526	d:Bacteria(0.9700),p:"Proteobacteria"(0.2800),c:Deinococci(0.2300),o:Deinococcales(0.1600),f:Deinococcaceae(0.1600),g:Deinococcus(0.1600)	+	d:Bacteria
Otu10519	d:Bacteria(1.0000),p:"Proteobacteria"(0.8800),c:Betaproteobacteria(0.8800),o:Burkholderiales(0.8800),f:Comamonadaceae(0.8800),g:Acidovorax(0.6500)	+	d:Bacteria,p:"Proteobacteria",c:Betaproteobacteria,o:Burkholderiales,f:Comamonadaceae
Otu10521	d:Bacteria(1.0000),p:"Actinobacteria"(1.0000),c:Actinobacteria(1.0000),o:Actinomycetales(1.0000),f:Microbacteriaceae(1.0000),g:Gryllotalpicola(1.0000)	+	d:Bacteria,p:"Actinobacteria",c:Actinobacteria,o:Actinomycetales,f:Microbacteriaceae,g:Gryllotalpicola
Otu10528	d:Bacteria(0.7900),p:"Proteobacteria"(0.2700),c:Actinobacteria(0.1600),o:Actinomycetales(0.1600),f:Halobacteriaceae(0.1000),g:Nocardioides(0.0600)	+
Otu10527	d:Bacteria(0.7500),p:"Euryarchaeota"(0.2300),c:Betaproteobacteria(0.1100),o:Actinomycetales(0.0600),f:Neisseriaceae(0.0500),g:Halorubellus(0.0500)	+
Otu10529	d:Bacteria(0.9000),p:"Proteobacteria"(0.2700),c:Gammaproteobacteria(0.1400),o:Actinomycetales(0.1100),f:Chitinophagaceae(0.1000),g:Alloprevotella(0.0800)	+	d:Bacteria
Otu10530	d:Bacteria(0.6900),p:"Euryarchaeota"(0.3100),c:Halobacteria(0.2900),o:Halobacteriales(0.2800),f:Halobacteriaceae(0.2800),g:Halomicroarcula(0.2400)	-
Otu10534	d:Bacteria(1.0000),p:"Verrucomicrobia"(0.5100),c:Verrucomicrobiae(0.4200),o:Verrucomicrobiales(0.4200),f:Verrucomicrobiaceae(0.4200),g:Roseimicrobium(0.3400)	-	d:Bacteria
Otu10535	d:Bacteria(1.0000),p:"Proteobacteria"(0.2500),c:Clostridia(0.1400),o:Clostridiales(0.1300),f:Clostridiaceae_1(0.0700),g:Mycoplasma(0.0700)	+	d:Bacteria
Otu10536	d:Bacteria(0.7400),p:"Euryarchaeota"(0.2600),c:Deinococci(0.2100),o:Thermales(0.1700),f:Thermaceae(0.1700),g:Meiothermus(0.1700)	+
Otu10537	d:Bacteria(0.7700),p:"Euryarchaeota"(0.2200),c:Thermotogae(0.1100),o:Petrotogales(0.1000),f:Petrotogaceae(0.1000),g:Archaeoglobus(0.0700)	+
Otu10538	d:Bacteria(0.9800),p:"Proteobacteria"(0.2800),c:Deltaproteobacteria(0.1800),o:Desulfobacterales(0.1200),f:Desulfobacteraceae(0.1100),g:Paenibacillus(0.0500)	+	d:Bacteria
Otu10540	d:Bacteria(0.9800),p:"Actinobacteria"(0.2600),c:Actinobacteria(0.2600),o:Actinomycetales(0.2500),f:Propionibacteriaceae(0.1000),g:Tessaracoccus(0.0700)	-	d:Bacteria
Otu10533	d:Bacteria(1.0000),p:"Proteobacteria"(1.0000),c:Alphaproteobacteria(1.0000),o:Caulobacterales(0.5700),f:Caulobacteraceae(0.5700),g:Phenylobacterium(0.3700)	+	d:Bacteria,p:"Proteobacteria",c:Alphaproteobacteria
Otu10539	d:Bacteria(0.9000),p:"Proteobacteria"(0.4300),c:Gammaproteobacteria(0.1600),o:Burkholderiales(0.1300),f:Thermaceae(0.0700),g:Meiothermus(0.0700)	+	d:Bacteria
Otu10531	d:Bacteria(1.0000),p:"Bacteroidetes"(1.0000),c:Sphingobacteriia(0.6100),o:"Sphingobacteriales"(0.6100),f:Sphingobacteriaceae(0.6100),g:Sphingobacterium(0.6100)	+	d:Bacteria,p:"Bacteroidetes"
Otu10532	d:Bacteria(1.0000),p:"Proteobacteria"(1.0000),c:Alphaproteobacteria(1.0000),o:Rhodospirillales(1.0000),f:Acetobacteraceae(1.0000),g:Roseomonas(0.9300)	+	d:Bacteria,p:"Proteobacteria",c:Alphaproteobacteria,o:Rhodospirillales,f:Acetobacteraceae,g:Roseomonas
Otu10541	d:Bacteria(0.8600),p:"Proteobacteria"(0.2700),c:Clostridia(0.1200),o:Clostridiales(0.1200),f:Clostridiaceae_1(0.1100),g:Clostridium_sensu_stricto(0.1100)	+	d:Bacteria
Otu10543	d:Bacteria(0.8700),p:"Bacteroidetes"(0.2100),c:Actinobacteria(0.1500),o:Actinomycetales(0.1300),f:Chitinophagaceae(0.0800),g:Lacibacter(0.0600)	+	d:Bacteria
Otu10542	d:Bacteria(1.0000),p:"Proteobacteria"(0.5200),c:Gammaproteobacteria(0.2200),o:Burkholderiales(0.1100),f:Burkholderiaceae(0.0900),g:Salinisphaera(0.0700)	+	d:Bacteria
Otu10546	d:Bacteria(0.9800),p:"Proteobacteria"(0.2800),c:Betaproteobacteria(0.1500),o:Actinomycetales(0.1000),f:Streptomycetaceae(0.0900),g:Mycoplasma(0.0900)	+	d:Bacteria
Otu10547	d:Bacteria(0.9100),p:Firmicutes(0.5500),c:Clostridia(0.2700),o:Clostridiales(0.2500),f:Bacillaceae_2(0.1100),g:Alkalibaculum(0.0800)	+	d:Bacteria
Otu10548	d:Bacteria(0.8900),p:"Proteobacteria"(0.2500),c:Clostridia(0.1600),o:Halanaerobiales(0.1400),f:Halobacteroidaceae(0.0800),g:Halanaerobium(0.0600)	+	d:Bacteria
Otu10545	d:Bacteria(0.6900),p:"Euryarchaeota"(0.3100),c:Halobacteria(0.2000),o:Thermales(0.0800),f:Thermaceae(0.0800),g:Haloplanus(0.0800)	+
Otu10551	d:Bacteria(0.9500),p:"Proteobacteria"(0.3300),c:Gammaproteobacteria(0.1500),o:Actinomycetales(0.0900),f:Chitinophagaceae(0.0800),g:Legionella(0.0700)	+	d:Bacteria
Otu10549	d:Bacteria(1.0000),p:"Proteobacteria"(0.3200),c:Mollicutes(0.2600),o:Mycoplasmatales(0.2500),f:Mycoplasmataceae(0.2500),g:Mycoplasma(0.2500)	+	d:Bacteria
Otu10550	d:Bacteria(0.9700),p:"Proteobacteria"(0.4100),c:Gammaproteobacteria(0.2000),o:Oceanospirillales(0.1500),f:Mycoplasmataceae(0.1400),g:Mycoplasma(0.1400)	+	d:Bacteria
Otu10552	d:Bacteria(0.8900),p:"Proteobacteria"(0.3100),c:Actinobacteria(0.2000),o:Actinomycetales(0.1900),f:Rhodobacteraceae(0.1000),g:Streptomyces(0.0700)	-	d:Bacteria
Otu10554	d:Bacteria(0.7800),p:"Actinobacteria"(0.2300),c:Actinobacteria(0.2300),o:Actinomycetales(0.2200),f:Haloferacaceae(0.1900),g:Streptomyces(0.1600)	+
Otu10544	d:Bacteria(1.0000),p:"Actinobacteria"(0.9700),c:Actinobacteria(0.9700),o:Actinomycetales(0.4200),f:Coriobacteriaceae(0.2800),g:Gaiella(0.2700)	+	d:Bacteria,p:"Actinobacteria",c:Actinobacteria
Otu10556	d:Bacteria(0.8900),p:"Proteobacteria"(0.5400),c:Betaproteobacteria(0.3600),o:Burkholderiales(0.2500),f:Burkholderiaceae(0.1200),g:Burkholderia(0.1000)	+	d:Bacteria
Otu10557	d:Bacteria(0.9500),p:"Proteobacteria"(0.4100),c:Gammaproteobacteria(0.2800),o:"Flavobacteriales"(0.1400),f:Flavobacteriaceae(0.1400),g:Citrobacter(0.0500)	+	d:Bacteria
Otu10559	d:Bacteria(0.8800),p:"Deinococcus-Thermus"(0.2700),c:Deinococci(0.2700),o:Thermales(0.1700),f:Thermaceae(0.1700),g:Meiothermus(0.1700)	+	d:Bacteria
Otu10558	d:Bacteria(0.8700),p:"Proteobacteria"(0.2900),c:Gammaproteobacteria(0.1900),o:Clostridiales(0.1100),f:Halomonadaceae(0.0900),g:Halomonas(0.0900)	+	d:Bacteria
Otu10560	d:Bacteria(0.9600),p:"Proteobacteria"(0.4700),c:Alphaproteobacteria(0.2200),o:Desulfobacterales(0.0800),f:Desulfobacteraceae(0.0800),g:Desulfobacter(0.0600)	+	d:Bacteria
Otu10562	d:Bacteria(0.9000),p:"Bacteroidetes"(0.3300),c:Flavobacteriia(0.2300),o:"Flavobacteriales"(0.2300),f:Flavobacteriaceae(0.2300),g:Gramella(0.0800)	-	d:Bacteria
Otu10561	d:Bacteria(1.0000),p:Candidatus_Saccharibacteria(1.0000),g:Saccharibacteria_genera_incertae_sedis(1.0000)	+	d:Bacteria,p:Candidatus_Saccharibacteria,g:Saccharibacteria_genera_incertae_sedis
Otu10553	d:Bacteria(1.0000),p:"Proteobacteria"(0.8300),c:Alphaproteobacteria(0.8300),o:Caulobacterales(0.3300),f:Caulobacteraceae(0.3300),g:Phenylobacterium(0.2600)	+	d:Bacteria,p:"Proteobacteria",c:Alphaproteobacteria
Otu10563	d:Bacteria(0.9500),p:"Proteobacteria"(0.3400),c:Gammaproteobacteria(0.1900),o:Actinomycetales(0.1500),f:Streptomycetaceae(0.0900),g:Streptomyces(0.0800)	+	d:Bacteria
Otu10555	d:Bacteria(1.0000),p:"Proteobacteria"(1.0000),c:Alphaproteobacteria(1.0000),o:Sphingomonadales(1.0000),f:Sphingomonadaceae(1.0000),g:Sphingomonas(1.0000)	+	d:Bacteria,p:"Proteobacteria",c:Alphaproteobacteria,o:Sphingomonadales,f:Sphingomonadaceae,g:Sphingomonas
Otu10569	d:Bacteria(0.9400),p:Firmicutes(0.4000),c:Clostridia(0.2400),o:Clostridiales(0.2300),f:Lachnospiraceae(0.0800),g:Smithella(0.0600)	+	d:Bacteria
Otu10566	d:Bacteria(0.9600),p:Firmicutes(0.4300),c:Clostridia(0.2900),o:Clostridiales(0.1700),f:Thermoanaerobacteraceae(0.0800),g:Volucribacter(0.0700)	-	d:Bacteria
Otu10565	d:Bacteria(0.8600),p:Firmicutes(0.3300),c:Bacilli(0.2400),o:Bacillales(0.2400),f:Thiotrichales_incertae_sedis(0.1000),g:Fangia(0.1000)	+	d:Bacteria
Otu10570	d:Bacteria(0.9300),p:"Proteobacteria"(0.3900),c:Actinobacteria(0.1500),o:Actinomycetales(0.1300),f:Neisseriaceae(0.0600),g:Mycoplasma(0.0500)	-	d:Bacteria
Otu10564	d:Bacteria(1.0000),p:Firmicutes(0.9200),c:Clostridia(0.7500),o:Clostridiales(0.7200),f:Peptococcaceae_2(0.1800),g:Desulfotomaculum(0.1600)	+	d:Bacteria,p:Firmicutes
Otu10572	d:Bacteria(0.9500),p:"Proteobacteria"(0.3400),c:Gammaproteobacteria(0.2400),o:Bacillales(0.2000),f:Moraxellaceae(0.1100),g:Sporolactobacillaceae_incertae_sedis(0.0900)	-	d:Bacteria
Otu10571	d:Bacteria(0.9900),p:Firmicutes(0.4100),c:Bacilli(0.3300),o:Lactobacillales(0.1800),f:Leuconostocaceae(0.1200),g:Weissella(0.1100)	-	d:Bacteria
Otu10573	d:Bacteria(0.8500),p:Firmicutes(0.3400),c:Bacilli(0.1800),o:Lactobacillales(0.1400),f:Sphingobacteriaceae(0.1300),g:Dialister(0.0900)	+	d:Bacteria
Otu10568	d:Bacteria(1.0000),p:"Proteobacteria"(0.9600),c:Deltaproteobacteria(0.9300),o:Desulfobacterales(0.8600),f:Desulfobacteraceae(0.8600),g:Desulfosarcina(0.6900)	+	d:Bacteria,p:"Proteobacteria",c:Deltaproteobacteria,o:Desulfobacterales,f:Desulfobacteraceae
Otu10574	d:Bacteria(0.9600),p:Firmicutes(0.4200),c:Bacilli(0.3700),o:Lactobacillales(0.2600),f:Lactobacillaceae(0.2100),g:Lactobacillus(0.1900)	+	d:Bacteria
Otu10575	d:Bacteria(0.9600),p:"Proteobacteria"(0.5500),c:Gammaproteobacteria(0.2300),o:Desulfobacterales(0.1100),f:Pseudomonadaceae(0.0700),g:Pseudomonas(0.0700)	+	d:Bacteria
Otu10576	d:Bacteria(0.9700),p:"Bacteroidetes"(0.5300),c:Flavobacteriia(0.3000),o:"Flavobacteriales"(0.3000),f:Flavobacteriaceae(0.2900),g:Halomonas(0.0800)	+	d:Bacteria
Otu10567	d:Bacteria(1.0000),p:Firmicutes(1.0000),c:Bacilli(1.0000),o:Bacillales(1.0000),f:Bacillaceae_1(1.0000),g:Bacillus(1.0000)	+	d:Bacteria,p:Firmicutes,c:Bacilli,o:Bacillales,f:Bacillaceae_1,g:Bacillus
Otu10577	d:Bacteria(0.9800),p:"Proteobacteria"(0.3900),c:Gammaproteobacteria(0.1900),o:Clostridiales(0.1900),f:Lachnospiraceae(0.1400),g:Lactobacillus(0.0800)	+	d:Bacteria
Otu10578	d:Bacteria(0.9900),p:"Proteobacteria"(0.4300),c:Alphaproteobacteria(0.3100),o:Rhodospirillales(0.2000),f:Acetobacteraceae(0.1700),g:Roseomonas(0.0700)	-	d:Bacteria
Otu10579	d:Bacteria(0.7500),p:"Proteobacteria"(0.3000),c:Gammaproteobacteria(0.1500),o:Bacillales(0.1000),f:Methanobacteriaceae(0.0700),g:Mycoplasma(0.0700)	+
Otu10580	d:Bacteria(1.0000),p:"Proteobacteria"(0.2900),c:Bacilli(0.1800),o:Actinomycetales(0.1300),f:Neisseriaceae(0.1000),g:Aeromicrobium(0.0800)	+	d:Bacteria
Otu10583	d:Bacteria(0.9600),p:"Bacteroidetes"(0.3100),c:Flavobacteriia(0.1700),o:"Flavobacteriales"(0.1700),f:Flavobacteriaceae(0.1700),g:Pedobacter(0.0600)	+	d:Bacteria
Otu10582	d:Bacteria(0.9700),p:"Proteobacteria"(0.4300),c:Gammaproteobacteria(0.1800),o:Campylobacterales(0.1000),f:Chlamydiaceae(0.1000),g:Campylobacter(0.0900)	+	d:Bacteria
Otu10585	d:Bacteria(0.8900),p:"Proteobacteria"(0.4200),c:Gammaproteobacteria(0.1300),o:Actinomycetales(0.1200),f:Hyphomicrobiaceae(0.1000),g:Hyphomicrobium(0.0900)	+	d:Bacteria
Otu10584	d:Bacteria(0.8000),p:"Deinococcus-Thermus"(0.2600),c:Deinococci(0.2600),o:Thermales(0.1400),f:Thermaceae(0.1400),g:Meiothermus(0.1400)	+	d:Bacteria
Otu10586	d:Bacteria(0.9800),p:Firmicutes(0.3200),c:Clostridia(0.1800),o:Clostridiales(0.1800),f:Anaeroplasmataceae(0.1100),g:Anaeroplasma(0.1100)	+	d:Bacteria
Otu10581	d:Bacteria(1.0000),p:"Proteobacteria"(1.0000),c:Alphaproteobacteria(1.0000),o:Rhizobiales(1.0000),f:Methylocystaceae(0.3900),g:Methylosinus(0.3900)	+	d:Bacteria,p:"Proteobacteria",c:Alphaproteobacteria,o:Rhizobiales
Otu10588	d:Bacteria(0.6500),p:"Euryarchaeota"(0.3200),c:Halobacteria(0.1500),o:Lactobacillales(0.1000),f:Haloferacaceae(0.0800),g:Vagococcus(0.0500)	+
Otu10590	d:Bacteria(0.8000),p:Firmicutes(0.3100),c:Bacilli(0.2500),o:Lactobacillales(0.1900),f:Lactobacillaceae(0.1300),g:Lactobacillus(0.1200)	+	d:Bacteria
Otu10592	d:Bacteria(0.9900),p:Firmicutes(0.3900),c:Clostridia(0.3000),o:Clostridiales(0.2600),f:Heliobacteriaceae(0.1000),g:Gp25(0.1500)	-	d:Bacteria
Otu10587	d:Bacteria(1.0000),p:"Proteobacteria"(1.0000),c:Gammaproteobacteria(1.0000),o:Legionellales(1.0000),f:Legionellaceae(1.0000),g:Legionella(1.0000)	+	d:Bacteria,p:"Proteobacteria",c:Gammaproteobacteria,o:Legionellales,f:Legionellaceae,g:Legionella
Otu10593	d:Bacteria(1.0000),p:Firmicutes(0.2700),c:Actinobacteria(0.1600),o:Actinomycetales(0.1500),f:Streptomycetaceae(0.0700),g:Streptococcus(0.0600)	+	d:Bacteria
Otu10591	d:Bacteria(1.0000),p:"Bacteroidetes"(1.0000),c:Sphingobacteriia(0.9900),o:"Sphingobacteriales"(0.9900),f:"Rhodothermaceae"(0.9900),g:Rubrivirga(0.9900)	+	d:Bacteria,p:"Bacteroidetes",c:Sphingobacteriia,o:"Sphingobacteriales",f:"Rhodothermaceae",g:Rubrivirga
Otu10594	d:Bacteria(0.9700),p:"Proteobacteria"(0.3600),c:Deltaproteobacteria(0.1900),o:Bacillales(0.1300),f:Desulfobacteraceae(0.1300),g:Desulfofaba(0.1300)	+	d:Bacteria
Otu10596	d:Bacteria(0.9500),p:"Proteobacteria"(0.3800),c:Alphaproteobacteria(0.2500),o:Actinomycetales(0.1600),f:Flavobacteriaceae(0.1400),g:Flavobacterium(0.1300)	+	d:Bacteria
Otu10595	d:Bacteria(0.9900),p:"Proteobacteria"(0.4300),c:Alphaproteobacteria(0.2700),o:Sphingomonadales(0.1100),f:Sphingomonadaceae(0.0900),g:Taonella(0.0500)	+	d:Bacteria
Otu10597	d:Bacteria(1.0000),p:Firmicutes(0.3300),c:Bacilli(0.1900),o:Bacillales(0.1900),f:Flavobacteriaceae(0.1800),g:Lysinibacillus(0.0900)	+	d:Bacteria
Otu10589	d:Bacteria(1.0000),p:"Proteobacteria"(1.0000),c:Alphaproteobacteria(1.0000),o:Rhizobiales(1.0000),f:Phyllobacteriaceae(1.0000),g:Mesorhizobium(1.0000)	+	d:Bacteria,p:"Proteobacteria",c:Alphaproteobacteria,o:Rhizobiales,f:Phyllobacteriaceae,g:Mesorhizobium
Otu10599	d:Bacteria(0.6600),p:"Euryarchaeota"(0.3000),c:Halobacteria(0.3000),o:Halobacteriales(0.1800),f:Halobacteriaceae(0.1800),g:Desulfovibrio(0.0400)	-
Otu10598	d:Bacteria(0.9300),p:"Proteobacteria"(0.2700),c:Actinobacteria(0.2200),o:Actinomycetales(0.2200),f:Nocardioidaceae(0.1100),g:Nocardioides(0.1100)	+	d:Bacteria
Otu10600	d:Bacteria(0.8800),p:"Bacteroidetes"(0.2400),c:Flavobacteriia(0.1800),o:"Flavobacteriales"(0.1800),f:Flavobacteriaceae(0.1800),g:Treponema(0.0700)	+	d:Bacteria
Otu10604	d:Bacteria(0.7800),p:"Proteobacteria"(0.2700),c:Halobacteria(0.1700),o:Rhizobiales(0.0900),f:Natrialbaceae(0.0800),g:Prosthecomicrobium(0.0800)	+
Otu10602	d:Bacteria(0.9700),p:Firmicutes(0.4300),c:Clostridia(0.2500),o:Bacillales(0.1500),f:Thermoanaerobacteraceae(0.1200),g:Prevotella(0.0800)	-	d:Bacteria
Otu10601	d:Bacteria(0.7700),p:"Proteobacteria"(0.3500),c:Gammaproteobacteria(0.1600),o:Halobacteriales(0.0700),f:Halobacteriaceae(0.0700),g:Diapherotrites_Incertae_Sedis_AR10(0.0400)	-
Otu10603	d:Bacteria(0.9700),p:"Proteobacteria"(0.4300),c:Actinobacteria(0.2400),o:Coriobacteriales(0.1400),f:Coriobacteriaceae(0.1400),g:Slackia(0.0900)	+	d:Bacteria
Otu10605	d:Bacteria(0.8300),p:Firmicutes(0.2300),c:Bacilli(0.1500),o:Bacillales(0.0900),f:Sulfolobaceae(0.0500),g:"Candidatus_Korarchaeum"(0.0500)	+	d:Bacteria
Otu10606	d:Bacteria(0.8400),p:"Deinococcus-Thermus"(0.3600),c:Deinococci(0.3600),o:Deinococcales(0.3600),f:Deinococcaceae(0.3600),g:Deinococcus(0.3600)	+	d:Bacteria
Otu10608	d:Bacteria(0.8300),p:"Proteobacteria"(0.4500),c:Gammaproteobacteria(0.2600),o:Aeromonadales(0.1400),f:Aeromonadaceae(0.1400),g:Zobellella(0.1400)	+	d:Bacteria
Otu10612	d:Bacteria(0.9600),p:Firmicutes(0.1900),c:Bacilli(0.1400),o:Bacillales(0.1100),f:Sporolactobacillaceae(0.0800),g:Parcubacteria_genera_incertae_sedis(0.0900)	+	d:Bacteria
Otu10615	d:Bacteria(0.9500),p:"Bacteroidetes"(0.3500),c:Flavobacteriia(0.2200),o:"Flavobacteriales"(0.2200),f:Flavobacteriaceae(0.2200),g:Flavobacterium(0.1300)	+	d:Bacteria
Otu10607	d:Bacteria(1.0000),p:"Bacteroidetes"(1.0000),c:Sphingobacteriia(1.0000),o:"Sphingobacteriales"(1.0000),f:Sphingobacteriaceae(1.0000),g:Mucilaginibacter(0.9900)	+	d:Bacteria,p:"Bacteroidetes",c:Sphingobacteriia,o:"Sphingobacteriales",f:Sphingobacteriaceae,g:Mucilaginibacter
Otu10614	d:Bacteria(0.9800),p:Firmicutes(0.3800),c:Clostridia(0.2500),o:Clostridiales(0.2200),f:Ruminococcaceae(0.1000),g:Papillibacter(0.1000)	+	d:Bacteria
Otu10610	d:Bacteria(1.0000),p:"Bacteroidetes"(1.0000),c:Cytophagia(0.9200),o:Cytophagales(0.9200),f:Cytophagaceae(0.4400),g:Fluviimonas(0.2000)	+	d:Bacteria,p:"Bacteroidetes",c:Cytophagia,o:Cytophagales
Otu10609	d:Bacteria(1.0000),p:"Actinobacteria"(1.0000),c:Actinobacteria(1.0000),o:Solirubrobacterales(0.9900),f:Solirubrobacteraceae(0.9900),g:Solirubrobacter(0.9900)	+	d:Bacteria,p:"Actinobacteria",c:Actinobacteria,o:Solirubrobacterales,f:Solirubrobacteraceae,g:Solirubrobacter
Otu10613	d:Bacteria(1.0000),p:"Bacteroidetes"(1.0000),c:Sphingobacteriia(0.9900),o:"Sphingobacteriales"(0.9900),f:Chitinophagaceae(0.9900),g:Sediminibacterium(0.3000)	+	d:Bacteria,p:"Bacteroidetes",c:Sphingobacteriia,o:"Sphingobacteriales",f:Chitinophagaceae
Otu10618	d:Bacteria(0.9800),p:"Bacteroidetes"(0.2600),c:Actinobacteria(0.2200),o:"Flavobacteriales"(0.2200),f:Flavobacteriaceae(0.2200),g:Arcobacter(0.0900)	-	d:Bacteria
Otu10611	d:Bacteria(1.0000),p:"Proteobacteria"(1.0000),c:Alphaproteobacteria(0.9900),o:Rhizobiales(0.9800),f:Methylobacteriaceae(0.7400),g:Microvirga(0.4100)	+	d:Bacteria,p:"Proteobacteria",c:Alphaproteobacteria,o:Rhizobiales
Otu10617	d:Bacteria(0.9700),p:"Proteobacteria"(0.3200),c:Betaproteobacteria(0.1700),o:Clostridiales(0.1300),f:"Prevotellaceae"(0.1100),g:Prevotella(0.1100)	+	d:Bacteria
Otu10620	d:Bacteria(0.8600),p:"Proteobacteria"(0.3400),c:Gammaproteobacteria(0.2300),o:Actinomycetales(0.0900),f:"Fibrobacteraceae"(0.0900),g:Fibrobacter(0.0900)	-	d:Bacteria
Otu10621	d:Bacteria(0.9800),p:Firmicutes(0.3300),c:Clostridia(0.2300),o:Clostridiales(0.2200),f:Peptostreptococcaceae(0.1000),g:Romboutsia(0.0700)	-	d:Bacteria
Otu10622	d:Bacteria(0.8100),p:Firmicutes(0.2500),c:Actinobacteria(0.2400),o:Actinomycetales(0.2400),f:Lactobacillaceae(0.1700),g:Lactobacillus(0.1700)	-	d:Bacteria
Otu10616	d:Bacteria(1.0000),p:"Actinobacteria"(1.0000),c:Actinobacteria(1.0000),o:Acidimicrobiales(0.7300),f:Iamiaceae(0.7200),g:Aquihabitans(0.4400)	+	d:Bacteria,p:"Actinobacteria",c:Actinobacteria
Otu10624	d:Bacteria(0.9200),p:"Proteobacteria"(0.2800),c:Gammaproteobacteria(0.1900),o:Thermales(0.1000),f:Thermaceae(0.1000),g:Thermus(0.1000)	-	d:Bacteria
Otu10627	d:Bacteria(0.8400),p:Firmicutes(0.3800),c:Clostridia(0.1900),o:Clostridiales(0.1700),f:Flavobacteriaceae(0.1500),g:Mycoplasma(0.0800)	-	d:Bacteria
Otu10626	d:Bacteria(0.9900),p:Firmicutes(0.3400),c:Bacilli(0.2400),o:"Flavobacteriales"(0.1600),f:Flavobacteriaceae(0.1600),g:Lactobacillus(0.1500)	+	d:Bacteria
Otu10625	d:Bacteria(1.0000),p:Firmicutes(0.4100),c:Bacilli(0.3400),o:Bacillales(0.2700),f:Alicyclobacillaceae(0.1200),g:Alicyclobacillus(0.1100)	+	d:Bacteria
Otu10623	d:Bacteria(1.0000),p:"Actinobacteria"(1.0000),c:Actinobacteria(1.0000),o:Solirubrobacterales(0.9900),f:Solirubrobacteraceae(0.9700),g:Solirubrobacter(0.9700)	+	d:Bacteria,p:"Actinobacteria",c:Actinobacteria,o:Solirubrobacterales,f:Solirubrobacteraceae,g:Solirubrobacter
Otu10628	d:Bacteria(0.9400),p:Firmicutes(0.3500),c:Clostridia(0.3100),o:Clostridiales(0.2600),f:Lachnospiraceae(0.2500),g:Microgenomates_genera_incertae_sedis(0.0800)	+	d:Bacteria
Otu10619	d:Bacteria(1.0000),p:"Actinobacteria"(1.0000),c:Actinobacteria(1.0000),o:Actinomycetales(1.0000),f:Micrococcaceae(1.0000),g:Arthrobacter(1.0000)	+	d:Bacteria,p:"Actinobacteria",c:Actinobacteria,o:Actinomycetales,f:Micrococcaceae,g:Arthrobacter
Otu10629	d:Bacteria(1.0000),p:"Proteobacteria"(0.9900),c:Deltaproteobacteria(0.9800),o:Bdellovibrionales(0.9800),f:Bacteriovoracaceae(0.9800),g:Peredibacter(0.9800)	+	d:Bacteria,p:"Proteobacteria",c:Deltaproteobacteria,o:Bdellovibrionales,f:Bacteriovoracaceae,g:Peredibacter
Otu10630	d:Bacteria(1.0000),p:"Proteobacteria"(0.5000),c:Deltaproteobacteria(0.3100),o:Bdellovibrionales(0.1600),f:Bacteriovoracaceae(0.1600),g:Halobacteriovorax(0.1600)	+	d:Bacteria
Otu10634	d:Bacteria(1.0000),p:"Bacteroidetes"(1.0000),c:Sphingobacteriia(1.0000),o:"Sphingobacteriales"(1.0000),f:Chitinophagaceae(1.0000),g:Chitinophaga(0.7300)	+	d:Bacteria,p:"Bacteroidetes",c:Sphingobacteriia,o:"Sphingobacteriales",f:Chitinophagaceae
Otu10638	d:Bacteria(0.5900),p:"Euryarchaeota"(0.4100),c:Halobacteria(0.2900),o:Halobacteriales(0.2400),f:Halobacteriaceae(0.2400),g:Salarchaeum(0.2000)	+
Otu10631	d:Bacteria(1.0000),p:"Proteobacteria"(1.0000),c:Deltaproteobacteria(1.0000),o:Myxococcales(1.0000),f:Labilitrichaceae(0.9900),g:Labilithrix(0.9900)	+	d:Bacteria,p:"Proteobacteria",c:Deltaproteobacteria,o:Myxococcales,f:Labilitrichaceae,g:Labilithrix
Otu10636	d:Bacteria(1.0000),p:"Bacteroidetes"(1.0000),c:Sphingobacteriia(0.6900),o:"Sphingobacteriales"(0.6900),f:Chitinophagaceae(0.6800),g:Chitinophaga(0.5800)	+	d:Bacteria,p:"Bacteroidetes"
Otu10632	d:Bacteria(1.0000),p:"Actinobacteria"(0.9900),c:Actinobacteria(0.9900),o:Solirubrobacterales(0.9200),f:Patulibacteraceae(0.6600),g:Patulibacter(0.6600)	+	d:Bacteria,p:"Actinobacteria",c:Actinobacteria,o:Solirubrobacterales
Otu10633	d:Bacteria(1.0000),p:candidate_division_WPS-2(1.0000),g:WPS-2_genera_incertae_sedis(1.0000)	+	d:Bacteria,p:candidate_division_WPS-2,g:WPS-2_genera_incertae_sedis
Otu10637	d:Bacteria(1.0000),p:"Acidobacteria"(1.0000),c:Acidobacteria_Gp1(1.0000),g:Gp1(1.0000)	+	d:Bacteria,p:"Acidobacteria",c:Acidobacteria_Gp1,g:Gp1
Otu10635	d:Bacteria(1.0000),p:"Proteobacteria"(0.4000),c:Clostridia(0.3600),o:Natranaerobiales(0.2900),f:Natranaerobiaceae(0.2900),g:Natranaerobius(0.2600)	+	d:Bacteria
Otu10639	d:Bacteria(1.0000),p:"Bacteroidetes"(1.0000),c:Sphingobacteriia(1.0000),o:"Sphingobacteriales"(1.0000),f:Sphingobacteriaceae(1.0000),g:Mucilaginibacter(0.8900)	+	d:Bacteria,p:"Bacteroidetes",c:Sphingobacteriia,o:"Sphingobacteriales",f:Sphingobacteriaceae,g:Mucilaginibacter
Otu10640	d:Bacteria(1.0000),p:"Bacteroidetes"(1.0000),c:Sphingobacteriia(1.0000),o:"Sphingobacteriales"(1.0000),f:Chitinophagaceae(1.0000),g:Sediminibacterium(0.2900)	+	d:Bacteria,p:"Bacteroidetes",c:Sphingobacteriia,o:"Sphingobacteriales",f:Chitinophagaceae
Otu10641	d:Bacteria(1.0000),p:"Acidobacteria"(1.0000),c:Acidobacteria_Gp1(1.0000),g:Edaphobacter(0.9800)	+	d:Bacteria,p:"Acidobacteria",c:Acidobacteria_Gp1,g:Edaphobacter
Otu10647	d:Bacteria(1.0000),p:"Bacteroidetes"(1.0000),c:Sphingobacteriia(1.0000),o:"Sphingobacteriales"(1.0000),f:Sphingobacteriaceae(1.0000),g:Pedobacter(1.0000)	+	d:Bacteria,p:"Bacteroidetes",c:Sphingobacteriia,o:"Sphingobacteriales",f:Sphingobacteriaceae,g:Pedobacter
Otu10645	d:Bacteria(1.0000),p:"Bacteroidetes"(1.0000),c:Sphingobacteriia(0.9400),o:"Sphingobacteriales"(0.9400),f:Chitinophagaceae(0.9400),g:Taibaiella(0.8000)	+	d:Bacteria,p:"Bacteroidetes",c:Sphingobacteriia,o:"Sphingobacteriales",f:Chitinophagaceae,g:Taibaiella
Otu10642	d:Bacteria(1.0000),p:"Bacteroidetes"(1.0000),c:Flavobacteriia(1.0000),o:"Flavobacteriales"(1.0000),f:Flavobacteriaceae(1.0000),g:Flavobacterium(0.9800)	+	d:Bacteria,p:"Bacteroidetes",c:Flavobacteriia,o:"Flavobacteriales",f:Flavobacteriaceae,g:Flavobacterium
Otu10644	d:Bacteria(1.0000),p:"Acidobacteria"(1.0000),c:Acidobacteria_Gp16(1.0000),g:Gp16(1.0000)	+	d:Bacteria,p:"Acidobacteria",c:Acidobacteria_Gp16,g:Gp16
Otu10643	d:Bacteria(1.0000),p:"Acidobacteria"(1.0000),c:Acidobacteria_Gp16(1.0000),g:Gp16(1.0000)	+	d:Bacteria,p:"Acidobacteria",c:Acidobacteria_Gp16,g:Gp16
Otu10646	d:Bacteria(1.0000),p:Candidatus_Saccharibacteria(1.0000),g:Saccharibacteria_genera_incertae_sedis(1.0000)	+	d:Bacteria,p:Candidatus_Saccharibacteria,g:Saccharibacteria_genera_incertae_sedis
Otu10648	d:Bacteria(1.0000),p:"Proteobacteria"(1.0000),c:Alphaproteobacteria(1.0000),o:Caulobacterales(1.0000),f:Caulobacteraceae(1.0000),g:Caulobacter(0.6900)	+	d:Bacteria,p:"Proteobacteria",c:Alphaproteobacteria,o:Caulobacterales,f:Caulobacteraceae
Otu10652	d:Bacteria(0.9500),p:"Proteobacteria"(0.5300),c:Alphaproteobacteria(0.2400),o:Actinomycetales(0.0900),f:Rhodobacteraceae(0.0800),g:Glycomyces(0.0400)	+	d:Bacteria
Otu10653	d:Bacteria(0.9700),p:"Actinobacteria"(0.1900),c:Actinobacteria(0.1900),o:Actinomycetales(0.1600),f:"Saprospiraceae"(0.0900),g:Lewinella(0.0900)	-	d:Bacteria
Otu10649	d:Bacteria(1.0000),p:Candidatus_Saccharibacteria(0.8800),c:Flavobacteriia(0.1000),o:"Flavobacteriales"(0.1000),f:Flavobacteriaceae(0.0800),g:Saccharibacteria_genera_incertae_sedis(0.8800)	+	d:Bacteria,p:Candidatus_Saccharibacteria
Otu10650	d:Bacteria(1.0000),p:"Bacteroidetes"(1.0000),c:Flavobacteriia(1.0000),o:"Flavobacteriales"(1.0000),f:Flavobacteriaceae(1.0000),g:Flavobacterium(1.0000)	+	d:Bacteria,p:"Bacteroidetes",c:Flavobacteriia,o:"Flavobacteriales",f:Flavobacteriaceae,g:Flavobacterium
Otu10654	d:Bacteria(0.9900),p:"Proteobacteria"(0.4400),c:Gammaproteobacteria(0.1600),o:Clostridiales(0.1000),f:Alicyclobacillaceae(0.0700),g:Alicyclobacillus(0.0700)	+	d:Bacteria
Otu10656	d:Bacteria(0.8900),p:"Proteobacteria"(0.3800),c:Clostridia(0.1800),o:Clostridiales(0.1800),f:Campylobacteraceae(0.1000),g:Campylobacter(0.0700)	-	d:Bacteria
Otu10651	d:Bacteria(1.0000),p:"Bacteroidetes"(1.0000),c:Flavobacteriia(1.0000),o:"Flavobacteriales"(1.0000),f:Flavobacteriaceae(1.0000),g:Flavobacterium(0.9900)	+	d:Bacteria,p:"Bacteroidetes",c:Flavobacteriia,o:"Flavobacteriales",f:Flavobacteriaceae,g:Flavobacterium
Otu10655	d:Bacteria(1.0000),p:"Planctomycetes"(1.0000),c:Planctomycetia(1.0000),o:Planctomycetales(1.0000),f:Planctomycetaceae(1.0000),g:Aquisphaera(1.0000)	+	d:Bacteria,p:"Planctomycetes",c:Planctomycetia,o:Planctomycetales,f:Planctomycetaceae,g:Aquisphaera
Otu10657	d:Bacteria(1.0000),p:Firmicutes(0.8200),c:Clostridia(0.8100),o:Clostridiales(0.8100),f:Clostridiaceae_1(0.7100),g:Hathewaya(0.6100)	+	d:Bacteria,p:Firmicutes,c:Clostridia,o:Clostridiales
Otu10660	d:Bacteria(1.0000),p:"Bacteroidetes"(1.0000),c:Cytophagia(1.0000),o:Cytophagales(1.0000),f:Cytophagaceae(1.0000),g:Hymenobacter(0.9900)	+	d:Bacteria,p:"Bacteroidetes",c:Cytophagia,o:Cytophagales,f:Cytophagaceae,g:Hymenobacter
Otu10658	d:Bacteria(1.0000),p:"Proteobacteria"(1.0000),c:Alphaproteobacteria(1.0000),o:Rhizobiales(1.0000),f:Rhodobiaceae(0.8900),g:Methyloceanibacter(0.8800)	+	d:Bacteria,p:"Proteobacteria",c:Alphaproteobacteria,o:Rhizobiales,f:Rhodobiaceae,g:Methyloceanibacter
Otu10659	d:Bacteria(1.0000),p:"Actinobacteria"(1.0000),c:Actinobacteria(1.0000),o:Actinomycetales(1.0000),f:Pseudonocardiaceae(1.0000),g:Pseudonocardia(1.0000)	+	d:Bacteria,p:"Actinobacteria",c:Actinobacteria,o:Actinomycetales,f:Pseudonocardiaceae,g:Pseudonocardia
Otu10662	d:Bacteria(1.0000),p:Nitrospirae(1.0000),c:"Nitrospira"(1.0000),o:"Nitrospirales"(1.0000),f:"Nitrospiraceae"(1.0000),g:Nitrospira(1.0000)	+	d:Bacteria,p:Nitrospirae,c:"Nitrospira",o:"Nitrospirales",f:"Nitrospiraceae",g:Nitrospira
Otu10664	d:Bacteria(1.0000),p:"Proteobacteria"(0.9600),c:Deltaproteobacteria(0.9500),o:Myxococcales(0.9500),f:Sandaracinaceae(0.5600),g:Sandaracinus(0.5600)	+	d:Bacteria,p:"Proteobacteria",c:Deltaproteobacteria,o:Myxococcales
Otu10663	d:Bacteria(1.0000),p:"Actinobacteria"(0.8200),c:Actinobacteria(0.7700),o:Solirubrobacterales(0.3900),f:Solirubrobacteraceae(0.3800),g:Solirubrobacter(0.3800)	+	d:Bacteria,p:"Actinobacteria"
Otu10661	d:Bacteria(1.0000),p:"Proteobacteria"(1.0000),c:Alphaproteobacteria(1.0000),o:Rhodospirillales(1.0000),f:Rhodospirillaceae(1.0000),g:Lacibacterium(0.9700)	+	d:Bacteria,p:"Proteobacteria",c:Alphaproteobacteria,o:Rhodospirillales,f:Rhodospirillaceae,g:Lacibacterium
Otu10665	d:Bacteria(1.0000),p:"Actinobacteria"(1.0000),c:Actinobacteria(1.0000),o:Actinomycetales(1.0000),f:Microbacteriaceae(1.0000),g:Agromyces(1.0000)	+	d:Bacteria,p:"Actinobacteria",c:Actinobacteria,o:Actinomycetales,f:Microbacteriaceae,g:Agromyces
Otu10671	d:Bacteria(0.8800),p:Firmicutes(0.2900),c:Bacilli(0.1600),o:Clostridiales(0.1000),f:Pseudonocardiaceae(0.0600),g:Saccharopolyspora(0.0500)	+	d:Bacteria
Otu10666	d:Bacteria(1.0000),p:"Proteobacteria"(1.0000),c:Betaproteobacteria(1.0000),o:Burkholderiales(1.0000),f:Oxalobacteraceae(1.0000),g:Massilia(0.8200)	+	d:Bacteria,p:"Proteobacteria",c:Betaproteobacteria,o:Burkholderiales,f:Oxalobacteraceae,g:Massilia
Otu10667	d:Bacteria(1.0000),p:Nitrospirae(1.0000),c:"Nitrospira"(1.0000),o:"Nitrospirales"(1.0000),f:"Nitrospiraceae"(1.0000),g:Nitrospira(1.0000)	+	d:Bacteria,p:Nitrospirae,c:"Nitrospira",o:"Nitrospirales",f:"Nitrospiraceae",g:Nitrospira
Otu10673	d:Bacteria(0.9200),p:Firmicutes(0.2700),c:Clostridia(0.1300),o:Clostridiales(0.1300),f:Streptomycetaceae(0.0800),g:Blautia(0.0600)	+	d:Bacteria
Otu10674	d:Bacteria(0.9600),p:"Proteobacteria"(0.4300),c:Gammaproteobacteria(0.2400),o:"Vibrionales"(0.1000),f:Vibrionaceae(0.1000),g:Streptococcus(0.1000)	+	d:Bacteria
Otu10672	d:Bacteria(0.8700),p:Firmicutes(0.2100),c:Clostridia(0.1300),o:Actinomycetales(0.0900),f:Thermaceae(0.0900),g:Meiothermus(0.0800)	+	d:Bacteria
Otu10670	d:Bacteria(1.0000),p:"Proteobacteria"(0.7800),c:Deltaproteobacteria(0.7700),o:Desulfovibrionales(0.2200),f:Desulfovibrionaceae(0.2200),g:Desulfovibrio(0.2200)	+	d:Bacteria
Otu10669	d:Bacteria(1.0000),p:Firmicutes(0.5600),c:Clostridia(0.5600),o:Clostridiales(0.5600),f:Peptococcaceae_1(0.4600),g:Desulfitibacter(0.4600)	+	d:Bacteria
Otu10668	d:Bacteria(1.0000),p:Nitrospirae(1.0000),c:"Nitrospira"(1.0000),o:"Nitrospirales"(1.0000),f:"Nitrospiraceae"(1.0000),g:Nitrospira(1.0000)	+	d:Bacteria,p:Nitrospirae,c:"Nitrospira",o:"Nitrospirales",f:"Nitrospiraceae",g:Nitrospira
Otu10675	d:Bacteria(0.9200),p:"Proteobacteria"(0.3500),c:Bacilli(0.2200),o:Bacillales(0.1700),f:Bacillaceae_2(0.1100),g:Deinococcus(0.0900)	+	d:Bacteria
Otu10676	d:Bacteria(0.9100),p:"Proteobacteria"(0.2600),c:Actinobacteria(0.2200),o:Actinomycetales(0.2100),f:Hydrogenophilaceae(0.0700),g:Tepidiphilus(0.0700)	-	d:Bacteria
Otu10677	d:Bacteria(0.8500),p:"Proteobacteria"(0.4200),c:Alphaproteobacteria(0.1900),o:Rhodospirillales(0.1600),f:Rhodospirillaceae(0.1500),g:Magnetospirillum(0.1000)	+	d:Bacteria
Otu10679	d:Bacteria(0.9800),p:"Bacteroidetes"(0.4300),c:Flavobacteriia(0.2600),o:"Flavobacteriales"(0.2600),f:Flavobacteriaceae(0.2500),g:Maribacter(0.1200)	+	d:Bacteria
Otu10678	d:Bacteria(0.9200),p:"Actinobacteria"(0.2600),c:Actinobacteria(0.2600),o:Actinomycetales(0.2600),f:Lachnospiraceae(0.0800),g:Clostridium_XlVb(0.0700)	+	d:Bacteria
Otu10681	d:Bacteria(0.8400),p:"Bacteroidetes"(0.4800),c:"Bacteroidia"(0.4200),o:"Bacteroidales"(0.4200),f:"Prevotellaceae"(0.2500),g:Prevotella(0.1400)	-	d:Bacteria
Otu10684	d:Bacteria(0.9700),p:"Actinobacteria"(0.3500),c:Actinobacteria(0.3500),o:Actinomycetales(0.3500),f:Streptomycetaceae(0.2200),g:Streptomyces(0.2200)	+	d:Bacteria
Otu10685	d:Bacteria(0.9300),p:Firmicutes(0.3400),c:Bacilli(0.2000),o:Lactobacillales(0.1300),f:Veillonellaceae(0.1000),g:Oenococcus(0.0800)	-	d:Bacteria
Otu10686	d:Bacteria(0.9300),p:"Proteobacteria"(0.3300),c:Actinobacteria(0.2000),o:Actinomycetales(0.2000),f:Streptomycetaceae(0.0700),g:Brevibacterium(0.0400)	+	d:Bacteria
Otu10682	d:Bacteria(1.0000),p:"Bacteroidetes"(1.0000),c:Cytophagia(1.0000),o:Cytophagales(1.0000),f:Cytophagaceae(1.0000),g:Spirosoma(1.0000)	+	d:Bacteria,p:"Bacteroidetes",c:Cytophagia,o:Cytophagales,f:Cytophagaceae,g:Spirosoma
Otu10680	d:Bacteria(1.0000),p:"Proteobacteria"(1.0000),c:Alphaproteobacteria(1.0000),o:Rhizobiales(0.5200),f:Rhodobacteraceae(0.2200),g:Pleomorphobacterium(0.1500)	+	d:Bacteria,p:"Proteobacteria",c:Alphaproteobacteria
Otu10689	d:Bacteria(0.8500),p:"Aquificae"(0.2800),c:Aquificae(0.2800),o:Aquificales(0.2700),f:Hydrogenothermaceae(0.2000),g:Persephonella(0.1900)	+	d:Bacteria
Otu10683	d:Bacteria(1.0000),p:"Actinobacteria"(0.9100),c:Actinobacteria(0.9100),o:Gaiellales(0.8600),f:Gaiellaceae(0.8600),g:Gaiella(0.8600)	+	d:Bacteria,p:"Actinobacteria",c:Actinobacteria,o:Gaiellales,f:Gaiellaceae,g:Gaiella
Otu10687	d:Bacteria(1.0000),p:"Bacteroidetes"(1.0000),c:Cytophagia(1.0000),o:Cytophagales(1.0000),f:Cytophagaceae(1.0000),g:Hymenobacter(1.0000)	+	d:Bacteria,p:"Bacteroidetes",c:Cytophagia,o:Cytophagales,f:Cytophagaceae,g:Hymenobacter
Otu10692	d:Bacteria(0.9900),p:"Bacteroidetes"(0.2200),c:Mollicutes(0.2100),o:Mycoplasmatales(0.1600),f:Mycoplasmataceae(0.1600),g:Mycoplasma(0.1600)	+	d:Bacteria
Otu10691	d:Bacteria(0.9900),p:"Proteobacteria"(0.3600),c:Gammaproteobacteria(0.1800),o:"Sphingobacteriales"(0.1600),f:Xanthomonadaceae(0.1300),g:Pseudoxanthomonas(0.1100)	+	d:Bacteria
Otu10694	d:Bacteria(0.8700),p:"Bacteroidetes"(0.3500),c:Clostridia(0.1700),o:Clostridiales(0.1600),f:Sphingobacteriaceae(0.1000),g:Mucilaginibacter(0.0800)	-	d:Bacteria
Otu10690	d:Bacteria(1.0000),p:"Bacteroidetes"(1.0000),c:Cytophagia(0.9900),o:Cytophagales(0.9900),f:Cytophagaceae(0.9200),g:Adhaeribacter(0.4300)	+	d:Bacteria,p:"Bacteroidetes",c:Cytophagia,o:Cytophagales,f:Cytophagaceae
Otu10688	d:Bacteria(1.0000),p:"Bacteroidetes"(1.0000),c:Flavobacteriia(1.0000),o:"Flavobacteriales"(1.0000),f:Flavobacteriaceae(1.0000),g:Flavobacterium(0.6600)	+	d:Bacteria,p:"Bacteroidetes",c:Flavobacteriia,o:"Flavobacteriales",f:Flavobacteriaceae
Otu10695	d:Bacteria(0.9700),p:Firmicutes(0.2900),c:Negativicutes(0.1900),o:Selenomonadales(0.1900),f:Veillonellaceae(0.1900),g:Sporomusa(0.1500)	+	d:Bacteria
Otu10699	d:Bacteria(1.0000),p:Firmicutes(0.2600),c:Subdivision5(0.2200),o:Lactobacillales(0.1800),f:Lactobacillaceae(0.1300),g:Subdivision5_genera_incertae_sedis(0.2200)	+	d:Bacteria
Otu10696	d:Bacteria(0.8600),p:Firmicutes(0.2500),c:Clostridia(0.1600),o:Clostridiales(0.1500),f:Peptococcaceae_2(0.1000),g:Pelotomaculum(0.0600)	+	d:Bacteria
Otu10700	d:Bacteria(0.9200),p:"Proteobacteria"(0.3100),c:Actinobacteria(0.2300),o:Actinomycetales(0.2300),f:Nocardiaceae(0.0700),g:Pseudomonas(0.0700)	-	d:Bacteria
Otu10701	d:Bacteria(0.5500),p:"Euryarchaeota"(0.2700),c:Halobacteria(0.2400),o:Halobacteriales(0.2100),f:Halobacteriaceae(0.2100),g:Natronomonas(0.1400)	+
Otu10693	d:Bacteria(1.0000),p:"Proteobacteria"(1.0000),c:Alphaproteobacteria(1.0000),o:Rhizobiales(1.0000),f:Methylobacteriaceae(0.9000),g:Microvirga(0.9000)	+	d:Bacteria,p:"Proteobacteria",c:Alphaproteobacteria,o:Rhizobiales,f:Methylobacteriaceae,g:Microvirga
Otu10703	d:Bacteria(0.9300),p:"Proteobacteria"(0.3600),c:Bacilli(0.2000),o:Bacillales(0.1400),f:Xanthobacteraceae(0.1000),g:Labrys(0.0600)	+	d:Bacteria
Otu10697	d:Bacteria(1.0000),p:"Proteobacteria"(1.0000),c:Gammaproteobacteria(1.0000),o:Xanthomonadales(0.9800),f:Sinobacteraceae(0.9800),g:Steroidobacter(0.6500)	+	d:Bacteria,p:"Proteobacteria",c:Gammaproteobacteria,o:Xanthomonadales,f:Sinobacteraceae
Otu10702	d:Bacteria(0.9800),p:"Proteobacteria"(0.4100),c:Gammaproteobacteria(0.2800),o:Oceanospirillales(0.1200),f:Halomonadaceae(0.1200),g:Kushneria(0.1100)	-	d:Bacteria
Otu10704	d:Bacteria(1.0000),p:"Proteobacteria"(0.3600),c:Betaproteobacteria(0.2100),o:Burkholderiales(0.1200),f:Aquificaceae(0.1200),g:Hydrogenobacter(0.1200)	+	d:Bacteria
Otu10698	d:Bacteria(1.0000),p:"Proteobacteria"(1.0000),c:Betaproteobacteria(1.0000),o:Burkholderiales(1.0000),f:Oxalobacteraceae(1.0000),g:Massilia(0.6700)	+	d:Bacteria,p:"Proteobacteria",c:Betaproteobacteria,o:Burkholderiales,f:Oxalobacteraceae
Otu10705	d:Bacteria(0.9900),p:"Proteobacteria"(0.2600),c:Bacilli(0.1300),o:Actinomycetales(0.1200),f:Flavobacteriaceae(0.1000),g:Salisaeta(0.0600)	+	d:Bacteria
Otu10708	d:Bacteria(0.8900),p:Firmicutes(0.2800),c:Bacilli(0.1800),o:Lactobacillales(0.1400),f:Lactobacillaceae(0.1300),g:Lactobacillus(0.1300)	-	d:Bacteria
Otu10706	d:Bacteria(0.9900),p:"Proteobacteria"(0.3500),c:Actinobacteria(0.2100),o:Actinomycetales(0.1900),f:Leptospiraceae(0.0600),g:Leptospira(0.0600)	+	d:Bacteria
Otu10707	d:Bacteria(0.9800),p:"Actinobacteria"(0.5000),c:Actinobacteria(0.5000),o:Actinomycetales(0.4900),f:Microbacteriaceae(0.0900),g:Microbacterium(0.0900)	+	d:Bacteria
Otu10709	d:Bacteria(1.0000),p:"Proteobacteria"(0.4200),c:Gammaproteobacteria(0.2200),o:"Bacteroidales"(0.1000),f:Enterobacteriaceae(0.0700),g:Lactobacillus(0.0500)	+	d:Bacteria
Otu10711	d:Bacteria(0.9900),p:"Proteobacteria"(0.3100),c:Alphaproteobacteria(0.1700),o:"Bacteroidales"(0.1600),f:"Prevotellaceae"(0.1200),g:Prevotella(0.1100)	+	d:Bacteria
Otu10710	d:Bacteria(1.0000),p:"Proteobacteria"(0.3500),c:Betaproteobacteria(0.1900),o:Burkholderiales(0.1500),f:Burkholderiaceae(0.1300),g:Burkholderia(0.1200)	+	d:Bacteria
Otu10713	d:Bacteria(0.9900),p:"Proteobacteria"(0.6300),c:Gammaproteobacteria(0.4800),o:Aeromonadales(0.1300),f:Aeromonadaceae(0.1200),g:Solimonas(0.0800)	+	d:Bacteria
Otu10715	d:Bacteria(0.9200),p:"Proteobacteria"(0.2200),c:Mollicutes(0.1600),o:Mycoplasmatales(0.1600),f:Mycoplasmataceae(0.1600),g:Mycoplasma(0.1400)	-	d:Bacteria
Otu10712	d:Bacteria(0.9500),p:"Actinobacteria"(0.3500),c:Actinobacteria(0.3500),o:Actinomycetales(0.3400),f:Eubacteriaceae(0.1100),g:Acetobacterium(0.1000)	+	d:Bacteria
Otu10716	d:Bacteria(0.8800),p:"Proteobacteria"(0.2800),c:Mollicutes(0.1600),o:Mycoplasmatales(0.1600),f:Mycoplasmataceae(0.1600),g:Mycoplasma(0.1400)	+	d:Bacteria
Otu10714	d:Bacteria(1.0000),p:"Proteobacteria"(0.4400),c:Clostridia(0.1700),o:Clostridiales(0.1600),f:Desulfobulbaceae(0.1100),g:Deinococcus(0.0800)	+	d:Bacteria
Otu10718	d:Bacteria(0.9400),p:"Proteobacteria"(0.3800),c:Alphaproteobacteria(0.2100),o:"Sphingobacteriales"(0.1500),f:"Saprospiraceae"(0.1500),g:Aureispira(0.1500)	+	d:Bacteria
Otu10717	d:Bacteria(0.9500),p:Firmicutes(0.3300),c:Bacilli(0.1600),o:Lactobacillales(0.1300),f:Erysipelotrichaceae(0.0900),g:Mycoplasma(0.0800)	+	d:Bacteria
Otu10720	d:Bacteria(0.9500),p:"Bacteroidetes"(0.3100),c:"Bacteroidia"(0.1500),o:"Bacteroidales"(0.1500),f:"Porphyromonadaceae"(0.1400),g:Butyricimonas(0.1400)	-	d:Bacteria
Otu10722	d:Bacteria(0.9300),p:"Acidobacteria"(0.1500),c:Actinobacteria(0.1200),o:Actinomycetales(0.1200),f:Chloroplast(0.0500),g:Gp6(0.0700)	+	d:Bacteria
Otu10721	d:Bacteria(0.9300),p:Firmicutes(0.3500),c:Actinobacteria(0.2000),o:Actinomycetales(0.1600),f:Xanthomonadaceae(0.0800),g:Eubacterium(0.0600)	+	d:Bacteria
Otu10724	d:Bacteria(0.9300),p:"Proteobacteria"(0.5900),c:Gammaproteobacteria(0.4900),o:Gammaproteobacteria_incertae_sedis(0.3700),f:Xanthomonadaceae(0.0800),g:Candidatus_Carsonella(0.3700)	+	d:Bacteria
Otu10719	d:Bacteria(1.0000),p:Cyanobacteria/Chloroplast(0.8600),c:Chloroplast(0.8600),o:Sphingomonadales(0.0500),f:Chloroplast(0.8600),g:Streptophyta(0.8600)	+	d:Bacteria,p:Cyanobacteria/Chloroplast,c:Chloroplast
Otu10723	d:Bacteria(0.9600),p:"Proteobacteria"(0.2300),c:Actinobacteria(0.1900),o:Actinomycetales(0.1700),f:Flavobacteriaceae(0.1400),g:Auraticoccus(0.0900)	+	d:Bacteria
Otu10725	d:Bacteria(1.0000),p:Firmicutes(0.2300),c:Actinobacteria(0.1700),o:Actinomycetales(0.1700),f:Heliobacteriaceae(0.1000),g:Hydrogenispora(0.1000)	+	d:Bacteria
Otu10727	d:Bacteria(0.9600),p:"Proteobacteria"(0.4300),c:Gammaproteobacteria(0.2600),o:Gammaproteobacteria_incertae_sedis(0.1500),f:Enterococcaceae(0.0600),g:Candidatus_Carsonella(0.1500)	-	d:Bacteria
Otu10726	d:Bacteria(0.9800),p:"Bacteroidetes"(0.4100),c:Flavobacteriia(0.3100),o:"Flavobacteriales"(0.3100),f:Flavobacteriaceae(0.3100),g:Chryseobacterium(0.0900)	+	d:Bacteria
Otu10728	d:Bacteria(0.9300),p:"Proteobacteria"(0.2300),c:Thermomicrobia(0.1300),o:Thermomicrobiales(0.1300),f:Thermomicrobiaceae(0.1300),g:Thermomicrobium(0.1100)	-	d:Bacteria
Otu10729	d:Bacteria(0.9000),p:"Proteobacteria"(0.3300),c:Betaproteobacteria(0.1900),o:Burkholderiales(0.1300),f:Burkholderiaceae(0.1000),g:Burkholderia(0.1000)	+	d:Bacteria
Otu10733	d:Bacteria(0.9900),p:Firmicutes(0.3000),c:Actinobacteria(0.2100),o:Clostridiales(0.1500),f:Bifidobacteriaceae(0.0800),g:Bifidobacterium(0.0800)	+	d:Bacteria
Otu10732	d:Bacteria(0.7900),p:Firmicutes(0.3300),c:Clostridia(0.1800),o:Clostridiales(0.1600),f:Haloferacaceae(0.0900),g:Lactobacillus(0.0800)	-
Otu10730	d:Bacteria(1.0000),p:"Proteobacteria"(0.3500),c:Betaproteobacteria(0.1700),o:Lactobacillales(0.0900),f:Nitrosomonadaceae(0.0800),g:Nitrosomonas(0.0800)	+	d:Bacteria
Otu10734	d:Bacteria(0.8200),p:"Proteobacteria"(0.3300),c:Alphaproteobacteria(0.1400),o:Rhodobacterales(0.1100),f:Rhodobacteraceae(0.1100),g:Metallosphaera(0.0900)	-	d:Bacteria
Otu10731	d:Bacteria(0.9500),p:"Actinobacteria"(0.3500),c:Actinobacteria(0.3500),o:Actinomycetales(0.3400),f:Streptomycetaceae(0.1000),g:Streptomyces(0.0900)	+	d:Bacteria
Otu10735	d:Bacteria(0.9800),p:"Bacteroidetes"(0.3800),c:Deltaproteobacteria(0.1200),o:Cytophagales(0.1100),f:Sphingobacteriaceae(0.0900),g:Desulfovibrio(0.0700)	-	d:Bacteria
Otu10742	d:Bacteria(0.8100),p:"Proteobacteria"(0.3200),c:Betaproteobacteria(0.1900),o:Deinococcales(0.1000),f:Deinococcaceae(0.1000),g:Deinococcus(0.1000)	+	d:Bacteria
Otu10743	d:Bacteria(0.8000),p:Firmicutes(0.2500),c:Clostridia(0.1600),o:Clostridiales(0.1600),f:Clostridiales_Incertae_Sedis_XVII(0.1400),g:Sulfobacillus(0.1400)	+	d:Bacteria
Otu10744	d:Bacteria(0.8300),p:"Bacteroidetes"(0.3100),c:"Bacteroidia"(0.2200),o:"Bacteroidales"(0.2200),f:"Prevotellaceae"(0.1500),g:Prevotella(0.1300)	-	d:Bacteria
Otu10739	d:Bacteria(1.0000),p:"Armatimonadetes"(1.0000),c:Armatimonadia(1.0000),o:Armatimonadales(1.0000),f:Armatimonadaceae(1.0000),g:Armatimonas/Armatimonadetes_gp1(1.0000)	+	d:Bacteria,p:"Armatimonadetes",c:Armatimonadia,o:Armatimonadales,f:Armatimonadaceae,g:Armatimonas/Armatimonadetes_gp1
Otu10738	d:Bacteria(1.0000),p:"Bacteroidetes"(1.0000),c:Cytophagia(1.0000),o:Cytophagales(1.0000),f:Cytophagaceae(1.0000),g:Rhodocytophaga(1.0000)	+	d:Bacteria,p:"Bacteroidetes",c:Cytophagia,o:Cytophagales,f:Cytophagaceae,g:Rhodocytophaga
Otu10736	d:Bacteria(1.0000),p:"Proteobacteria"(1.0000),c:Gammaproteobacteria(1.0000),o:Xanthomonadales(0.9900),f:Sinobacteraceae(0.9800),g:Steroidobacter(0.9500)	+	d:Bacteria,p:"Proteobacteria",c:Gammaproteobacteria,o:Xanthomonadales,f:Sinobacteraceae,g:Steroidobacter
Otu10737	d:Bacteria(1.0000),p:"Proteobacteria"(1.0000),c:Betaproteobacteria(1.0000),o:Burkholderiales(1.0000),f:Comamonadaceae(0.7100),g:Kinneretia(0.7100)	+	d:Bacteria,p:"Proteobacteria",c:Betaproteobacteria,o:Burkholderiales
Otu10745	d:Bacteria(0.9500),p:"Proteobacteria"(0.3600),c:Actinobacteria(0.2100),o:Rhizobiales(0.1300),f:Coriobacteriaceae(0.0900),g:Hoeflea(0.0900)	+	d:Bacteria
Otu10740	d:Bacteria(1.0000),p:"Proteobacteria"(1.0000),c:Alphaproteobacteria(1.0000),o:Caulobacterales(1.0000),f:Caulobacteraceae(1.0000),g:Brevundimonas(0.6800)	+	d:Bacteria,p:"Proteobacteria",c:Alphaproteobacteria,o:Caulobacterales,f:Caulobacteraceae
Otu10747	d:Bacteria(1.0000),p:Firmicutes(0.4500),c:Bacilli(0.3500),o:Bacillales(0.1800),f:Bacillaceae_1(0.1200),g:Bacillus(0.1200)	+	d:Bacteria
Otu10741	d:Bacteria(1.0000),p:"Proteobacteria"(1.0000),c:Betaproteobacteria(1.0000),o:Burkholderiales(1.0000),f:Oxalobacteraceae(1.0000),g:Massilia(0.9500)	+	d:Bacteria,p:"Proteobacteria",c:Betaproteobacteria,o:Burkholderiales,f:Oxalobacteraceae,g:Massilia
Otu10749	d:Bacteria(0.9600),p:"Proteobacteria"(0.2900),c:Gammaproteobacteria(0.2100),o:"Sphingobacteriales"(0.1300),f:Chitinophagaceae(0.1300),g:Halomonas(0.1000)	+	d:Bacteria
Otu10746	d:Bacteria(0.9100),p:Firmicutes(0.2400),c:Actinobacteria(0.1900),o:Actinomycetales(0.1100),f:Coriobacteriaceae(0.0600),g:Collinsella(0.0500)	-	d:Bacteria
Otu10750	d:Bacteria(0.9400),p:"Proteobacteria"(0.3300),c:Gammaproteobacteria(0.2400),o:Actinomycetales(0.1100),f:Enterobacteriaceae(0.0900),g:Mycoplasma(0.0800)	+	d:Bacteria
Otu10753	d:Bacteria(0.9800),p:"Proteobacteria"(0.3300),c:Gammaproteobacteria(0.1300),o:"Flavobacteriales"(0.1000),f:Flavobacteriaceae(0.0900),g:Alcaligenes(0.0500)	-	d:Bacteria
Otu10754	d:Bacteria(1.0000),p:"Proteobacteria"(0.3500),c:Gammaproteobacteria(0.2200),o:"Sphingobacteriales"(0.1500),f:Flavobacteriaceae(0.1300),g:Chitinophaga(0.0700)	+	d:Bacteria
Otu10755	d:Bacteria(0.9700),p:"Bacteroidetes"(0.5600),c:Flavobacteriia(0.3400),o:"Flavobacteriales"(0.3400),f:Flavobacteriaceae(0.3400),g:Flavobacterium(0.1700)	+	d:Bacteria
Otu10758	d:Bacteria(0.8100),p:"Proteobacteria"(0.2100),c:Negativicutes(0.1600),o:Selenomonadales(0.1600),f:Veillonellaceae(0.1300),g:Megasphaera(0.0700)	+	d:Bacteria
Otu10751	d:Bacteria(1.0000),p:"Proteobacteria"(0.8500),c:Gammaproteobacteria(0.8500),o:Pseudomonadales(0.8300),f:Moraxellaceae(0.8300),g:Psychrobacter(0.8300)	+	d:Bacteria,p:"Proteobacteria",c:Gammaproteobacteria,o:Pseudomonadales,f:Moraxellaceae,g:Psychrobacter
Otu10759	d:Bacteria(0.9000),p:"Proteobacteria"(0.3400),c:Gammaproteobacteria(0.2800),o:Pseudomonadales(0.1200),f:Pseudomonadaceae(0.1200),g:Pseudomonas(0.1200)	+	d:Bacteria
Otu10748	d:Bacteria(1.0000),p:"Actinobacteria"(1.0000),c:Actinobacteria(1.0000),o:Actinomycetales(1.0000),f:Kineosporiaceae(0.5500),g:Kineococcus(0.5500)	+	d:Bacteria,p:"Actinobacteria",c:Actinobacteria,o:Actinomycetales
Otu10757	d:Bacteria(1.0000),p:Cyanobacteria/Chloroplast(1.0000),c:Cyanobacteria(0.8900),f:Family_I(0.5200),g:GpI(0.5200)	+	d:Bacteria,p:Cyanobacteria/Chloroplast,c:Cyanobacteria
Otu10752	d:Bacteria(1.0000),p:"Actinobacteria"(1.0000),c:Actinobacteria(1.0000),o:Actinomycetales(1.0000),f:Dietziaceae(1.0000),g:Dietzia(1.0000)	+	d:Bacteria,p:"Actinobacteria",c:Actinobacteria,o:Actinomycetales,f:Dietziaceae,g:Dietzia
Otu10760	d:Bacteria(0.8300),p:"Proteobacteria"(0.4700),c:Gammaproteobacteria(0.2200),o:Burkholderiales(0.0800),f:Planctomycetaceae(0.0800),g:Thermofilum(0.0800)	+	d:Bacteria
Otu10756	d:Bacteria(1.0000),p:"Proteobacteria"(1.0000),c:Alphaproteobacteria(1.0000),o:Sphingomonadales(1.0000),f:Sphingomonadaceae(1.0000),g:Sphingomonas(0.6400)	+	d:Bacteria,p:"Proteobacteria",c:Alphaproteobacteria,o:Sphingomonadales,f:Sphingomonadaceae
Otu10762	d:Bacteria(0.9000),p:"Proteobacteria"(0.2400),c:Bacilli(0.1600),o:Lactobacillales(0.1300),f:Lactobacillaceae(0.1200),g:Lactobacillus(0.1200)	+	d:Bacteria
Otu10761	d:Bacteria(0.9200),p:"Proteobacteria"(0.3000),c:Alphaproteobacteria(0.1600),o:Actinomycetales(0.1200),f:Lactobacillaceae(0.1100),g:Lactobacillus(0.1100)	+	d:Bacteria
Otu10767	d:Bacteria(1.0000),p:"Planctomycetes"(1.0000),c:Planctomycetia(1.0000),o:Planctomycetales(1.0000),f:Planctomycetaceae(1.0000),g:Aquisphaera(0.6100)	+	d:Bacteria,p:"Planctomycetes",c:Planctomycetia,o:Planctomycetales,f:Planctomycetaceae
Otu10763	d:Bacteria(1.0000),p:"Proteobacteria"(0.4200),c:Actinobacteria(0.2600),o:Actinomycetales(0.2100),f:Streptomycetaceae(0.1000),g:Streptomyces(0.1000)	+	d:Bacteria
Otu10766	d:Bacteria(1.0000),p:"Bacteroidetes"(1.0000),c:Cytophagia(1.0000),o:Cytophagales(1.0000),f:Cytophagaceae(1.0000),g:Larkinella(1.0000)	+	d:Bacteria,p:"Bacteroidetes",c:Cytophagia,o:Cytophagales,f:Cytophagaceae,g:Larkinella
Otu10765	d:Bacteria(1.0000),p:"Proteobacteria"(1.0000),c:Alphaproteobacteria(1.0000),o:Sphingomonadales(0.9400),f:Sphingomonadaceae(0.9400),g:Novosphingobium(0.5800)	+	d:Bacteria,p:"Proteobacteria",c:Alphaproteobacteria,o:Sphingomonadales,f:Sphingomonadaceae
Otu10764	d:Bacteria(1.0000),p:"Proteobacteria"(0.6200),c:Deltaproteobacteria(0.4300),o:Desulfobacterales(0.3000),f:Desulfobacteraceae(0.1700),g:Gp1(0.2000)	+	d:Bacteria
Otu10768	d:Bacteria(1.0000),p:"Actinobacteria"(1.0000),c:Actinobacteria(1.0000),o:Solirubrobacterales(1.0000),f:Conexibacteraceae(0.7400),g:Conexibacter(0.7400)	+	d:Bacteria,p:"Actinobacteria",c:Actinobacteria,o:Solirubrobacterales
Otu10770	d:Bacteria(1.0000),p:"Actinobacteria"(1.0000),c:Actinobacteria(1.0000),o:Actinomycetales(1.0000),f:Micromonosporaceae(1.0000),g:Dactylosporangium(1.0000)	+	d:Bacteria,p:"Actinobacteria",c:Actinobacteria,o:Actinomycetales,f:Micromonosporaceae,g:Dactylosporangium
Otu10771	d:Bacteria(1.0000),p:"Proteobacteria"(0.5900),c:Deltaproteobacteria(0.4200),o:Desulfovibrionales(0.2500),f:Desulfonatronaceae(0.2000),g:Desulfonatronum(0.2000)	+	d:Bacteria
Otu10769	d:Bacteria(1.0000),p:"Gemmatimonadetes"(0.9900),c:Gemmatimonadetes(0.9900),o:Gemmatimonadales(0.9900),f:Gemmatimonadaceae(0.9900),g:Gemmatimonas(0.9900)	+	d:Bacteria,p:"Gemmatimonadetes",c:Gemmatimonadetes,o:Gemmatimonadales,f:Gemmatimonadaceae,g:Gemmatimonas
Otu10772	d:Bacteria(1.0000),p:"Actinobacteria"(0.7400),c:Actinobacteria(0.7400),o:Acidimicrobiales(0.4000),f:Acidimicrobiaceae(0.2800),g:Anaerofustis(0.1300)	+	d:Bacteria
Otu10773	d:Bacteria(1.0000),p:"Proteobacteria"(0.9700),c:Alphaproteobacteria(0.9200),o:Sphingomonadales(0.5500),f:Sphingomonadaceae(0.5400),g:Sphingobium(0.3100)	+	d:Bacteria,p:"Proteobacteria",c:Alphaproteobacteria
Otu10774	d:Bacteria(1.0000),p:"Verrucomicrobia"(0.5400),c:Opitutae(0.5200),o:Opitutales(0.4300),f:Opitutaceae(0.4300),g:Opitutus(0.4000)	+	d:Bacteria
Otu10777	d:Bacteria(0.9900),p:"Proteobacteria"(0.3800),c:Gammaproteobacteria(0.1600),o:Mycoplasmatales(0.1000),f:Mycoplasmataceae(0.1000),g:Gp6(0.1200)	+	d:Bacteria
Otu10781	d:Bacteria(1.0000),p:Cyanobacteria/Chloroplast(0.9200),c:Chloroplast(0.8500),o:Erysipelotrichales(0.0300),f:Chloroplast(0.8500),g:Streptophyta(0.8300)	+	d:Bacteria,p:Cyanobacteria/Chloroplast,c:Chloroplast
Otu10775	d:Bacteria(1.0000),p:"Bacteroidetes"(1.0000),c:Cytophagia(1.0000),o:Cytophagales(1.0000),f:Cytophagaceae(1.0000),g:Hymenobacter(1.0000)	+	d:Bacteria,p:"Bacteroidetes",c:Cytophagia,o:Cytophagales,f:Cytophagaceae,g:Hymenobacter
Otu10776	d:Bacteria(1.0000),p:"Actinobacteria"(1.0000),c:Actinobacteria(1.0000),o:Acidimicrobiales(1.0000),f:Acidimicrobiaceae(1.0000),g:Ilumatobacter(1.0000)	+	d:Bacteria,p:"Actinobacteria",c:Actinobacteria,o:Acidimicrobiales,f:Acidimicrobiaceae,g:Ilumatobacter
Otu10779	d:Bacteria(1.0000),p:"Acidobacteria"(0.9800),c:Acidobacteria_Gp10(0.9500),o:Spirochaetales(0.0100),f:Spirochaetaceae(0.0100),g:Gp10(0.9500)	+	d:Bacteria,p:"Acidobacteria",c:Acidobacteria_Gp10
Otu10780	d:Bacteria(1.0000),p:Candidatus_Saccharibacteria(1.0000),g:Saccharibacteria_genera_incertae_sedis(1.0000)	+	d:Bacteria,p:Candidatus_Saccharibacteria,g:Saccharibacteria_genera_incertae_sedis
Otu10778	d:Bacteria(1.0000),p:Firmicutes(1.0000),c:Bacilli(1.0000),o:Bacillales(1.0000),f:Paenibacillaceae_1(1.0000),g:Saccharibacillus(1.0000)	+	d:Bacteria,p:Firmicutes,c:Bacilli,o:Bacillales,f:Paenibacillaceae_1,g:Saccharibacillus
Otu10782	d:Bacteria(1.0000),p:"Actinobacteria"(0.9900),c:Actinobacteria(0.9900),o:Gaiellales(0.8900),f:Gaiellaceae(0.8900),g:Gaiella(0.8900)	+	d:Bacteria,p:"Actinobacteria",c:Actinobacteria,o:Gaiellales,f:Gaiellaceae,g:Gaiella
Otu10785	d:Bacteria(0.6700),p:"Actinobacteria"(0.3300),c:Actinobacteria(0.3300),o:Actinomycetales(0.2200),f:Bifidobacteriaceae(0.0500),g:"Candidatus_Korarchaeum"(0.1800)	+
Otu10787	d:Bacteria(0.5600),p:"Korarchaeota"(0.2500),c:Actinobacteria(0.1200),o:Actinomycetales(0.1100),f:Desulfobacteraceae(0.0400),g:"Candidatus_Korarchaeum"(0.2500)	+
Otu10783	d:Bacteria(1.0000),p:"Proteobacteria"(0.7400),c:Deltaproteobacteria(0.4900),o:Desulfovibrionales(0.3100),f:Desulfovibrionaceae(0.3100),g:Desulfovibrio(0.3100)	+	d:Bacteria
Otu10786	d:Bacteria(1.0000),p:Candidatus_Saccharibacteria(0.9800),c:Clostridia(0.0100),o:Clostridiales(0.0100),f:Clostridiaceae_1(0.0100),g:Saccharibacteria_genera_incertae_sedis(0.9800)	+	d:Bacteria,p:Candidatus_Saccharibacteria
Otu10784	d:Bacteria(1.0000),p:"Bacteroidetes"(1.0000),c:Cytophagia(1.0000),o:Cytophagales(1.0000),f:Cytophagaceae(1.0000),g:Hymenobacter(1.0000)	+	d:Bacteria,p:"Bacteroidetes",c:Cytophagia,o:Cytophagales,f:Cytophagaceae,g:Hymenobacter
Otu10790	d:Bacteria(1.0000),p:"Chloroflexi"(0.5600),c:Anaerolineae(0.4700),o:Anaerolineales(0.4700),f:Anaerolineaceae(0.4700),g:Bellilinea(0.3500)	+	d:Bacteria
Otu10792	d:Bacteria(1.0000),p:"Planctomycetes"(0.6800),c:Planctomycetia(0.6800),o:Planctomycetales(0.6800),f:Planctomycetaceae(0.6800),g:Singulisphaera(0.4500)	+	d:Bacteria
Otu10789	d:Bacteria(1.0000),p:"Verrucomicrobia"(0.9800),c:Subdivision3(0.9800),o:Alteromonadales(0.0100),f:Alteromonadaceae(0.0100),g:Subdivision3_genera_incertae_sedis(0.9800)	+	d:Bacteria,p:"Verrucomicrobia",c:Subdivision3
Otu10788	d:Bacteria(1.0000),p:"Proteobacteria"(0.8600),c:Betaproteobacteria(0.3500),o:Neisseriales(0.3500),f:Neisseriaceae(0.3500),g:Plesiomonas(0.1900)	+	d:Bacteria,p:"Proteobacteria"
Otu10791	d:Bacteria(1.0000),p:"Acidobacteria"(1.0000),c:Acidobacteria_Gp6(1.0000),g:Gp6(1.0000)	+	d:Bacteria,p:"Acidobacteria",c:Acidobacteria_Gp6,g:Gp6
Otu10796	d:Bacteria(0.7700),p:"Actinobacteria"(0.3500),c:Actinobacteria(0.3500),o:Actinomycetales(0.3200),f:Mycobacteriaceae(0.1100),g:Mycobacterium(0.1100)	-
Otu10799	d:Bacteria(0.9800),p:"Proteobacteria"(0.4100),c:Alphaproteobacteria(0.3200),o:Actinomycetales(0.1900),f:Rhodobacteraceae(0.1100),g:Roseomonas(0.0600)	+	d:Bacteria
Otu10794	d:Bacteria(1.0000),p:"Bacteroidetes"(1.0000),c:Cytophagia(1.0000),o:Cytophagales(1.0000),g:Ohtaekwangia(1.0000)	+	d:Bacteria,p:"Bacteroidetes",c:Cytophagia,o:Cytophagales,g:Ohtaekwangia
Otu10801	d:Bacteria(0.9600),p:"Actinobacteria"(0.7000),c:Actinobacteria(0.7000),o:Actinomycetales(0.7000),f:Actinomycetaceae(0.1800),g:Actinomyces(0.1800)	-	d:Bacteria
Otu10795	d:Bacteria(1.0000),p:"Proteobacteria"(1.0000),c:Alphaproteobacteria(1.0000),o:Rhizobiales(1.0000),f:Hyphomicrobiaceae(0.9900),g:Devosia(0.9900)	+	d:Bacteria,p:"Proteobacteria",c:Alphaproteobacteria,o:Rhizobiales,f:Hyphomicrobiaceae,g:Devosia
Otu10793	d:Bacteria(1.0000),p:"Actinobacteria"(1.0000),c:Actinobacteria(1.0000),o:Actinomycetales(1.0000),f:Corynebacteriaceae(1.0000),g:Corynebacterium(1.0000)	+	d:Bacteria,p:"Actinobacteria",c:Actinobacteria,o:Actinomycetales,f:Corynebacteriaceae,g:Corynebacterium
Otu10802	d:Bacteria(0.9400),p:Firmicutes(0.3600),c:Bacilli(0.2000),o:Bacillales(0.1700),f:Veillonellaceae(0.0800),g:Spartobacteria_genera_incertae_sedis(0.0800)	+	d:Bacteria
Otu10797	d:Bacteria(1.0000),p:"Verrucomicrobia"(0.9000),c:Spartobacteria(0.8400),o:Verrucomicrobiales(0.0600),f:Desulfobacteraceae(0.0500),g:Spartobacteria_genera_incertae_sedis(0.8400)	+	d:Bacteria,p:"Verrucomicrobia",c:Spartobacteria
Otu10803	d:Bacteria(0.7600),p:"Proteobacteria"(0.2300),c:Halobacteria(0.2200),o:Haloferacales(0.1600),f:Haloferacaceae(0.1600),g:Haloplanus(0.1600)	-
Otu10800	d:Bacteria(0.9900),p:"Proteobacteria"(0.9700),c:Betaproteobacteria(0.4600),o:Myxococcales(0.2700),f:Sandaracinaceae(0.2700),g:Sandaracinus(0.2700)	+	d:Bacteria,p:"Proteobacteria"
Otu10798	d:Bacteria(1.0000),p:"Proteobacteria"(1.0000),c:Alphaproteobacteria(1.0000),o:Sphingomonadales(1.0000),f:Sphingomonadaceae(1.0000),g:Sphingosinicella(0.5400)	+	d:Bacteria,p:"Proteobacteria",c:Alphaproteobacteria,o:Sphingomonadales,f:Sphingomonadaceae
Otu10807	d:Bacteria(1.0000),p:"Proteobacteria"(0.5100),c:Betaproteobacteria(0.2300),o:Burkholderiales(0.1600),f:Alteromonadaceae(0.0800),g:Paraglaciecola(0.0600)	+	d:Bacteria
Otu10806	d:Bacteria(0.9500),p:"Proteobacteria"(0.4100),c:Alphaproteobacteria(0.2500),o:Rhodobacterales(0.0900),f:Rhodobacteraceae(0.0900),g:Mycoplasma(0.0500)	+	d:Bacteria
Otu10805	d:Bacteria(0.8900),p:"Proteobacteria"(0.1800),c:Chthonomonadetes(0.1200),o:Chthonomonadales(0.1200),f:Chthonomonadaceae(0.1200),g:Chthonomonas/Armatimonadetes_gp3(0.1200)	+	d:Bacteria
Otu10808	d:Bacteria(1.0000),p:"Proteobacteria"(0.5900),c:Gammaproteobacteria(0.3000),o:Campylobacterales(0.1300),f:Campylobacteraceae(0.1200),g:Campylobacter(0.1100)	+	d:Bacteria
Otu10809	d:Bacteria(0.9700),p:"Proteobacteria"(0.2700),c:Gammaproteobacteria(0.1000),o:Clostridiales(0.1000),f:Flavobacteriaceae(0.0900),g:Spiroplasma(0.0700)	+	d:Bacteria
Otu10810	d:Bacteria(0.9900),p:Firmicutes(0.3000),c:Bacilli(0.1700),o:Bacillales(0.1500),f:Paenibacillaceae_1(0.1300),g:Gp2(0.1100)	-	d:Bacteria
Otu10811	d:Bacteria(0.9600),p:"Proteobacteria"(0.3800),c:Actinobacteria(0.1700),o:Actinomycetales(0.1700),f:Streptomycetaceae(0.1400),g:Streptomyces(0.1300)	+	d:Bacteria
Otu10804	d:Bacteria(1.0000),p:"Proteobacteria"(0.9900),c:Alphaproteobacteria(0.9600),o:Rhizobiales(0.4000),f:Rhodospirillaceae(0.2100),g:Rhizomicrobium(0.2700)	+	d:Bacteria,p:"Proteobacteria",c:Alphaproteobacteria
Otu10812	d:Bacteria(0.9800),p:"Proteobacteria"(0.4800),c:Gammaproteobacteria(0.1800),o:Lactobacillales(0.1200),f:Streptococcaceae(0.0800),g:Lactococcus(0.0600)	+	d:Bacteria
Otu10813	d:Bacteria(0.9700),p:"Actinobacteria"(0.3700),c:Actinobacteria(0.3700),o:Actinomycetales(0.3600),f:Streptomycetaceae(0.2600),g:Streptomyces(0.2200)	+	d:Bacteria
Otu10814	d:Bacteria(0.9600),p:"Proteobacteria"(0.3500),c:Actinobacteria(0.1800),o:Actinomycetales(0.1800),f:Acetobacteraceae(0.1300),g:Streptomyces(0.0900)	+	d:Bacteria
Otu10815	d:Bacteria(0.7400),p:Firmicutes(0.3600),c:Clostridia(0.2500),o:Clostridiales(0.2500),f:Clostridiaceae_1(0.1100),g:Clostridium_sensu_stricto(0.0800)	+
Otu10816	d:Bacteria(1.0000),p:"Proteobacteria"(0.3600),c:Sphingobacteriia(0.1700),o:"Sphingobacteriales"(0.1700),f:Chitinophagaceae(0.1600),g:Gp7(0.1700)	+	d:Bacteria
Otu10818	d:Bacteria(0.9700),p:"Proteobacteria"(0.3400),c:Gammaproteobacteria(0.1700),o:"Sphingobacteriales"(0.0800),f:Chloroplast(0.0900),g:Streptococcus(0.0500)	+	d:Bacteria
Otu10817	d:Bacteria(0.9500),p:Firmicutes(0.5600),c:Bacilli(0.2800),o:Clostridiales(0.2400),f:Lactobacillaceae(0.2000),g:Lactobacillus(0.2000)	-	d:Bacteria
Otu10819	d:Bacteria(0.9300),p:"Proteobacteria"(0.2300),c:Gammaproteobacteria(0.1900),o:Clostridiales(0.1300),f:Syntrophomonadaceae(0.0900),g:Syntrophomonas(0.0900)	+	d:Bacteria
Otu10821	d:Bacteria(1.0000),p:"Acidobacteria"(1.0000),c:Acidobacteria_Gp3(1.0000),g:Gp3(0.9700)	+	d:Bacteria,p:"Acidobacteria",c:Acidobacteria_Gp3,g:Gp3
Otu10820	d:Bacteria(1.0000),p:"Acidobacteria"(1.0000),c:Acidobacteria_Gp17(1.0000),g:Gp17(1.0000)	+	d:Bacteria,p:"Acidobacteria",c:Acidobacteria_Gp17,g:Gp17
Otu10823	d:Bacteria(1.0000),p:"Proteobacteria"(1.0000),c:Alphaproteobacteria(1.0000),o:Rickettsiales(1.0000),f:Rickettsiaceae(1.0000),g:Rickettsia(1.0000)	+	d:Bacteria,p:"Proteobacteria",c:Alphaproteobacteria,o:Rickettsiales,f:Rickettsiaceae,g:Rickettsia
Otu10822	d:Bacteria(1.0000),p:"Proteobacteria"(0.9900),c:Alphaproteobacteria(0.9900),o:Sphingomonadales(0.9600),f:Sphingomonadaceae(0.9600),g:Sphingobium(0.9100)	+	d:Bacteria,p:"Proteobacteria",c:Alphaproteobacteria,o:Sphingomonadales,f:Sphingomonadaceae,g:Sphingobium
Otu10824	d:Bacteria(1.0000),p:"Armatimonadetes"(0.5300),c:Fimbriimonadia(0.3000),o:Fimbriimonadales(0.3000),f:Fimbriimonadaceae(0.3000),g:Fimbriimonas(0.3000)	+	d:Bacteria
Otu10827	d:Bacteria(1.0000),p:"Bacteroidetes"(1.0000),c:Sphingobacteriia(1.0000),o:"Sphingobacteriales"(1.0000),f:Sphingobacteriaceae(1.0000),g:Mucilaginibacter(0.9400)	+	d:Bacteria,p:"Bacteroidetes",c:Sphingobacteriia,o:"Sphingobacteriales",f:Sphingobacteriaceae,g:Mucilaginibacter
Otu10828	d:Bacteria(1.0000),p:"Proteobacteria"(1.0000),c:Alphaproteobacteria(1.0000),o:Rhodospirillales(1.0000),f:Acetobacteraceae(1.0000),g:Rubritepida(0.5200)	+	d:Bacteria,p:"Proteobacteria",c:Alphaproteobacteria,o:Rhodospirillales,f:Acetobacteraceae
Otu10829	d:Bacteria(1.0000),p:"Bacteroidetes"(1.0000),c:Sphingobacteriia(0.9900),o:"Sphingobacteriales"(0.9900),f:Chitinophagaceae(0.9900),g:Sediminibacterium(0.3800)	+	d:Bacteria,p:"Bacteroidetes",c:Sphingobacteriia,o:"Sphingobacteriales",f:Chitinophagaceae
Otu10826	d:Bacteria(1.0000),p:"Proteobacteria"(1.0000),c:Alphaproteobacteria(1.0000),o:Caulobacterales(0.5500),f:Caulobacteraceae(0.5500),g:Phenylobacterium(0.4000)	+	d:Bacteria,p:"Proteobacteria",c:Alphaproteobacteria
Otu10825	d:Bacteria(1.0000),p:"Proteobacteria"(1.0000),c:Gammaproteobacteria(0.9800),o:Chromatiales(0.4800),f:Ectothiorhodospiraceae(0.4700),g:Thioalbus(0.4000)	+	d:Bacteria,p:"Proteobacteria",c:Gammaproteobacteria
Otu10832	d:Bacteria(0.9800),p:"Proteobacteria"(0.3900),c:Gammaproteobacteria(0.1900),o:Mycoplasmatales(0.1800),f:Mycoplasmataceae(0.1800),g:Mycoplasma(0.1800)	+	d:Bacteria
Otu10835	d:Bacteria(0.9800),p:"Bacteroidetes"(0.4500),c:Cytophagia(0.2000),o:Cytophagales(0.2000),f:Flavobacteriaceae(0.1000),g:Mycoplasma(0.0600)	+	d:Bacteria
Otu10830	d:Bacteria(1.0000),p:"Proteobacteria"(1.0000),c:Alphaproteobacteria(1.0000),o:Sphingomonadales(0.9700),f:Sphingomonadaceae(0.9700),g:Sphingopyxis(0.2700)	+	d:Bacteria,p:"Proteobacteria",c:Alphaproteobacteria,o:Sphingomonadales,f:Sphingomonadaceae
Otu10831	d:Bacteria(1.0000),p:"Proteobacteria"(1.0000),c:Alphaproteobacteria(1.0000),o:Rhodobacterales(0.8400),f:Rhodobacteraceae(0.8400),g:Albimonas(0.2400)	+	d:Bacteria,p:"Proteobacteria",c:Alphaproteobacteria,o:Rhodobacterales,f:Rhodobacteraceae
Otu10833	d:Bacteria(1.0000),p:"Actinobacteria"(0.9700),c:Actinobacteria(0.9700),o:Solirubrobacterales(0.9100),f:Conexibacteraceae(0.9000),g:Conexibacter(0.9000)	+	d:Bacteria,p:"Actinobacteria",c:Actinobacteria,o:Solirubrobacterales,f:Conexibacteraceae,g:Conexibacter
Otu10834	d:Bacteria(1.0000),p:"Bacteroidetes"(1.0000),c:Cytophagia(1.0000),o:Cytophagales(1.0000),f:Cytophagaceae(1.0000),g:Spirosoma(1.0000)	+	d:Bacteria,p:"Bacteroidetes",c:Cytophagia,o:Cytophagales,f:Cytophagaceae,g:Spirosoma
Otu10837	d:Bacteria(1.0000),p:"Bacteroidetes"(0.9300),c:Cytophagia(0.8300),o:Cytophagales(0.8300),f:Flammeovirgaceae(0.4800),g:Marinoscillum(0.4100)	+	d:Bacteria,p:"Bacteroidetes",c:Cytophagia,o:Cytophagales
Otu10836	d:Bacteria(1.0000),p:"Proteobacteria"(0.7400),c:Alphaproteobacteria(0.7300),o:Rhodospirillales(0.7000),f:Acetobacteraceae(0.4100),g:Dongia(0.2600)	+	d:Bacteria
Otu10838	d:Bacteria(1.0000),p:"Proteobacteria"(0.4500),c:Deltaproteobacteria(0.3400),o:Desulfobacterales(0.3400),f:Desulfobacteraceae(0.3400),g:Desulfatiglans(0.3400)	+	d:Bacteria
Otu10842	d:Bacteria(0.7800),p:"Proteobacteria"(0.1900),c:Halobacteria(0.1300),o:Halobacteriales(0.0800),f:Halobacteriaceae(0.0800),g:Aliifodinibius(0.0500)	+
Otu10840	d:Bacteria(1.0000),p:"Acidobacteria"(1.0000),c:Acidobacteria_Gp6(1.0000),g:Gp6(1.0000)	+	d:Bacteria,p:"Acidobacteria",c:Acidobacteria_Gp6,g:Gp6
Otu10839	d:Bacteria(1.0000),p:"Actinobacteria"(0.9600),c:Actinobacteria(0.8300),o:Solirubrobacterales(0.7700),f:Conexibacteraceae(0.4200),g:Conexibacter(0.4200)	+	d:Bacteria,p:"Actinobacteria",c:Actinobacteria
Otu10845	d:Bacteria(0.9000),p:"Proteobacteria"(0.2900),c:Gammaproteobacteria(0.2200),o:"Flavobacteriales"(0.1100),f:Flavobacteriaceae(0.1100),g:Mycoplasma(0.0800)	-	d:Bacteria
Otu10841	d:Bacteria(1.0000),p:"Proteobacteria"(0.9900),c:Alphaproteobacteria(0.9900),o:Rhizobiales(0.6500),f:Rhodobiaceae(0.3600),g:Afifella(0.2800)	+	d:Bacteria,p:"Proteobacteria",c:Alphaproteobacteria
Otu10843	d:Bacteria(1.0000),p:"Bacteroidetes"(1.0000),c:Cytophagia(0.9900),o:Cytophagales(0.9900),f:Cytophagaceae(0.9900),g:Adhaeribacter(0.9800)	+	d:Bacteria,p:"Bacteroidetes",c:Cytophagia,o:Cytophagales,f:Cytophagaceae,g:Adhaeribacter
Otu10847	d:Bacteria(1.0000),p:"Proteobacteria"(0.5000),c:Deltaproteobacteria(0.2200),o:Desulfobacterales(0.1800),f:Desulfobacteraceae(0.1600),g:Desulfobacterium(0.1000)	+	d:Bacteria
Otu10849	d:Bacteria(0.9600),p:"Proteobacteria"(0.4500),c:Deltaproteobacteria(0.1400),o:Actinomycetales(0.1300),f:Desulfobacteraceae(0.1100),g:Streptomyces(0.0800)	+	d:Bacteria
Otu10846	d:Bacteria(0.9600),p:"Proteobacteria"(0.3000),c:Mollicutes(0.1200),o:Mycoplasmatales(0.1100),f:Mycoplasmataceae(0.1100),g:Mycoplasma(0.1100)	+	d:Bacteria
Otu10844	d:Bacteria(1.0000),p:"Proteobacteria"(1.0000),c:Alphaproteobacteria(1.0000),o:Rhodospirillales(1.0000),f:Acetobacteraceae(1.0000),g:Rubritepida(0.3800)	+	d:Bacteria,p:"Proteobacteria",c:Alphaproteobacteria,o:Rhodospirillales,f:Acetobacteraceae
Otu10848	d:Bacteria(0.8400),p:"Proteobacteria"(0.4300),c:Gammaproteobacteria(0.2600),o:Clostridiales(0.0800),f:Alteromonadaceae(0.0700),g:Mycoplasma(0.0500)	+	d:Bacteria
Otu10850	d:Bacteria(0.8700),p:"Bacteroidetes"(0.2700),c:Actinobacteria(0.1400),o:Actinomycetales(0.1400),f:Sphingobacteriaceae(0.0800),g:Mucilaginibacter(0.0700)	+	d:Bacteria
Otu10852	d:Bacteria(0.9400),p:Firmicutes(0.3400),c:Bacilli(0.2000),o:Lactobacillales(0.1100),f:"Porphyromonadaceae"(0.0800),g:Desulfovibrio(0.0600)	+	d:Bacteria
Otu10851	d:Bacteria(0.9900),p:"Proteobacteria"(0.5000),c:Gammaproteobacteria(0.2500),o:Burkholderiales(0.1000),f:Enterobacteriaceae(0.0700),g:WPS-1_genera_incertae_sedis(0.0600)	-	d:Bacteria
Otu10853	d:Bacteria(0.8800),p:"Proteobacteria"(0.3000),c:Gammaproteobacteria(0.1500),o:Petrotogales(0.1100),f:Petrotogaceae(0.1100),g:Petrotoga(0.1000)	+	d:Bacteria
Otu10854	d:Bacteria(0.9900),p:"Tenericutes"(0.3500),c:Mollicutes(0.3500),o:Mycoplasmatales(0.3500),f:Mycoplasmataceae(0.3500),g:Mycoplasma(0.3400)	+	d:Bacteria
Otu10856	d:Bacteria(0.9900),p:"Bacteroidetes"(0.2900),c:Flavobacteriia(0.2000),o:"Flavobacteriales"(0.2000),f:Flavobacteriaceae(0.2000),g:Flavobacterium(0.1300)	+	d:Bacteria
Otu10855	d:Bacteria(0.9800),p:"Proteobacteria"(0.4300),c:Gammaproteobacteria(0.1900),o:Burkholderiales(0.1100),f:Piscirickettsiaceae(0.0900),g:Thiomicrospira(0.0900)	+	d:Bacteria
Otu10857	d:Bacteria(0.9200),p:"Proteobacteria"(0.2600),c:Aquificae(0.1400),o:Aquificales(0.1300),f:Planctomycetaceae(0.0900),g:Sulfurihydrogenibium(0.0700)	+	d:Bacteria
Otu10858	d:Bacteria(0.7500),p:"Planctomycetes"(0.4000),c:Planctomycetia(0.4000),o:Planctomycetales(0.3700),f:Planctomycetaceae(0.3700),g:Gimesia(0.1800)	+
Otu10859	d:Archaea(0.5600),p:"Euryarchaeota"(0.4200),c:Halobacteria(0.2800),o:Haloferacales(0.1800),f:Haloferacaceae(0.1800),g:Woesearchaeota_Incertae_Sedis_AR16(0.0800)	+
Otu10860	d:Bacteria(0.5600),p:"Crenarchaeota"(0.3400),c:Thermoprotei(0.3400),o:Sulfolobales(0.3300),f:Sulfolobaceae(0.3300),g:Sulfolobus(0.3100)	+
Otu10862	d:Bacteria(1.0000),p:Firmicutes(0.5900),c:Bacilli(0.4200),o:Bacillales(0.3500),f:Paenibacillaceae_1(0.2500),g:Paenibacillus(0.2500)	-	d:Bacteria
Otu10864	d:Bacteria(0.9500),p:"Proteobacteria"(0.3300),c:Gammaproteobacteria(0.1600),o:Actinomycetales(0.1500),f:Streptomycetaceae(0.1000),g:Streptomyces(0.1000)	+	d:Bacteria
Otu10861	d:Bacteria(1.0000),p:"Armatimonadetes"(1.0000),c:Armatimonadia(1.0000),o:Armatimonadales(1.0000),f:Armatimonadaceae(1.0000),g:Armatimonas/Armatimonadetes_gp1(1.0000)	+	d:Bacteria,p:"Armatimonadetes",c:Armatimonadia,o:Armatimonadales,f:Armatimonadaceae,g:Armatimonas/Armatimonadetes_gp1
Otu10863	d:Bacteria(0.7500),p:"Proteobacteria"(0.3700),c:Gammaproteobacteria(0.1700),o:Legionellales(0.0800),f:Legionellaceae(0.0800),g:Woesearchaeota_Incertae_Sedis_AR20(0.1800)	+
Otu10865	d:Bacteria(0.8200),p:"Proteobacteria"(0.2200),c:Actinobacteria(0.1200),o:Bifidobacteriales(0.0600),f:Bifidobacteriaceae(0.0600),g:Diapherotrites_Incertae_Sedis_AR10(0.1000)	+	d:Bacteria
Otu10867	d:Bacteria(0.8600),p:"Proteobacteria"(0.2400),c:Betaproteobacteria(0.1000),o:Clostridiales(0.0700),f:Chloroplast(0.0600),g:Parcubacteria_genera_incertae_sedis(0.1000)	+	d:Bacteria
Otu10866	d:Bacteria(0.8400),p:"Actinobacteria"(0.3700),c:Actinobacteria(0.3700),o:Actinomycetales(0.3700),f:Pseudonocardiaceae(0.1700),g:Butyricicoccus(0.1400)	-	d:Bacteria
Otu10869	d:Bacteria(1.0000),p:"Proteobacteria"(0.4200),c:Alphaproteobacteria(0.2000),o:Actinomycetales(0.1500),f:Erythrobacteraceae(0.1200),g:Altererythrobacter(0.0700)	+	d:Bacteria
Otu10871	d:Bacteria(0.9600),p:"Proteobacteria"(0.5700),c:Betaproteobacteria(0.4200),o:Burkholderiales(0.4100),f:Burkholderiaceae(0.2100),g:Burkholderia(0.2100)	-	d:Bacteria
Otu10873	d:Bacteria(0.9300),p:"Proteobacteria"(0.3800),c:Mollicutes(0.1700),o:Xanthomonadales(0.1300),f:Xanthomonadaceae(0.1300),g:Mycoplasma(0.1100)	+	d:Bacteria
Otu10870	d:Bacteria(1.0000),p:Cyanobacteria/Chloroplast(1.0000),c:Chloroplast(1.0000),f:Chloroplast(1.0000),g:Streptophyta(1.0000)	+	d:Bacteria,p:Cyanobacteria/Chloroplast,c:Chloroplast,f:Chloroplast,g:Streptophyta
Otu10875	d:Bacteria(0.9000),p:Firmicutes(0.2800),c:Clostridia(0.1700),o:Clostridiales(0.1100),f:Chloroplast(0.0600),g:Saccharibacteria_genera_incertae_sedis(0.1400)	+	d:Bacteria
Otu10874	d:Bacteria(0.8500),p:"Proteobacteria"(0.5000),c:Betaproteobacteria(0.1700),o:Burkholderiales(0.1100),f:Nautiliaceae(0.0900),g:Woesearchaeota_Incertae_Sedis_AR20(0.0900)	+	d:Bacteria
Otu10876	d:Bacteria(0.8800),p:"Bacteroidetes"(0.1900),c:Thermotogae(0.1200),o:"Flavobacteriales"(0.0800),f:Flavobacteriaceae(0.0800),g:Subdivision5_genera_incertae_sedis(0.0800)	+	d:Bacteria
Otu10872	d:Bacteria(0.9500),p:"Proteobacteria"(0.5100),c:Alphaproteobacteria(0.2700),o:Rhodospirillales(0.1600),f:Rhodospirillaceae(0.1000),g:Thalassospira(0.0800)	+	d:Bacteria
Otu10868	d:Bacteria(1.0000),p:"Actinobacteria"(1.0000),c:Actinobacteria(1.0000),o:Actinomycetales(1.0000),f:Cryptosporangiaceae(1.0000),g:Jatrophihabitans(1.0000)	+	d:Bacteria,p:"Actinobacteria",c:Actinobacteria,o:Actinomycetales,f:Cryptosporangiaceae,g:Jatrophihabitans
Otu10877	d:Bacteria(0.9200),p:"Actinobacteria"(0.3200),c:Actinobacteria(0.3200),o:Actinomycetales(0.2700),f:Nocardiaceae(0.0900),g:Rhodococcus(0.0800)	+	d:Bacteria
Otu10880	d:Bacteria(1.0000),p:"Bacteroidetes"(0.4100),c:Flavobacteriia(0.2900),o:"Flavobacteriales"(0.2900),f:Flavobacteriaceae(0.2800),g:Lutaonella(0.1200)	+	d:Bacteria
Otu10878	d:Bacteria(1.0000),p:"Proteobacteria"(1.0000),c:Alphaproteobacteria(1.0000),o:Rhodospirillales(1.0000),f:Acetobacteraceae(1.0000),g:Roseomonas(1.0000)	+	d:Bacteria,p:"Proteobacteria",c:Alphaproteobacteria,o:Rhodospirillales,f:Acetobacteraceae,g:Roseomonas
Otu10881	d:Bacteria(1.0000),p:"Verrucomicrobia"(1.0000),c:Spartobacteria(1.0000),g:Spartobacteria_genera_incertae_sedis(1.0000)	+	d:Bacteria,p:"Verrucomicrobia",c:Spartobacteria,g:Spartobacteria_genera_incertae_sedis
Otu10883	d:Bacteria(1.0000),p:"Verrucomicrobia"(1.0000),c:Spartobacteria(1.0000),g:Spartobacteria_genera_incertae_sedis(0.9900)	+	d:Bacteria,p:"Verrucomicrobia",c:Spartobacteria,g:Spartobacteria_genera_incertae_sedis
Otu10879	d:Bacteria(1.0000),p:"Bacteroidetes"(1.0000),c:Sphingobacteriia(0.9800),o:"Sphingobacteriales"(0.9800),f:Chitinophagaceae(0.9800),g:Taibaiella(0.7100)	+	d:Bacteria,p:"Bacteroidetes",c:Sphingobacteriia,o:"Sphingobacteriales",f:Chitinophagaceae
Otu10885	d:Bacteria(1.0000),p:"Actinobacteria"(0.9600),c:Actinobacteria(0.9600),o:Solirubrobacterales(0.9000),f:Conexibacteraceae(0.6300),g:Conexibacter(0.6300)	+	d:Bacteria,p:"Actinobacteria",c:Actinobacteria,o:Solirubrobacterales
Otu10882	d:Bacteria(1.0000),p:"Acidobacteria"(1.0000),c:Acidobacteria_Gp6(1.0000),g:Gp6(1.0000)	+	d:Bacteria,p:"Acidobacteria",c:Acidobacteria_Gp6,g:Gp6
Otu10886	d:Bacteria(1.0000),p:"Acidobacteria"(1.0000),c:Acidobacteria_Gp1(1.0000),g:Gp1(1.0000)	+	d:Bacteria,p:"Acidobacteria",c:Acidobacteria_Gp1,g:Gp1
Otu10884	d:Bacteria(1.0000),p:"Actinobacteria"(1.0000),c:Actinobacteria(1.0000),o:Actinomycetales(1.0000),f:Kineosporiaceae(0.9200),g:Angustibacter(0.8900)	+	d:Bacteria,p:"Actinobacteria",c:Actinobacteria,o:Actinomycetales,f:Kineosporiaceae,g:Angustibacter
Otu10887	d:Bacteria(1.0000),p:"Proteobacteria"(0.8900),c:Alphaproteobacteria(0.8300),o:Rhodospirillales(0.5900),f:Acetobacteraceae(0.3800),g:Rubritepida(0.1700)	+	d:Bacteria,p:"Proteobacteria",c:Alphaproteobacteria
Otu10892	d:Bacteria(0.9800),p:Firmicutes(0.3900),c:Clostridia(0.3300),o:Clostridiales(0.3300),f:Clostridiaceae_1(0.1900),g:Clostridium_sensu_stricto(0.1500)	-	d:Bacteria
Otu10888	d:Bacteria(1.0000),p:"Actinobacteria"(0.9400),c:Actinobacteria(0.9400),o:Solirubrobacterales(0.8600),f:Solirubrobacteraceae(0.8200),g:Solirubrobacter(0.8200)	+	d:Bacteria,p:"Actinobacteria",c:Actinobacteria,o:Solirubrobacterales,f:Solirubrobacteraceae,g:Solirubrobacter
Otu10889	d:Bacteria(1.0000),p:"Proteobacteria"(0.8600),c:Alphaproteobacteria(0.4900),o:Rhodospirillales(0.2600),f:Acetobacteraceae(0.2100),g:Stella(0.1700)	+	d:Bacteria,p:"Proteobacteria"
Otu10890	d:Bacteria(1.0000),p:"Proteobacteria"(1.0000),c:Deltaproteobacteria(0.9800),o:Myxococcales(0.9800),f:Labilitrichaceae(0.9700),g:Labilithrix(0.9700)	+	d:Bacteria,p:"Proteobacteria",c:Deltaproteobacteria,o:Myxococcales,f:Labilitrichaceae,g:Labilithrix
Otu10897	d:Bacteria(0.9000),p:"Proteobacteria"(0.5000),c:Gammaproteobacteria(0.2000),o:Actinomycetales(0.1500),f:Streptomycetaceae(0.0900),g:Streptomyces(0.0900)	+	d:Bacteria
Otu10894	d:Bacteria(1.0000),p:"Gemmatimonadetes"(0.9800),c:Gemmatimonadetes(0.9800),o:Gemmatimonadales(0.9800),f:Gemmatimonadaceae(0.9800),g:Gemmatimonas(0.9800)	+	d:Bacteria,p:"Gemmatimonadetes",c:Gemmatimonadetes,o:Gemmatimonadales,f:Gemmatimonadaceae,g:Gemmatimonas
Otu10891	d:Bacteria(1.0000),p:"Actinobacteria"(1.0000),c:Actinobacteria(1.0000),o:Actinomycetales(1.0000),f:Geodermatophilaceae(1.0000),g:Modestobacter(1.0000)	+	d:Bacteria,p:"Actinobacteria",c:Actinobacteria,o:Actinomycetales,f:Geodermatophilaceae,g:Modestobacter
Otu10893	d:Bacteria(1.0000),p:"Proteobacteria"(1.0000),c:Betaproteobacteria(0.9900),o:Burkholderiales(0.7600),f:Burkholderiales_incertae_sedis(0.3400),g:Tepidimonas(0.3400)	+	d:Bacteria,p:"Proteobacteria",c:Betaproteobacteria
Otu10896	d:Bacteria(1.0000),p:"Proteobacteria"(0.6200),c:Deltaproteobacteria(0.2900),o:Desulfobacterales(0.1800),f:Desulfobulbaceae(0.1800),g:Desulfofustis(0.1500)	+	d:Bacteria
Otu10895	d:Bacteria(1.0000),p:"Proteobacteria"(0.9000),c:Alphaproteobacteria(0.5600),o:Rhodospirillales(0.4400),f:Rhodospirillaceae(0.4400),g:Azospirillum(0.3500)	+	d:Bacteria,p:"Proteobacteria"
Otu10898	d:Bacteria(1.0000),p:Firmicutes(0.8500),c:Clostridia(0.4700),o:Clostridiales(0.4700),f:Clostridiaceae_1(0.4600),g:Clostridium_sensu_stricto(0.4500)	+	d:Bacteria,p:Firmicutes
Otu10899	d:Bacteria(1.0000),p:"Proteobacteria"(1.0000),c:Gammaproteobacteria(0.9200),o:Alteromonadales(0.6500),f:Ferrimonadaceae(0.5900),g:Paraferrimonas(0.5700)	+	d:Bacteria,p:"Proteobacteria",c:Gammaproteobacteria
Otu10900	d:Bacteria(1.0000),p:"Proteobacteria"(0.9700),c:Deltaproteobacteria(0.9300),o:Myxococcales(0.7400),f:Polyangiaceae(0.6800),g:Chondromyces(0.4000)	+	d:Bacteria,p:"Proteobacteria",c:Deltaproteobacteria
Otu10905	d:Archaea(1.0000),p:"Thaumarchaeota"(0.9900),c:Thermoprotei(0.0100),o:Nitrososphaerales(0.9900),f:Nitrososphaeraceae(0.9900),g:Nitrososphaera(0.9900)	+	d:Archaea,p:"Thaumarchaeota"
Otu10902	d:Bacteria(1.0000),p:"Bacteroidetes"(1.0000),c:Flavobacteriia(1.0000),o:"Flavobacteriales"(1.0000),f:Flavobacteriaceae(0.9900),g:Flavobacterium(0.9900)	+	d:Bacteria,p:"Bacteroidetes",c:Flavobacteriia,o:"Flavobacteriales",f:Flavobacteriaceae,g:Flavobacterium
Otu10904	d:Bacteria(1.0000),p:Firmicutes(0.7200),c:Clostridia(0.4800),o:Clostridiales(0.4800),f:Clostridiaceae_1(0.4300),g:Clostridium_sensu_stricto(0.4200)	+	d:Bacteria
Otu10901	d:Bacteria(1.0000),p:Firmicutes(1.0000),c:Bacilli(1.0000),o:Bacillales(1.0000),f:Planococcaceae(0.6300),g:Lysinibacillus(0.6300)	+	d:Bacteria,p:Firmicutes,c:Bacilli,o:Bacillales
Otu10903	d:Bacteria(1.0000),p:"Proteobacteria"(1.0000),c:Alphaproteobacteria(1.0000),o:Rhizobiales(1.0000),f:Methylocystaceae(1.0000),g:Methylopila(1.0000)	+	d:Bacteria,p:"Proteobacteria",c:Alphaproteobacteria,o:Rhizobiales,f:Methylocystaceae,g:Methylopila
Otu10911	d:Bacteria(1.0000),p:Firmicutes(0.3800),c:Clostridia(0.2000),o:Clostridiales(0.1500),f:Lactobacillaceae(0.1300),g:Lactobacillus(0.1300)	+	d:Bacteria
Otu10906	d:Bacteria(1.0000),p:"Proteobacteria"(1.0000),c:Alphaproteobacteria(1.0000),o:Rhizobiales(1.0000),f:Phyllobacteriaceae(0.8000),g:Mesorhizobium(0.7700)	+	d:Bacteria,p:"Proteobacteria",c:Alphaproteobacteria,o:Rhizobiales,f:Phyllobacteriaceae
Otu10907	d:Bacteria(1.0000),p:"Armatimonadetes"(0.9900),c:Fimbriimonadia(0.4900),o:Fimbriimonadales(0.4900),f:Fimbriimonadaceae(0.4900),g:Armatimonadetes_gp5(0.5000)	+	d:Bacteria,p:"Armatimonadetes"
Otu10912	d:Bacteria(0.9800),p:"Actinobacteria"(0.2800),c:Actinobacteria(0.2800),o:Actinomycetales(0.2700),f:Streptomycetaceae(0.2500),g:Streptomyces(0.2200)	+	d:Bacteria
Otu10908	d:Bacteria(1.0000),p:"Actinobacteria"(1.0000),c:Actinobacteria(1.0000),o:Acidimicrobiales(1.0000),f:Acidimicrobiaceae(0.9900),g:Ilumatobacter(0.9900)	+	d:Bacteria,p:"Actinobacteria",c:Actinobacteria,o:Acidimicrobiales,f:Acidimicrobiaceae,g:Ilumatobacter
Otu10909	d:Bacteria(0.9900),p:Firmicutes(0.4500),c:Bacilli(0.3600),o:"Flavobacteriales"(0.2200),f:Flavobacteriaceae(0.2100),g:Lactobacillus(0.1200)	+	d:Bacteria
Otu10913	d:Bacteria(0.7800),p:"Proteobacteria"(0.3100),c:Bacilli(0.2500),o:Bacillales(0.2400),f:Thermoactinomycetaceae_2(0.2000),g:Mechercharimyces(0.2000)	+
Otu10914	d:Bacteria(1.0000),p:"Bacteroidetes"(1.0000),c:"Bacteroidia"(0.9800),o:"Bacteroidales"(0.9800),f:"Porphyromonadaceae"(0.9700),g:Petrimonas(0.9200)	+	d:Bacteria,p:"Bacteroidetes",c:"Bacteroidia",o:"Bacteroidales",f:"Porphyromonadaceae",g:Petrimonas
Otu10910	d:Bacteria(1.0000),p:"Proteobacteria"(1.0000),c:Gammaproteobacteria(1.0000),o:Xanthomonadales(0.9900),f:Xanthomonadaceae(0.9900),g:Dokdonella(0.4700)	+	d:Bacteria,p:"Proteobacteria",c:Gammaproteobacteria,o:Xanthomonadales,f:Xanthomonadaceae
Otu10915	d:Bacteria(1.0000),p:"Proteobacteria"(1.0000),c:Betaproteobacteria(1.0000),o:Burkholderiales(1.0000),f:Alcaligenaceae(1.0000),g:Oligella(1.0000)	+	d:Bacteria,p:"Proteobacteria",c:Betaproteobacteria,o:Burkholderiales,f:Alcaligenaceae,g:Oligella
Otu10916	d:Bacteria(1.0000),p:"Tenericutes"(0.9800),c:Mollicutes(0.9800),o:Acholeplasmatales(0.9700),f:Acholeplasmataceae(0.9700),g:Acholeplasma(0.9700)	+	d:Bacteria,p:"Tenericutes",c:Mollicutes,o:Acholeplasmatales,f:Acholeplasmataceae,g:Acholeplasma
Otu10922	d:Bacteria(0.9100),p:"Bacteroidetes"(0.3100),c:Bacilli(0.1600),o:Lactobacillales(0.1300),f:Streptococcaceae(0.1300),g:Streptococcus(0.1300)	-	d:Bacteria
Otu10917	d:Bacteria(1.0000),p:"Proteobacteria"(0.6500),c:Deltaproteobacteria(0.3300),o:Desulfobacterales(0.1900),f:Nitrosomonadaceae(0.1600),g:Nitrosomonas(0.1600)	+	d:Bacteria
Otu10923	d:Bacteria(0.7800),p:"Actinobacteria"(0.2800),c:Actinobacteria(0.2800),o:Actinomycetales(0.1900),f:Thermoproteaceae(0.1500),g:Caldivirga(0.1400)	-
Otu10924	d:Bacteria(0.9800),p:"Proteobacteria"(0.4100),c:Epsilonproteobacteria(0.3000),o:Campylobacterales(0.3000),f:Helicobacteraceae(0.2200),g:Helicobacter(0.2200)	-	d:Bacteria
Otu10919	d:Bacteria(1.0000),p:"Bacteroidetes"(1.0000),c:Sphingobacteriia(0.9700),o:"Sphingobacteriales"(0.9700),f:Chitinophagaceae(0.9700),g:Chitinophaga(0.4300)	+	d:Bacteria,p:"Bacteroidetes",c:Sphingobacteriia,o:"Sphingobacteriales",f:Chitinophagaceae
Otu10918	d:Bacteria(1.0000),p:"Proteobacteria"(0.7100),c:Alphaproteobacteria(0.2800),o:Sphingomonadales(0.2200),f:Erythrobacteraceae(0.1700),g:Porphyrobacter(0.1700)	+	d:Bacteria
Otu10920	d:Bacteria(1.0000),p:"Bacteroidetes"(1.0000),c:Cytophagia(1.0000),o:Cytophagales(1.0000),f:Cytophagaceae(1.0000),g:Spirosoma(0.9700)	+	d:Bacteria,p:"Bacteroidetes",c:Cytophagia,o:Cytophagales,f:Cytophagaceae,g:Spirosoma
Otu10921	d:Bacteria(1.0000),p:"Proteobacteria"(1.0000),c:Gammaproteobacteria(0.9800),o:Chromatiales(0.4200),f:Ectothiorhodospiraceae(0.3900),g:Dyella(0.3700)	+	d:Bacteria,p:"Proteobacteria",c:Gammaproteobacteria
Otu10925	d:Bacteria(1.0000),p:"Lentisphaerae"(1.0000),c:Oligosphaeria(1.0000),o:Oligosphaerales(1.0000),f:Oligosphaeraceae(1.0000),g:Oligosphaera(1.0000)	+	d:Bacteria,p:"Lentisphaerae",c:Oligosphaeria,o:Oligosphaerales,f:Oligosphaeraceae,g:Oligosphaera
Otu10932	d:Bacteria(0.8600),p:"Proteobacteria"(0.3600),c:Actinobacteria(0.1500),o:Actinomycetales(0.1400),f:Streptomycetaceae(0.1300),g:Streptomyces(0.1000)	+	d:Bacteria
Otu10930	d:Bacteria(0.9900),p:"Planctomycetes"(0.8600),c:Planctomycetia(0.8600),o:Planctomycetales(0.8600),f:Planctomycetaceae(0.8600),g:Aquisphaera(0.5300)	+	d:Bacteria,p:"Planctomycetes",c:Planctomycetia,o:Planctomycetales,f:Planctomycetaceae
Otu10926	d:Bacteria(1.0000),p:"Bacteroidetes"(1.0000),c:Cytophagia(1.0000),o:Cytophagales(1.0000),f:Cytophagaceae(1.0000),g:Spirosoma(1.0000)	+	d:Bacteria,p:"Bacteroidetes",c:Cytophagia,o:Cytophagales,f:Cytophagaceae,g:Spirosoma
Otu10929	d:Bacteria(1.0000),p:Firmicutes(0.7700),c:Bacilli(0.5000),o:Lactobacillales(0.4500),f:Lactobacillaceae(0.4200),g:Lactobacillus(0.4200)	+	d:Bacteria
Otu10928	d:Bacteria(1.0000),p:"Proteobacteria"(0.3900),c:Verrucomicrobiae(0.2400),o:Verrucomicrobiales(0.2400),f:Verrucomicrobiaceae(0.2400),g:Brevifollis(0.1400)	+	d:Bacteria
Otu10927	d:Bacteria(1.0000),p:"Proteobacteria"(1.0000),c:Alphaproteobacteria(1.0000),o:Sphingomonadales(0.9900),f:Sphingomonadaceae(0.9900),g:Sandaracinobacter(0.8000)	+	d:Bacteria,p:"Proteobacteria",c:Alphaproteobacteria,o:Sphingomonadales,f:Sphingomonadaceae,g:Sandaracinobacter
Otu10934	d:Bacteria(1.0000),p:"Bacteroidetes"(0.9700),c:Cytophagia(0.5900),o:Cytophagales(0.5900),f:Cytophagaceae(0.3900),g:Mucilaginibacter(0.1300)	+	d:Bacteria,p:"Bacteroidetes"
Otu10931	d:Bacteria(1.0000),p:"Proteobacteria"(1.0000),c:Alphaproteobacteria(1.0000),o:Caulobacterales(0.6700),f:Caulobacteraceae(0.6500),g:Phenylobacterium(0.2800)	+	d:Bacteria,p:"Proteobacteria",c:Alphaproteobacteria
Otu10933	d:Bacteria(1.0000),p:"Proteobacteria"(1.0000),c:Betaproteobacteria(0.9900),o:Neisseriales(0.5100),f:Neisseriaceae(0.5100),g:Spirillum(0.3400)	+	d:Bacteria,p:"Proteobacteria",c:Betaproteobacteria
Otu10937	d:Bacteria(0.8600),p:"Proteobacteria"(0.3700),c:Gammaproteobacteria(0.2800),o:Alteromonadales(0.0800),f:Flavobacteriaceae(0.0800),g:Psychroflexus(0.0600)	+	d:Bacteria
Otu10940	d:Bacteria(0.9900),p:Firmicutes(0.2700),c:Bacilli(0.1800),o:Lactobacillales(0.1000),f:Mycoplasmataceae(0.0600),g:Mycoplasma(0.0500)	+	d:Bacteria
Otu10941	d:Bacteria(0.9200),p:"Proteobacteria"(0.2300),c:Actinobacteria(0.1700),o:Burkholderiales(0.1100),f:Comamonadaceae(0.1000),g:Gp2(0.1200)	-	d:Bacteria
Otu10935	d:Bacteria(1.0000),p:"Proteobacteria"(1.0000),c:Deltaproteobacteria(1.0000),o:Myxococcales(1.0000),f:Polyangiaceae(0.9100),g:Polyangium(0.9100)	+	d:Bacteria,p:"Proteobacteria",c:Deltaproteobacteria,o:Myxococcales,f:Polyangiaceae,g:Polyangium
Otu10938	d:Bacteria(1.0000),p:"Bacteroidetes"(0.9600),c:Sphingobacteriia(0.6300),o:"Sphingobacteriales"(0.6300),f:Chitinophagaceae(0.6300),g:Taibaiella(0.1800)	+	d:Bacteria,p:"Bacteroidetes"
Otu10939	d:Bacteria(1.0000),p:"Bacteroidetes"(1.0000),c:Cytophagia(0.8700),o:Cytophagales(0.8700),f:Cytophagaceae(0.4500),g:Adhaeribacter(0.2900)	+	d:Bacteria,p:"Bacteroidetes",c:Cytophagia,o:Cytophagales
Otu10942	d:Bacteria(0.9800),p:"Proteobacteria"(0.3000),c:Actinobacteria(0.1600),o:Actinomycetales(0.1600),f:Flavobacteriaceae(0.0900),g:Pricia(0.0900)	+	d:Bacteria
Otu10936	d:Bacteria(1.0000),p:"Actinobacteria"(1.0000),c:Actinobacteria(1.0000),o:Actinomycetales(1.0000),f:Dietziaceae(1.0000),g:Dietzia(1.0000)	+	d:Bacteria,p:"Actinobacteria",c:Actinobacteria,o:Actinomycetales,f:Dietziaceae,g:Dietzia
Otu10944	d:Bacteria(1.0000),p:"Bacteroidetes"(1.0000),c:Sphingobacteriia(0.9800),o:"Sphingobacteriales"(0.9800),f:Chitinophagaceae(0.9800),g:Ferruginibacter(0.4600)	+	d:Bacteria,p:"Bacteroidetes",c:Sphingobacteriia,o:"Sphingobacteriales",f:Chitinophagaceae
Otu10948	d:Bacteria(1.0000),p:Candidatus_Saccharibacteria(1.0000),g:Saccharibacteria_genera_incertae_sedis(1.0000)	+	d:Bacteria,p:Candidatus_Saccharibacteria,g:Saccharibacteria_genera_incertae_sedis
Otu10945	d:Bacteria(1.0000),p:"Bacteroidetes"(1.0000),c:Sphingobacteriia(1.0000),o:"Sphingobacteriales"(1.0000),f:Chitinophagaceae(1.0000),g:Heliimonas(0.5800)	+	d:Bacteria,p:"Bacteroidetes",c:Sphingobacteriia,o:"Sphingobacteriales",f:Chitinophagaceae
Otu10946	d:Bacteria(1.0000),p:"Proteobacteria"(0.7000),c:Deltaproteobacteria(0.6800),o:Myxococcales(0.6400),f:"Haliangiaceae"(0.6000),g:Haliangium(0.6000)	+	d:Bacteria
Otu10943	d:Bacteria(1.0000),p:"Bacteroidetes"(1.0000),c:Flavobacteriia(1.0000),o:"Flavobacteriales"(1.0000),f:Flavobacteriaceae(1.0000),g:Gillisia(0.6000)	+	d:Bacteria,p:"Bacteroidetes",c:Flavobacteriia,o:"Flavobacteriales",f:Flavobacteriaceae
Otu10947	d:Bacteria(1.0000),p:"Proteobacteria"(1.0000),c:Deltaproteobacteria(1.0000),o:Myxococcales(1.0000),f:Myxococcaceae(0.8500),g:Aggregicoccus(0.8500)	+	d:Bacteria,p:"Proteobacteria",c:Deltaproteobacteria,o:Myxococcales,f:Myxococcaceae,g:Aggregicoccus
Otu10952	d:Bacteria(0.9900),p:Firmicutes(0.3300),c:Bacilli(0.2400),o:Actinomycetales(0.1800),f:Enterococcaceae(0.0900),g:Vagococcus(0.0800)	+	d:Bacteria
Otu10951	d:Bacteria(1.0000),p:"Bacteroidetes"(1.0000),c:Flavobacteriia(1.0000),o:"Flavobacteriales"(1.0000),f:Flavobacteriaceae(1.0000),g:Flavobacterium(0.9900)	+	d:Bacteria,p:"Bacteroidetes",c:Flavobacteriia,o:"Flavobacteriales",f:Flavobacteriaceae,g:Flavobacterium
Otu10957	d:Bacteria(0.8800),p:"Bacteroidetes"(0.2500),c:Sphingobacteriia(0.1600),o:"Sphingobacteriales"(0.1600),f:Chloroflexaceae(0.0700),g:Salinibacter(0.0600)	-	d:Bacteria
Otu10956	d:Bacteria(0.9400),p:"Bacteroidetes"(0.2500),c:Bacilli(0.1500),o:Bacillales(0.1400),f:Flavobacteriaceae(0.1200),g:Streptophyta(0.1000)	-	d:Bacteria
Otu10949	d:Bacteria(1.0000),p:"Proteobacteria"(1.0000),c:Alphaproteobacteria(1.0000),o:Rhizobiales(1.0000),f:Phyllobacteriaceae(0.6500),g:Nitratireductor(0.3900)	+	d:Bacteria,p:"Proteobacteria",c:Alphaproteobacteria,o:Rhizobiales
Otu10950	d:Bacteria(1.0000),p:"Proteobacteria"(0.9800),c:Alphaproteobacteria(0.9700),o:Rickettsiales(0.7600),f:Rickettsiaceae(0.7600),g:Rickettsia(0.4300)	+	d:Bacteria,p:"Proteobacteria",c:Alphaproteobacteria
Otu10958	d:Bacteria(0.9800),p:"Proteobacteria"(0.3400),c:Gammaproteobacteria(0.2100),o:Oceanospirillales(0.1800),f:Halomonadaceae(0.1100),g:Reinekea(0.0600)	+	d:Bacteria
Otu10959	d:Bacteria(0.9900),p:Firmicutes(0.3100),c:Bacilli(0.1800),o:"Bacteroidales"(0.1600),f:"Prevotellaceae"(0.1400),g:Prevotella(0.1400)	+	d:Bacteria
Otu10953	d:Bacteria(1.0000),p:"Proteobacteria"(1.0000),c:Gammaproteobacteria(1.0000),o:Xanthomonadales(0.9900),f:Xanthomonadaceae(0.9900),g:Dyella(0.4100)	+	d:Bacteria,p:"Proteobacteria",c:Gammaproteobacteria,o:Xanthomonadales,f:Xanthomonadaceae
Otu10954	d:Bacteria(1.0000),p:"Proteobacteria"(1.0000),c:Gammaproteobacteria(0.9800),o:Oceanospirillales(0.6800),f:Hahellaceae(0.3700),g:Hahella(0.3600)	+	d:Bacteria,p:"Proteobacteria",c:Gammaproteobacteria
Otu10955	d:Bacteria(1.0000),p:"Bacteroidetes"(0.9600),c:Sphingobacteriia(0.9600),o:"Sphingobacteriales"(0.9600),f:"Rhodothermaceae"(0.9600),g:Rubrivirga(0.9600)	+	d:Bacteria,p:"Bacteroidetes",c:Sphingobacteriia,o:"Sphingobacteriales",f:"Rhodothermaceae",g:Rubrivirga
Otu10962	d:Bacteria(0.9200),p:"Proteobacteria"(0.2400),c:Betaproteobacteria(0.1200),o:"Flavobacteriales"(0.1200),f:Flavobacteriaceae(0.0900),g:Nitrosomonas(0.0500)	+	d:Bacteria
Otu10960	d:Bacteria(0.6000),p:"Euryarchaeota"(0.3400),c:Deinococci(0.1200),o:Thermales(0.0800),f:Thermaceae(0.0800),g:Methanocaldococcus(0.0800)	+
Otu10961	d:Bacteria(0.5900),p:"Euryarchaeota"(0.2400),c:Sphingobacteriia(0.1700),o:"Sphingobacteriales"(0.1700),f:Sphingobacteriaceae(0.1700),g:Aerococcus(0.1100)	+
Otu10965	d:Bacteria(0.9400),p:"Proteobacteria"(0.1900),c:Clostridia(0.1400),o:Clostridiales(0.1200),f:Xanthomonadaceae(0.0800),g:Anaeroplasma(0.0600)	+	d:Bacteria
Otu10963	d:Bacteria(0.9800),p:"Proteobacteria"(0.4100),c:Actinobacteria(0.2000),o:Actinomycetales(0.1300),f:Flavobacteriaceae(0.1200),g:Bifidobacterium(0.0700)	+	d:Bacteria
Otu10966	d:Bacteria(0.9900),p:"Proteobacteria"(0.3600),c:Alphaproteobacteria(0.1600),o:Clostridiales(0.1500),f:Lactobacillaceae(0.0800),g:Lactobacillus(0.0800)	+	d:Bacteria
Otu10968	d:Bacteria(0.9600),p:Firmicutes(0.5500),c:Bacilli(0.3600),o:Lactobacillales(0.2400),f:Lactobacillaceae(0.1200),g:Lactobacillus(0.1200)	-	d:Bacteria
Otu10969	d:Bacteria(0.9900),p:Firmicutes(0.4900),c:Clostridia(0.3300),o:Clostridiales(0.3300),f:Lachnospiraceae(0.1100),g:Blautia(0.0700)	+	d:Bacteria
Otu10971	d:Bacteria(0.9800),p:"Proteobacteria"(0.5200),c:Gammaproteobacteria(0.1800),o:Spirochaetales(0.1000),f:Spirochaetaceae(0.1000),g:Spirochaeta(0.1000)	-	d:Bacteria
Otu10967	d:Bacteria(1.0000),p:"Proteobacteria"(0.3200),c:Actinobacteria(0.2300),o:Actinomycetales(0.2100),f:Flavobacteriaceae(0.1000),g:Methylophaga(0.0600)	+	d:Bacteria
Otu10970	d:Bacteria(1.0000),p:Firmicutes(0.3900),c:Bacilli(0.2500),o:Bacillales(0.1400),f:Chloroplast(0.0900),g:Halanaerobacter(0.0500)	+	d:Bacteria
Otu10964	d:Bacteria(1.0000),p:Firmicutes(0.3900),c:Bacilli(0.2500),o:Bacillales(0.2100),f:Bacillaceae_1(0.1400),g:Bacillus(0.0900)	+	d:Bacteria
Otu10972	d:Bacteria(0.9900),p:"Bacteroidetes"(0.2200),c:Bacilli(0.1800),o:"Flavobacteriales"(0.1500),f:Flavobacteriaceae(0.1500),g:Psychroflexus(0.0600)	+	d:Bacteria
Otu10973	d:Bacteria(1.0000),p:"Proteobacteria"(0.4100),c:Bacilli(0.2300),o:Bacillales(0.1900),f:Sphingomonadaceae(0.1100),g:Sphingomonas(0.0900)	+	d:Bacteria
Otu10974	d:Bacteria(0.9500),p:"Actinobacteria"(0.5200),c:Actinobacteria(0.5200),o:Actinomycetales(0.4400),f:Micromonosporaceae(0.0800),g:Nocardioides(0.0700)	+	d:Bacteria
Otu10978	d:Bacteria(0.9700),p:Firmicutes(0.2500),c:Actinobacteria(0.2000),o:Actinomycetales(0.2000),f:Actinomycetaceae(0.1500),g:Actinomyces(0.1100)	-	d:Bacteria
Otu10975	d:Bacteria(0.8200),p:"Proteobacteria"(0.1900),c:Planctomycetia(0.1400),o:Planctomycetales(0.1200),f:Planctomycetaceae(0.1200),g:Blastopirellula(0.0600)	+	d:Bacteria
Otu10976	d:Bacteria(1.0000),p:Firmicutes(0.3800),c:Bacilli(0.2700),o:Actinomycetales(0.1500),f:Flavobacteriaceae(0.1100),g:Lactobacillus(0.0800)	+	d:Bacteria
Otu10977	d:Bacteria(0.9900),p:"Proteobacteria"(0.3400),c:Betaproteobacteria(0.1500),o:Sphingomonadales(0.0800),f:Spiroplasmataceae(0.0800),g:Spiroplasma(0.0800)	+	d:Bacteria
Otu10981	d:Bacteria(0.9200),p:Firmicutes(0.3500),c:Bacilli(0.1800),o:Lactobacillales(0.1100),f:Lactobacillaceae(0.0800),g:Lactobacillus(0.0800)	+	d:Bacteria
Otu10980	d:Bacteria(0.9900),p:"Proteobacteria"(0.4100),c:Gammaproteobacteria(0.3300),o:"Enterobacteriales"(0.1800),f:Enterobacteriaceae(0.1800),g:Leclercia(0.0900)	+	d:Bacteria
Otu10979	d:Bacteria(0.9400),p:Firmicutes(0.4900),c:Bacilli(0.2700),o:Clostridiales(0.1900),f:Enterococcaceae(0.0900),g:Tetragenococcus(0.0900)	+	d:Bacteria
Otu10983	d:Bacteria(0.8300),p:Firmicutes(0.2500),c:Clostridia(0.1600),o:Clostridiales(0.1300),f:Methanomassiliicoccaceae(0.0900),g:Methanomassiliicoccus(0.0900)	-	d:Bacteria
Otu10982	d:Bacteria(1.0000),p:"Proteobacteria"(0.4400),c:Betaproteobacteria(0.2200),o:Sphingomonadales(0.1400),f:Sphingomonadaceae(0.1400),g:Sphingobium(0.0700)	+	d:Bacteria
Otu10985	d:Bacteria(0.9400),p:"Proteobacteria"(0.4300),c:Betaproteobacteria(0.1500),o:Clostridiales(0.1100),f:Flavobacteriaceae(0.0900),g:Burkholderia(0.0700)	+	d:Bacteria
Otu10986	d:Bacteria(0.9300),p:Firmicutes(0.2300),c:Clostridia(0.1500),o:Clostridiales(0.1500),f:Flavobacteriaceae(0.0800),g:Spiroplasma(0.0600)	+	d:Bacteria
Otu10989	d:Bacteria(0.9800),p:"Proteobacteria"(0.2600),c:Actinobacteria(0.1200),o:Cytophagales(0.1100),f:Cytophagaceae(0.1000),g:Adhaeribacter(0.0400)	+	d:Bacteria
Otu10987	d:Bacteria(0.9900),p:Firmicutes(0.3600),c:Alphaproteobacteria(0.2200),o:Clostridiales(0.1400),f:Rickettsiaceae(0.1000),g:Rickettsia(0.1000)	+	d:Bacteria
Otu10990	d:Bacteria(0.9800),p:"Proteobacteria"(0.3000),c:Betaproteobacteria(0.1700),o:Entomoplasmatales(0.1300),f:Spiroplasmataceae(0.1300),g:Spiroplasma(0.1300)	+	d:Bacteria
Otu10988	d:Bacteria(1.0000),p:"Proteobacteria"(0.3800),c:Gammaproteobacteria(0.2200),o:Bacillales(0.1200),f:Orbaceae(0.1100),g:Orbus(0.1100)	+	d:Bacteria
Otu10991	d:Bacteria(0.9300),p:"Proteobacteria"(0.2900),c:Gammaproteobacteria(0.1700),o:Actinomycetales(0.1600),f:Streptomycetaceae(0.0900),g:Streptomyces(0.0900)	+	d:Bacteria
Otu10992	d:Bacteria(0.9900),p:Firmicutes(0.3000),c:Clostridia(0.2500),o:Halanaerobiales(0.1400),f:Halobacteroidaceae(0.1400),g:Gp10(0.1400)	+	d:Bacteria
Otu10984	d:Bacteria(1.0000),p:Firmicutes(1.0000),c:Bacilli(1.0000),o:Bacillales(1.0000),f:Paenibacillaceae_1(1.0000),g:Paenibacillus(1.0000)	+	d:Bacteria,p:Firmicutes,c:Bacilli,o:Bacillales,f:Paenibacillaceae_1,g:Paenibacillus
Otu10993	d:Bacteria(0.9900),p:"Proteobacteria"(0.2600),c:Sphingobacteriia(0.1400),o:"Sphingobacteriales"(0.1400),f:Chitinophagaceae(0.1300),g:Deinococcus(0.0600)	-	d:Bacteria
Otu10994	d:Bacteria(0.7600),p:"Euryarchaeota"(0.2300),c:Halobacteria(0.2100),o:Halobacteriales(0.1600),f:Halobacteriaceae(0.1600),g:Deinococcus(0.1300)	-
Otu10995	d:Bacteria(0.9300),p:"Proteobacteria"(0.2600),c:Clostridia(0.1700),o:Clostridiales(0.1600),f:Deferribacteraceae(0.0700),g:Deferribacter(0.0600)	-	d:Bacteria
Otu10996	d:Bacteria(0.8000),p:"Proteobacteria"(0.2600),c:Betaproteobacteria(0.1900),o:Thermoflexales(0.1000),f:Thermoflexaceae(0.1000),g:Thermoflexus(0.1000)	+	d:Bacteria
Otu10999	d:Bacteria(0.9700),p:Firmicutes(0.5800),c:Bacilli(0.5500),o:Bacillales(0.5200),f:Bacillaceae_1(0.1300),g:Bacillus(0.1300)	-	d:Bacteria
Otu10998	d:Bacteria(1.0000),p:Firmicutes(0.4400),c:Bacilli(0.2900),o:Lactobacillales(0.1700),f:Flavobacteriaceae(0.1200),g:Mycoplasma(0.1000)	+	d:Bacteria
Otu11002	d:Bacteria(0.9100),p:"Proteobacteria"(0.3100),c:Alphaproteobacteria(0.1500),o:"Sphingobacteriales"(0.1100),f:Sphingobacteriaceae(0.1100),g:Mucilaginibacter(0.0900)	-	d:Bacteria
Otu11003	d:Bacteria(1.0000),p:Firmicutes(0.3400),c:Bacilli(0.2800),o:Bacillales(0.2400),f:Bacillaceae_1(0.1800),g:Bacillus(0.1800)	+	d:Bacteria
Otu11001	d:Bacteria(1.0000),p:"Proteobacteria"(0.4600),c:Betaproteobacteria(0.3000),o:Burkholderiales(0.1800),f:Burkholderiaceae(0.1200),g:Tepidiphilus(0.0900)	+	d:Bacteria
Otu11005	d:Bacteria(0.9900),p:"Proteobacteria"(0.3500),c:Alphaproteobacteria(0.1500),o:Entomoplasmatales(0.1000),f:Spiroplasmataceae(0.1000),g:Spiroplasma(0.1000)	+	d:Bacteria
Otu11004	d:Bacteria(0.9900),p:"Actinobacteria"(0.3500),c:Actinobacteria(0.3400),o:Clostridiales(0.3100),f:Pseudonocardiaceae(0.1400),g:Amycolatopsis(0.1300)	+	d:Bacteria
Otu11000	d:Bacteria(1.0000),p:Firmicutes(0.8000),c:Bacilli(0.7700),o:Bacillales(0.4500),f:Bacillaceae_1(0.3400),g:Facklamia(0.2500)	+	d:Bacteria,p:Firmicutes
Otu10997	d:Bacteria(1.0000),p:"Proteobacteria"(0.9300),c:Gammaproteobacteria(0.5100),o:Rhodospirillales(0.3900),f:Sinobacteraceae(0.2500),g:Azospirillum(0.1800)	+	d:Bacteria,p:"Proteobacteria"
Otu11006	d:Bacteria(0.8700),p:"Proteobacteria"(0.2900),c:Gammaproteobacteria(0.1300),o:Clostridiales(0.0900),f:Enterobacteriaceae(0.0500),g:Bifidobacterium(0.0500)	+	d:Bacteria
Otu11008	d:Bacteria(0.9400),p:Firmicutes(0.2800),c:Gammaproteobacteria(0.1200),o:Cytophagales(0.1200),f:Veillonellaceae(0.0800),g:Turneriella(0.0600)	+	d:Bacteria
Otu11012	d:Bacteria(0.9900),p:"Proteobacteria"(0.3100),c:Gammaproteobacteria(0.2500),o:Mycoplasmatales(0.2400),f:Mycoplasmataceae(0.2400),g:Mycoplasma(0.2300)	-	d:Bacteria
Otu11009	d:Bacteria(0.9900),p:Firmicutes(0.2800),c:Actinobacteria(0.1800),o:Actinomycetales(0.1800),f:Streptomycetaceae(0.0500),g:Subdivision3_genera_incertae_sedis(0.1300)	+	d:Bacteria
Otu11010	d:Bacteria(0.9600),p:Firmicutes(0.3200),c:Bacilli(0.2000),o:Lactobacillales(0.1600),f:Lactobacillaceae(0.0800),g:Maritalea(0.0700)	+	d:Bacteria
Otu11013	d:Bacteria(0.9500),p:"Bacteroidetes"(0.2400),c:Fusobacteriia(0.1200),o:"Fusobacteriales"(0.1200),f:"Leptotrichiaceae"(0.1200),g:Leptotrichia(0.1200)	+	d:Bacteria
Otu11016	d:Bacteria(1.0000),p:"Bacteroidetes"(0.4100),c:Flavobacteriia(0.2700),o:"Flavobacteriales"(0.2700),f:Flavobacteriaceae(0.2700),g:Mycoplasma(0.0700)	+	d:Bacteria
Otu11015	d:Bacteria(0.9500),p:"Bacteroidetes"(0.4600),c:Flavobacteriia(0.1800),o:"Flavobacteriales"(0.1800),f:Flavobacteriaceae(0.1800),g:Chryseobacterium(0.1300)	+	d:Bacteria
Otu11017	d:Bacteria(0.9400),p:Firmicutes(0.2600),c:Mollicutes(0.2300),o:Mycoplasmatales(0.2200),f:Mycoplasmataceae(0.2200),g:Mycoplasma(0.1700)	+	d:Bacteria
Otu11007	d:Bacteria(1.0000),p:"Proteobacteria"(1.0000),c:Alphaproteobacteria(1.0000),o:Rhizobiales(1.0000),f:Xanthobacteraceae(0.6200),g:Pseudolabrys(0.6200)	+	d:Bacteria,p:"Proteobacteria",c:Alphaproteobacteria,o:Rhizobiales
Otu11018	d:Bacteria(1.0000),p:Firmicutes(0.4400),c:Clostridia(0.2800),o:Clostridiales(0.2800),f:Flavobacteriaceae(0.1400),g:Mycoplasma(0.1100)	-	d:Bacteria
Otu11019	d:Bacteria(0.9000),p:"Actinobacteria"(0.2500),c:Actinobacteria(0.2500),o:Actinomycetales(0.2400),f:Planctomycetaceae(0.1200),g:Leptolinea(0.0900)	+	d:Bacteria
Otu11011	d:Bacteria(1.0000),p:"Proteobacteria"(0.9900),c:Alphaproteobacteria(0.9800),o:Sphingomonadales(0.9200),f:Sphingomonadaceae(0.9200),g:Sphingomonas(0.7000)	+	d:Bacteria,p:"Proteobacteria",c:Alphaproteobacteria,o:Sphingomonadales,f:Sphingomonadaceae
Otu11021	d:Bacteria(1.0000),p:Firmicutes(0.5100),c:Bacilli(0.3700),o:Bacillales(0.3000),f:Staphylococcaceae(0.1600),g:Gp25(0.1700)	+	d:Bacteria
Otu11020	d:Bacteria(0.9600),p:"Proteobacteria"(0.3300),c:Actinobacteria(0.2200),o:Actinomycetales(0.1600),f:Xanthomonadaceae(0.1300),g:Desulfovibrio(0.1000)	+	d:Bacteria
Otu11022	d:Bacteria(0.9900),p:Firmicutes(0.2100),c:Bacilli(0.1700),o:Bacillales(0.1500),f:Staphylococcaceae(0.1400),g:Staphylococcus(0.1300)	+	d:Bacteria
Otu11024	d:Bacteria(0.9100),p:"Proteobacteria"(0.3500),c:Gammaproteobacteria(0.2300),o:Actinomycetales(0.1800),f:Corynebacteriaceae(0.0900),g:Corynebacterium(0.0900)	-	d:Bacteria
Otu11025	d:Bacteria(0.9700),p:"Bacteroidetes"(0.3500),c:Alphaproteobacteria(0.1900),o:Cytophagales(0.1700),f:Rhodobacteraceae(0.1400),g:Ruegeria(0.0800)	-	d:Bacteria
Otu11023	d:Bacteria(1.0000),p:Firmicutes(0.2500),c:Betaproteobacteria(0.1300),o:Clostridiales(0.1200),f:Spiroplasmataceae(0.0800),g:Spiroplasma(0.0800)	+	d:Bacteria
Otu11014	d:Bacteria(1.0000),p:"Proteobacteria"(1.0000),c:Alphaproteobacteria(1.0000),o:Sphingomonadales(1.0000),f:Sphingomonadaceae(1.0000),g:Sphingomonas(1.0000)	+	d:Bacteria,p:"Proteobacteria",c:Alphaproteobacteria,o:Sphingomonadales,f:Sphingomonadaceae,g:Sphingomonas
Otu11026	d:Bacteria(0.9700),p:Firmicutes(0.4700),c:Clostridia(0.4400),o:Clostridiales(0.4400),f:Peptostreptococcaceae(0.1800),g:Peptoniphilus(0.1200)	+	d:Bacteria
Otu11027	d:Bacteria(0.8600),p:Firmicutes(0.3100),c:Bacilli(0.2600),o:Bacillales(0.2600),f:Bacillaceae_1(0.1000),g:Bacillus(0.1000)	-	d:Bacteria
Otu11028	d:Bacteria(1.0000),p:"Actinobacteria"(0.2600),c:Actinobacteria(0.2600),o:Actinomycetales(0.2500),f:Microbacteriaceae(0.0900),g:Spiroplasma(0.0900)	+	d:Bacteria
Otu11030	d:Bacteria(0.9300),p:"Proteobacteria"(0.4100),c:Gammaproteobacteria(0.3300),o:Actinomycetales(0.1100),f:Pasteurellaceae(0.0800),g:Candidatus_Carsonella(0.0800)	+	d:Bacteria
Otu11031	d:Bacteria(0.9900),p:Firmicutes(0.4800),c:Clostridia(0.2500),o:Clostridiales(0.2500),f:Flavobacteriaceae(0.2100),g:Erysipelotrichaceae_incertae_sedis(0.0900)	+	d:Bacteria
Otu11029	d:Bacteria(0.9900),p:"Proteobacteria"(0.3800),c:Alphaproteobacteria(0.1500),o:Clostridiales(0.1200),f:Hydrogenophilaceae(0.1000),g:Tepidiphilus(0.1000)	+	d:Bacteria
Otu11033	d:Bacteria(0.8400),p:"Proteobacteria"(0.2600),c:Gammaproteobacteria(0.2000),o:Chromatiales(0.1600),f:Halothiobacillaceae(0.1600),g:Halothiobacillus(0.1600)	-	d:Bacteria
Otu11032	d:Bacteria(0.9900),p:"Proteobacteria"(0.2900),c:Actinobacteria(0.1300),o:Actinomycetales(0.1300),f:Flavobacteriaceae(0.1000),g:Spiroplasma(0.1000)	+	d:Bacteria
Otu11034	d:Bacteria(0.9900),p:Firmicutes(0.3000),c:Bacilli(0.2200),o:Bacillales(0.1800),f:Planctomycetaceae(0.1000),g:Rhodopirellula(0.0900)	+	d:Bacteria
Otu11035	d:Bacteria(0.9700),p:Firmicutes(0.4800),c:Bacilli(0.2500),o:Clostridiales(0.2100),f:Ruminococcaceae(0.1700),g:Ercella(0.0600)	+	d:Bacteria
Otu11036	d:Bacteria(0.8800),p:"Bacteroidetes"(0.1900),c:Gammaproteobacteria(0.1400),o:Chlamydiales(0.1200),f:Chlamydiaceae(0.1100),g:Chlamydia(0.1100)	+	d:Bacteria
Otu11042	d:Bacteria(0.9700),p:Firmicutes(0.3300),c:Bacilli(0.1600),o:Clostridiales(0.1400),f:Bacteroidaceae(0.0800),g:Bacteroides(0.0800)	+	d:Bacteria
Otu11041	d:Bacteria(0.9400),p:"Actinobacteria"(0.2700),c:Actinobacteria(0.2700),o:Actinomycetales(0.2600),f:Chloroplast(0.2100),g:Streptophyta(0.1800)	-	d:Bacteria
Otu11043	d:Bacteria(0.8500),p:Firmicutes(0.3200),c:Clostridia(0.2200),o:Clostridiales(0.1600),f:Syntrophomonadaceae(0.1000),g:Chthonomonas/Armatimonadetes_gp3(0.0500)	+	d:Bacteria
Otu11044	d:Bacteria(1.0000),p:"Proteobacteria"(0.4700),c:Alphaproteobacteria(0.1500),o:Lactobacillales(0.1000),f:Lactobacillaceae(0.0700),g:Lactobacillus(0.0700)	+	d:Bacteria
Otu11037	d:Bacteria(1.0000),p:"Proteobacteria"(1.0000),c:Alphaproteobacteria(1.0000),o:Sphingomonadales(1.0000),f:Sphingomonadaceae(1.0000),g:Sphingosinicella(0.8200)	+	d:Bacteria,p:"Proteobacteria",c:Alphaproteobacteria,o:Sphingomonadales,f:Sphingomonadaceae,g:Sphingosinicella
Otu11047	d:Bacteria(0.9600),p:"Actinobacteria"(0.3100),c:Actinobacteria(0.3100),o:Actinomycetales(0.3100),f:Streptomycetaceae(0.1800),g:Streptomyces(0.0900)	+	d:Bacteria
Otu11045	d:Bacteria(1.0000),p:"Bacteroidetes"(1.0000),c:"Bacteroidia"(0.9900),o:"Bacteroidales"(0.9900),f:"Porphyromonadaceae"(0.9900),g:Petrimonas(0.8600)	+	d:Bacteria,p:"Bacteroidetes",c:"Bacteroidia",o:"Bacteroidales",f:"Porphyromonadaceae",g:Petrimonas
Otu11039	d:Bacteria(1.0000),p:"Bacteroidetes"(1.0000),c:Flavobacteriia(0.9700),o:"Flavobacteriales"(0.9700),f:Flavobacteriaceae(0.9700),g:Cloacibacterium(0.9500)	+	d:Bacteria,p:"Bacteroidetes",c:Flavobacteriia,o:"Flavobacteriales",f:Flavobacteriaceae,g:Cloacibacterium
Otu11038	d:Bacteria(1.0000),p:"Proteobacteria"(1.0000),c:Betaproteobacteria(1.0000),o:Burkholderiales(0.6900),f:Comamonadaceae(0.3700),g:Polaromonas(0.3300)	+	d:Bacteria,p:"Proteobacteria",c:Betaproteobacteria
Otu11046	d:Bacteria(1.0000),p:"Proteobacteria"(1.0000),c:Betaproteobacteria(1.0000),o:Burkholderiales(1.0000),f:Comamonadaceae(0.9900),g:Hydrogenophaga(0.5400)	+	d:Bacteria,p:"Proteobacteria",c:Betaproteobacteria,o:Burkholderiales,f:Comamonadaceae
Otu11040	d:Bacteria(1.0000),p:"Proteobacteria"(1.0000),c:Alphaproteobacteria(1.0000),o:Sphingomonadales(1.0000),f:Sphingomonadaceae(1.0000),g:Sphingomonas(0.9400)	+	d:Bacteria,p:"Proteobacteria",c:Alphaproteobacteria,o:Sphingomonadales,f:Sphingomonadaceae,g:Sphingomonas
Otu11050	d:Bacteria(0.9900),p:"Proteobacteria"(0.3900),c:Betaproteobacteria(0.2400),o:Clostridiales(0.1000),f:Nitrosomonadaceae(0.0700),g:Nitrosomonas(0.0700)	+	d:Bacteria
Otu11053	d:Bacteria(0.8400),p:Firmicutes(0.4400),c:Bacilli(0.4000),o:Bacillales(0.3800),f:Bacillaceae_2(0.1400),g:Tumebacillus(0.0800)	+	d:Bacteria
Otu11055	d:Archaea(0.6500),p:"Euryarchaeota"(0.6100),c:Halobacteria(0.4400),o:Halobacteriales(0.3200),f:Halobacteriaceae(0.3200),g:Halalkalicoccus(0.1800)	+
Otu11056	d:Bacteria(0.9800),p:"Proteobacteria"(0.2800),c:Actinobacteria(0.2500),o:Actinomycetales(0.2500),f:Streptomycetaceae(0.1900),g:Streptomyces(0.1300)	+	d:Bacteria
Otu11048	d:Bacteria(1.0000),p:"Proteobacteria"(1.0000),c:Alphaproteobacteria(1.0000),o:Rhodospirillales(1.0000),f:Acetobacteraceae(1.0000),g:Acidisoma(0.7300)	+	d:Bacteria,p:"Proteobacteria",c:Alphaproteobacteria,o:Rhodospirillales,f:Acetobacteraceae
Otu11057	d:Bacteria(0.9200),p:"Proteobacteria"(0.3100),c:Bacilli(0.1300),o:Lactobacillales(0.1000),f:Lactobacillaceae(0.0800),g:Lactobacillus(0.0800)	+	d:Bacteria
Otu11051	d:Bacteria(1.0000),p:"Bacteroidetes"(1.0000),c:Sphingobacteriia(1.0000),o:"Sphingobacteriales"(1.0000),f:Chitinophagaceae(1.0000),g:Sediminibacterium(1.0000)	+	d:Bacteria,p:"Bacteroidetes",c:Sphingobacteriia,o:"Sphingobacteriales",f:Chitinophagaceae,g:Sediminibacterium
Otu11052	d:Bacteria(1.0000),p:"Actinobacteria"(0.5200),c:Actinobacteria(0.5200),o:Bacillales(0.4200),f:Paenibacillaceae_1(0.2100),g:Paenibacillus(0.2000)	+	d:Bacteria
Otu11049	d:Bacteria(1.0000),p:"Actinobacteria"(0.8800),c:Actinobacteria(0.8700),o:Actinomycetales(0.4800),f:Gaiellaceae(0.2300),g:Gaiella(0.2300)	+	d:Bacteria,p:"Actinobacteria",c:Actinobacteria
Otu11061	d:Bacteria(0.9900),p:"Bacteroidetes"(0.4200),c:Flavobacteriia(0.2800),o:"Flavobacteriales"(0.2800),f:Flavobacteriaceae(0.2800),g:Myroides(0.1000)	+	d:Bacteria
Otu11054	d:Bacteria(1.0000),p:"Proteobacteria"(0.9100),c:Alphaproteobacteria(0.9100),o:Rhodospirillales(0.9100),f:Rhodospirillaceae(0.6300),g:Roseomonas(0.2800)	+	d:Bacteria,p:"Proteobacteria",c:Alphaproteobacteria,o:Rhodospirillales
Otu11059	d:Bacteria(0.9600),p:"Proteobacteria"(0.4800),c:Gammaproteobacteria(0.2700),o:Clostridiales(0.1400),f:Peptostreptococcaceae(0.1300),g:Romboutsia(0.1200)	+	d:Bacteria
Otu11062	d:Bacteria(0.8100),p:"Bacteroidetes"(0.3800),c:"Bacteroidia"(0.1500),o:"Bacteroidales"(0.1500),f:Flavobacteriaceae(0.1400),g:Prevotella(0.1300)	+	d:Bacteria
Otu11060	d:Bacteria(0.9700),p:Firmicutes(0.3400),c:Bacilli(0.3200),o:Bacillales(0.2600),f:Streptomycetaceae(0.1700),g:Streptomyces(0.1300)	+	d:Bacteria
Otu11063	d:Bacteria(0.9700),p:"Proteobacteria"(0.3100),c:Actinobacteria(0.2100),o:Actinomycetales(0.1900),f:Streptomycetaceae(0.1300),g:Streptomyces(0.1100)	+	d:Bacteria
Otu11058	d:Bacteria(1.0000),p:"Proteobacteria"(0.9900),c:Gammaproteobacteria(0.9700),o:Xanthomonadales(0.8300),f:Sinobacteraceae(0.8200),g:Solimonas(0.7800)	+	d:Bacteria,p:"Proteobacteria",c:Gammaproteobacteria,o:Xanthomonadales,f:Sinobacteraceae
Otu11064	d:Bacteria(0.9200),p:"Proteobacteria"(0.2700),c:Alphaproteobacteria(0.1200),o:Clostridiales(0.0800),f:Mycoplasmataceae(0.0700),g:Mycoplasma(0.0700)	-	d:Bacteria
Otu11065	d:Bacteria(1.0000),p:Firmicutes(0.2300),c:Planctomycetia(0.1500),o:Planctomycetales(0.1500),f:Planctomycetaceae(0.1500),g:Planctomicrobium(0.1000)	+	d:Bacteria
Otu11067	d:Bacteria(0.9000),p:Firmicutes(0.3300),c:Clostridia(0.2700),o:Clostridiales(0.2200),f:Lachnospiraceae(0.1100),g:Mesorhizobium(0.0700)	-	d:Bacteria
Otu11066	d:Bacteria(0.8600),p:"Proteobacteria"(0.2900),c:Bacilli(0.1600),o:Bacillales(0.1400),f:Haloferacaceae(0.0700),g:Staphylococcus(0.0600)	+	d:Bacteria
Otu11068	d:Bacteria(0.9500),p:Firmicutes(0.3900),c:Bacilli(0.2500),o:Lactobacillales(0.1800),f:Lactobacillaceae(0.0900),g:Lactobacillus(0.0900)	-	d:Bacteria
Otu11071	d:Bacteria(0.9900),p:"Proteobacteria"(0.3000),c:Bacilli(0.2100),o:Lactobacillales(0.1300),f:Desulfobacteraceae(0.0900),g:Desulfococcus(0.0900)	+	d:Bacteria
Otu11069	d:Bacteria(0.9500),p:Firmicutes(0.5400),c:Clostridia(0.3100),o:Clostridiales(0.2500),f:Eubacteriaceae(0.1300),g:Eubacterium(0.1300)	+	d:Bacteria
Otu11070	d:Bacteria(0.8600),p:"Proteobacteria"(0.2200),c:Actinobacteria(0.2100),o:Actinomycetales(0.2100),f:Halobacteriaceae(0.1100),g:Glycomyces(0.0700)	+	d:Bacteria
Otu11072	d:Bacteria(0.9900),p:"Proteobacteria"(0.4500),c:Gammaproteobacteria(0.3700),o:Clostridiales(0.1000),f:Peptococcaceae_2(0.0800),g:Desulfotomaculum(0.0600)	+	d:Bacteria
Otu11076	d:Bacteria(0.9700),p:"Proteobacteria"(0.5000),c:Gammaproteobacteria(0.2400),o:Oceanospirillales(0.1200),f:Halomonadaceae(0.0700),g:Mycoplasma(0.0700)	+	d:Bacteria
Otu11077	d:Bacteria(0.9800),p:"Proteobacteria"(0.3400),c:Clostridia(0.1800),o:Clostridiales(0.1800),f:Mycoplasmataceae(0.0800),g:Mycoplasma(0.0800)	+	d:Bacteria
Otu11081	d:Bacteria(0.9700),p:Firmicutes(0.2900),c:Mollicutes(0.1700),o:"Flavobacteriales"(0.1500),f:Flavobacteriaceae(0.1500),g:Flavobacterium(0.0800)	+	d:Bacteria
Otu11078	d:Bacteria(0.9900),p:"Proteobacteria"(0.4500),c:Actinobacteria(0.2300),o:Actinomycetales(0.2300),f:Streptomycetaceae(0.1300),g:Streptomyces(0.0900)	+	d:Bacteria
Otu11080	d:Bacteria(0.7900),p:"Proteobacteria"(0.2900),c:Halobacteria(0.1800),o:Halobacteriales(0.1000),f:Halobacteriaceae(0.1000),g:Thioalkalibacter(0.0800)	-
Otu11073	d:Bacteria(1.0000),p:Parcubacteria(0.4600),c:Alphaproteobacteria(0.0900),o:Rhodospirillales(0.0900),f:Rhodospirillaceae(0.0700),g:Parcubacteria_genera_incertae_sedis(0.4600)	+	d:Bacteria
Otu11074	d:Bacteria(1.0000),p:"Bacteroidetes"(1.0000),c:Sphingobacteriia(1.0000),o:"Sphingobacteriales"(1.0000),f:Sphingobacteriaceae(1.0000),g:Pedobacter(1.0000)	+	d:Bacteria,p:"Bacteroidetes",c:Sphingobacteriia,o:"Sphingobacteriales",f:Sphingobacteriaceae,g:Pedobacter
Otu11079	d:Bacteria(1.0000),p:"Proteobacteria"(0.6800),c:Gammaproteobacteria(0.4100),o:Burkholderiales(0.1200),f:Burkholderiaceae(0.1000),g:Francisella(0.0800)	+	d:Bacteria
Otu11082	d:Bacteria(0.9800),p:"Proteobacteria"(0.6300),c:Betaproteobacteria(0.2700),o:Burkholderiales(0.2100),f:Burkholderiaceae(0.1800),g:Burkholderia(0.0800)	+	d:Bacteria
Otu11075	d:Bacteria(1.0000),p:"Actinobacteria"(0.7100),c:Actinobacteria(0.6500),o:Solirubrobacterales(0.5400),f:Solirubrobacteraceae(0.3400),g:Solirubrobacter(0.3400)	+	d:Bacteria
Otu11083	d:Bacteria(0.9300),p:"Proteobacteria"(0.4100),c:Alphaproteobacteria(0.1500),o:Clostridiales(0.0900),f:Sneathiellaceae(0.0800),g:Taonella(0.0700)	+	d:Bacteria
Otu11084	d:Bacteria(0.9300),p:"Bacteroidetes"(0.4100),c:Flavobacteriia(0.2200),o:"Flavobacteriales"(0.2200),f:Flavobacteriaceae(0.2100),g:Flavobacterium(0.1100)	-	d:Bacteria
Otu11088	d:Bacteria(0.9200),p:"Bacteroidetes"(0.2500),c:Actinobacteria(0.1600),o:Actinomycetales(0.1600),f:Flavobacteriaceae(0.1300),g:Chryseobacterium(0.0800)	+	d:Bacteria
Otu11087	d:Bacteria(0.9200),p:Firmicutes(0.3300),c:Clostridia(0.1500),o:Clostridiales(0.1500),f:Clostridiaceae_1(0.1000),g:Clostridium_sensu_stricto(0.1000)	-	d:Bacteria
Otu11091	d:Bacteria(0.7300),p:"Proteobacteria"(0.2600),c:Gammaproteobacteria(0.1800),o:Thermales(0.1000),f:Thermaceae(0.1000),g:Alloprevotella(0.0900)	+
Otu11086	d:Bacteria(0.9700),p:Firmicutes(0.3200),c:Bacilli(0.2200),o:Bacillales(0.1900),f:Xanthomonadaceae(0.1000),g:Chthonomonas/Armatimonadetes_gp3(0.0400)	+	d:Bacteria
Otu11089	d:Bacteria(0.9600),p:"Proteobacteria"(0.4800),c:Betaproteobacteria(0.2100),o:Hydrogenophilales(0.1700),f:Hydrogenophilaceae(0.1700),g:Tepidiphilus(0.1700)	+	d:Bacteria
Otu11094	d:Bacteria(0.9800),p:Firmicutes(0.5000),c:Clostridia(0.2700),o:Clostridiales(0.2600),f:Lactobacillaceae(0.1600),g:Lactobacillus(0.1600)	+	d:Bacteria
Otu11085	d:Bacteria(1.0000),p:"Gemmatimonadetes"(0.8500),c:Gemmatimonadetes(0.8500),o:Gemmatimonadales(0.8500),f:Gemmatimonadaceae(0.8500),g:Gemmatimonas(0.8500)	+	d:Bacteria,p:"Gemmatimonadetes",c:Gemmatimonadetes,o:Gemmatimonadales,f:Gemmatimonadaceae,g:Gemmatimonas
Otu11093	d:Bacteria(1.0000),p:"Proteobacteria"(0.4100),c:Gammaproteobacteria(0.1200),o:Clostridiales(0.0900),f:Campylobacteraceae(0.0800),g:Campylobacter(0.0800)	+	d:Bacteria
Otu11090	d:Bacteria(1.0000),p:Cyanobacteria/Chloroplast(0.9600),c:Chloroplast(0.9200),o:Actinomycetales(0.0100),f:Chloroplast(0.9200),g:Streptophyta(0.8900)	+	d:Bacteria,p:Cyanobacteria/Chloroplast,c:Chloroplast
Otu11092	d:Bacteria(0.9600),p:"Proteobacteria"(0.2400),c:Gammaproteobacteria(0.1400),o:Clostridiales(0.1100),f:Flavobacteriaceae(0.1000),g:Atribacteria_genera_incertae_sedis(0.1000)	+	d:Bacteria
Otu11095	d:Bacteria(1.0000),p:Firmicutes(0.3700),c:Bacilli(0.2300),o:Bacillales(0.2100),f:Thermoactinomycetaceae_1(0.0600),g:Leptotrichia(0.0500)	+	d:Bacteria
Otu11096	d:Bacteria(0.8200),p:"Bacteroidetes"(0.2400),c:"Bacteroidia"(0.1700),o:"Bacteroidales"(0.1700),f:Mycoplasmataceae(0.0900),g:Ureaplasma(0.0800)	+	d:Bacteria
Otu11099	d:Bacteria(0.7900),p:"Proteobacteria"(0.2100),c:Gammaproteobacteria(0.1000),o:"Flavobacteriales"(0.1000),f:Flavobacteriaceae(0.1000),g:Salarchaeum(0.0700)	-
Otu11101	d:Bacteria(0.9800),p:"Proteobacteria"(0.3700),c:Bacilli(0.2200),o:Lactobacillales(0.1400),f:Neisseriaceae(0.0800),g:Morococcus(0.0600)	+	d:Bacteria
Otu11097	d:Bacteria(0.9900),p:"Proteobacteria"(0.4400),c:Betaproteobacteria(0.2600),o:Burkholderiales(0.1400),f:Rhodocyclaceae(0.0900),g:Armatimonas/Armatimonadetes_gp1(0.0500)	+	d:Bacteria
Otu11102	d:Bacteria(0.9900),p:Firmicutes(0.4400),c:Bacilli(0.3100),o:Lactobacillales(0.2600),f:Lactobacillaceae(0.1800),g:Lactobacillus(0.1800)	+	d:Bacteria
Otu11100	d:Bacteria(0.8100),p:"Tenericutes"(0.2700),c:Mollicutes(0.2700),o:Mycoplasmatales(0.2000),f:Mycoplasmataceae(0.2000),g:Mycoplasma(0.1900)	+	d:Bacteria
Otu11103	d:Bacteria(1.0000),p:"Bacteroidetes"(0.2800),c:"Bacteroidia"(0.2100),o:"Bacteroidales"(0.2100),f:Bacteroidaceae(0.2000),g:Bacteroides(0.2000)	+	d:Bacteria
Otu11105	d:Bacteria(0.9700),p:"Proteobacteria"(0.2700),c:Gammaproteobacteria(0.2100),o:Clostridiales(0.0900),f:Cytophagaceae(0.0800),g:Saccharibacteria_genera_incertae_sedis(0.1000)	+	d:Bacteria
Otu11098	d:Bacteria(1.0000),p:"Synergistetes"(0.3800),c:Synergistia(0.3800),o:Synergistales(0.3800),f:Synergistaceae(0.3800),g:Cloacibacillus(0.2300)	+	d:Bacteria
Otu11104	d:Bacteria(0.8700),p:"Proteobacteria"(0.3500),c:Alphaproteobacteria(0.2900),o:Rhodospirillales(0.2600),f:Acetobacteraceae(0.2300),g:Treponema(0.1100)	-	d:Bacteria
Otu11107	d:Bacteria(0.9400),p:Firmicutes(0.2600),c:Bacilli(0.1700),o:Actinomycetales(0.1400),f:Streptomycetaceae(0.1000),g:Streptomyces(0.0900)	+	d:Bacteria
Otu11106	d:Bacteria(0.5800),p:"Euryarchaeota"(0.3100),c:Halobacteria(0.2200),o:Haloferacales(0.1400),f:Haloferacaceae(0.1400),g:Deinococcus(0.1300)	+
Otu11108	d:Bacteria(0.7700),p:Firmicutes(0.2800),c:Clostridia(0.1400),o:Clostridiales(0.1200),f:Haloferacaceae(0.0700),g:Clostridium_sensu_stricto(0.0500)	+
Otu11109	d:Bacteria(0.7500),p:"Euryarchaeota"(0.2000),c:Gammaproteobacteria(0.0900),o:Actinomycetales(0.0800),f:"Nitrospiraceae"(0.0800),g:Leptospirillum(0.0800)	+
Otu11110	d:Bacteria(0.9100),p:"Proteobacteria"(0.2700),c:Cytophagia(0.1900),o:Cytophagales(0.1900),f:Cytophagaceae(0.1900),g:Hymenobacter(0.1900)	+	d:Bacteria
Otu11112	d:Bacteria(0.8000),p:Firmicutes(0.4800),c:Bacilli(0.3600),o:Lactobacillales(0.3300),f:Lactobacillaceae(0.3100),g:Lactobacillus(0.3100)	+	d:Bacteria
Otu11111	d:Bacteria(0.9800),p:"Proteobacteria"(0.2900),c:Deltaproteobacteria(0.1100),o:Actinomycetales(0.0600),f:Chloroplast(0.0500),g:Parcubacteria_genera_incertae_sedis(0.0700)	+	d:Bacteria
Otu11113	d:Bacteria(0.6800),p:"Euryarchaeota"(0.3100),c:Halobacteria(0.2600),o:Halobacteriales(0.1500),f:Halobacteriaceae(0.1500),g:Ferriphaselus(0.1000)	+
Otu11116	d:Bacteria(0.9900),p:Firmicutes(0.3000),c:Bacilli(0.2500),o:Lactobacillales(0.1400),f:Chitinophagaceae(0.0800),g:Prevotella(0.0600)	+	d:Bacteria
Otu11119	d:Bacteria(0.8700),p:"Tenericutes"(0.2600),c:Mollicutes(0.2600),o:Mycoplasmatales(0.2600),f:Mycoplasmataceae(0.2600),g:Mycoplasma(0.2300)	+	d:Bacteria
Otu11118	d:Bacteria(0.9800),p:"Actinobacteria"(0.3000),c:Actinobacteria(0.3000),o:Actinomycetales(0.3000),f:Streptomycetaceae(0.1500),g:Streptomyces(0.1400)	+	d:Bacteria
Otu11115	d:Bacteria(1.0000),p:"Planctomycetes"(1.0000),c:Planctomycetia(1.0000),o:Planctomycetales(1.0000),f:Planctomycetaceae(1.0000),g:Singulisphaera(0.6200)	+	d:Bacteria,p:"Planctomycetes",c:Planctomycetia,o:Planctomycetales,f:Planctomycetaceae
Otu11114	d:Bacteria(0.9900),p:Firmicutes(0.4800),c:Clostridia(0.2700),o:Clostridiales(0.2400),f:Streptomycetaceae(0.1500),g:Streptomyces(0.1000)	+	d:Bacteria
Otu11117	d:Bacteria(0.9800),p:"Actinobacteria"(0.3500),c:Actinobacteria(0.3500),o:Actinomycetales(0.2600),f:Propionibacteriaceae(0.0500),g:Atribacteria_genera_incertae_sedis(0.0500)	+	d:Bacteria
Otu11121	d:Bacteria(0.7500),p:"Proteobacteria"(0.1300),c:Thermoprotei(0.1300),o:Desulfurococcales(0.1200),f:Desulfurococcaceae(0.1200),g:WPS-1_genera_incertae_sedis(0.0800)	-
Otu11120	d:Bacteria(0.9900),p:Firmicutes(0.5100),c:Clostridia(0.2600),o:Clostridiales(0.2500),f:Eubacteriaceae(0.1300),g:Mycoplasma(0.1000)	+	d:Bacteria
Otu11122	d:Bacteria(0.9200),p:"Proteobacteria"(0.2300),c:Gammaproteobacteria(0.1400),o:Clostridiales(0.1100),f:Chitinophagaceae(0.1100),g:Flavitalea(0.0900)	+	d:Bacteria
Otu11124	d:Bacteria(0.9400),p:Firmicutes(0.3500),c:Bacilli(0.2800),o:Lactobacillales(0.1600),f:Lactobacillaceae(0.1000),g:Lactobacillus(0.1000)	-	d:Bacteria
Otu11125	d:Bacteria(0.9400),p:"Bacteroidetes"(0.5100),c:Flavobacteriia(0.3800),o:"Flavobacteriales"(0.3800),f:Flavobacteriaceae(0.3800),g:Imtechella(0.1400)	+	d:Bacteria
Otu11123	d:Bacteria(0.5800),p:"Euryarchaeota"(0.3700),c:Halobacteria(0.1500),o:Haloferacales(0.1100),f:Haloferacaceae(0.1100),g:Methanobrevibacter(0.0700)	+
Otu11126	d:Bacteria(0.8200),p:"Proteobacteria"(0.2700),c:Gammaproteobacteria(0.1500),o:Clostridiales(0.1100),f:Methanobacteriaceae(0.1000),g:Methanosphaera(0.0800)	-	d:Bacteria
Otu11127	d:Bacteria(0.8400),p:"Proteobacteria"(0.2500),c:Actinobacteria(0.2400),o:Actinomycetales(0.2200),f:Actinomycetaceae(0.1300),g:Actinomyces(0.1200)	+	d:Bacteria
Otu11128	d:Bacteria(0.8200),p:Firmicutes(0.2100),c:Actinobacteria(0.1600),o:Actinomycetales(0.1600),f:Deinococcaceae(0.1100),g:Deinococcus(0.1100)	+	d:Bacteria
Otu11132	d:Bacteria(0.9900),p:"Bacteroidetes"(0.3400),c:"Bacteroidia"(0.3300),o:"Bacteroidales"(0.3300),f:Bacteroidaceae(0.2600),g:Bacteroides(0.2600)	+	d:Bacteria
Otu11129	d:Bacteria(0.7100),p:"Euryarchaeota"(0.2900),c:Halobacteria(0.2400),o:Halobacteriales(0.1600),f:Halobacteriaceae(0.1600),g:Deinococcus(0.1000)	+
Otu11130	d:Bacteria(0.6600),p:"Euryarchaeota"(0.3300),c:Halobacteria(0.2300),o:Halobacteriales(0.1300),f:Halobacteriaceae(0.1300),g:Halobiforma(0.0600)	+
Otu11134	d:Bacteria(0.8500),p:"Bacteroidetes"(0.2400),c:"Methanomicrobia"(0.1400),o:Methanosarcinales(0.0900),f:Methanosarcinaceae(0.0900),g:Mycoplasma(0.0700)	+	d:Bacteria
Otu11135	d:Bacteria(0.9100),p:"Actinobacteria"(0.2300),c:Actinobacteria(0.2300),o:Actinomycetales(0.2300),f:Micrococcaceae(0.0900),g:Streptomyces(0.0700)	-	d:Bacteria
Otu11136	d:Bacteria(0.8700),p:"Bacteroidetes"(0.3500),c:Actinobacteria(0.2300),o:Actinomycetales(0.2200),f:Sphingobacteriaceae(0.0800),g:Glycomyces(0.0800)	+	d:Bacteria
Otu11133	d:Bacteria(0.8500),p:"Deinococcus-Thermus"(0.2800),c:Deinococci(0.2800),o:Thermales(0.2400),f:Thermaceae(0.2400),g:Thermus(0.2400)	+	d:Bacteria
Otu11131	d:Bacteria(1.0000),p:"Actinobacteria"(1.0000),c:Actinobacteria(1.0000),o:Actinomycetales(1.0000),f:Nocardioidaceae(0.9900),g:Nocardioides(0.9900)	+	d:Bacteria,p:"Actinobacteria",c:Actinobacteria,o:Actinomycetales,f:Nocardioidaceae,g:Nocardioides
Otu11139	d:Bacteria(0.9400),p:"Proteobacteria"(0.3700),c:Actinobacteria(0.1800),o:Actinomycetales(0.1600),f:Streptomycetaceae(0.0900),g:Streptomyces(0.0900)	+	d:Bacteria
Otu11140	d:Bacteria(0.8200),p:"Tenericutes"(0.2300),c:Mollicutes(0.2300),o:Mycoplasmatales(0.1600),f:Mycoplasmataceae(0.1600),g:Mycoplasma(0.1500)	+	d:Bacteria
Otu11142	d:Bacteria(0.9900),p:"Proteobacteria"(0.3400),c:Alphaproteobacteria(0.2100),o:"Bacteroidales"(0.2000),f:"Prevotellaceae"(0.1800),g:Prevotella(0.1800)	-	d:Bacteria
Otu11141	d:Bacteria(0.9300),p:"Proteobacteria"(0.5600),c:Alphaproteobacteria(0.3300),o:Rhizobiales(0.1400),f:Rhodobacteraceae(0.0700),g:Paracoccus(0.0600)	-	d:Bacteria
Otu11137	d:Bacteria(1.0000),p:"Actinobacteria"(0.9500),c:Actinobacteria(0.9300),o:Actinomycetales(0.6700),f:Pseudonocardiaceae(0.3800),g:Conexibacter(0.2000)	+	d:Bacteria,p:"Actinobacteria",c:Actinobacteria
Otu11144	d:Bacteria(0.9400),p:"Proteobacteria"(0.2500),c:Chloroplast(0.1500),o:Actinomycetales(0.1000),f:Chloroplast(0.1500),g:Streptophyta(0.1500)	-	d:Bacteria
Otu11146	d:Bacteria(0.9800),p:"Bacteroidetes"(0.2400),c:Bacilli(0.1800),o:Actinomycetales(0.1300),f:Sphingobacteriaceae(0.1100),g:Sphingobacterium(0.0800)	+	d:Bacteria
Otu11138	d:Bacteria(1.0000),p:"Proteobacteria"(1.0000),c:Gammaproteobacteria(0.9200),o:Pseudomonadales(0.9200),f:Pseudomonadaceae(0.9200),g:Rhizobacter(0.9200)	+	d:Bacteria,p:"Proteobacteria",c:Gammaproteobacteria,o:Pseudomonadales,f:Pseudomonadaceae,g:Rhizobacter
Otu11145	d:Bacteria(1.0000),p:"Actinobacteria"(1.0000),c:Actinobacteria(1.0000),o:Solirubrobacterales(0.8700),f:Conexibacteraceae(0.5100),g:Conexibacter(0.5100)	+	d:Bacteria,p:"Actinobacteria",c:Actinobacteria,o:Solirubrobacterales
Otu11143	d:Bacteria(1.0000),p:"Actinobacteria"(1.0000),c:Actinobacteria(1.0000),o:Acidimicrobiales(1.0000),f:Acidimicrobiaceae(1.0000),g:Ilumatobacter(1.0000)	+	d:Bacteria,p:"Actinobacteria",c:Actinobacteria,o:Acidimicrobiales,f:Acidimicrobiaceae,g:Ilumatobacter
Otu11147	d:Bacteria(0.9500),p:"Proteobacteria"(0.5700),c:Gammaproteobacteria(0.3300),o:Xanthomonadales(0.1000),f:Sinobacteraceae(0.0800),g:Lactobacillus(0.0600)	+	d:Bacteria
Otu11151	d:Bacteria(0.9600),p:Firmicutes(0.5000),c:Bacilli(0.2800),o:Lactobacillales(0.2400),f:Flavobacteriaceae(0.1100),g:Weissella(0.1100)	-	d:Bacteria
Otu11152	d:Bacteria(0.9800),p:Firmicutes(0.4900),c:Clostridia(0.4000),o:Clostridiales(0.4000),f:Clostridiaceae_1(0.3000),g:Hathewaya(0.2900)	-	d:Bacteria
Otu11149	d:Bacteria(1.0000),p:"Bacteroidetes"(1.0000),c:Sphingobacteriia(1.0000),o:"Sphingobacteriales"(1.0000),f:Sphingobacteriaceae(1.0000),g:Mucilaginibacter(1.0000)	+	d:Bacteria,p:"Bacteroidetes",c:Sphingobacteriia,o:"Sphingobacteriales",f:Sphingobacteriaceae,g:Mucilaginibacter
Otu11153	d:Bacteria(0.7600),p:"Actinobacteria"(0.3600),c:Actinobacteria(0.3600),o:Actinomycetales(0.3100),f:Pseudonocardiaceae(0.0800),g:Glycomyces(0.0700)	-
Otu11148	d:Bacteria(1.0000),p:"Proteobacteria"(1.0000),c:Betaproteobacteria(1.0000),o:Burkholderiales(1.0000),f:Oxalobacteraceae(1.0000),g:Massilia(0.9700)	+	d:Bacteria,p:"Proteobacteria",c:Betaproteobacteria,o:Burkholderiales,f:Oxalobacteraceae,g:Massilia
Otu11150	d:Bacteria(1.0000),p:"Actinobacteria"(0.9900),c:Actinobacteria(0.9900),o:Actinomycetales(0.9900),f:Nocardioidaceae(0.9500),g:Nocardioides(0.9500)	+	d:Bacteria,p:"Actinobacteria",c:Actinobacteria,o:Actinomycetales,f:Nocardioidaceae,g:Nocardioides
Otu11154	d:Bacteria(0.8200),p:"Deinococcus-Thermus"(0.2100),c:Deinococci(0.2100),o:Actinomycetales(0.1700),f:Deinococcaceae(0.1500),g:Deinococcus(0.1500)	+	d:Bacteria
Otu11155	d:Bacteria(1.0000),p:Latescibacteria(0.3600),c:Epsilonproteobacteria(0.1600),o:Campylobacterales(0.1600),f:Helicobacteraceae(0.1100),g:Latescibacteria_genera_incertae_sedis(0.3600)	+	d:Bacteria
Otu11156	d:Bacteria(1.0000),p:"Proteobacteria"(1.0000),c:Deltaproteobacteria(1.0000),o:Bdellovibrionales(1.0000),f:Bacteriovoracaceae(1.0000),g:Peredibacter(1.0000)	+	d:Bacteria,p:"Proteobacteria",c:Deltaproteobacteria,o:Bdellovibrionales,f:Bacteriovoracaceae,g:Peredibacter
Otu11158	d:Bacteria(1.0000),p:"Bacteroidetes"(1.0000),c:Cytophagia(1.0000),o:Cytophagales(1.0000),f:Cytophagaceae(0.9900),g:Spirosoma(0.9800)	+	d:Bacteria,p:"Bacteroidetes",c:Cytophagia,o:Cytophagales,f:Cytophagaceae,g:Spirosoma
Otu11157	d:Bacteria(1.0000),p:"Bacteroidetes"(1.0000),c:Sphingobacteriia(1.0000),o:"Sphingobacteriales"(1.0000),f:Chitinophagaceae(1.0000),g:Flavisolibacter(0.9100)	+	d:Bacteria,p:"Bacteroidetes",c:Sphingobacteriia,o:"Sphingobacteriales",f:Chitinophagaceae,g:Flavisolibacter
Otu11160	d:Bacteria(1.0000),p:"Bacteroidetes"(1.0000),c:Sphingobacteriia(1.0000),o:"Sphingobacteriales"(1.0000),f:Sphingobacteriaceae(1.0000),g:Mucilaginibacter(1.0000)	+	d:Bacteria,p:"Bacteroidetes",c:Sphingobacteriia,o:"Sphingobacteriales",f:Sphingobacteriaceae,g:Mucilaginibacter
Otu11159	d:Bacteria(1.0000),p:"Proteobacteria"(1.0000),c:Alphaproteobacteria(0.9900),o:Rhodospirillales(0.9100),f:Rhodospirillaceae(0.2100),g:Reyranella(0.6800)	+	d:Bacteria,p:"Proteobacteria",c:Alphaproteobacteria,o:Rhodospirillales
Otu11163	d:Bacteria(1.0000),p:"Bacteroidetes"(1.0000),c:Sphingobacteriia(1.0000),o:"Sphingobacteriales"(1.0000),f:Chitinophagaceae(1.0000),g:Flavitalea(0.9400)	+	d:Bacteria,p:"Bacteroidetes",c:Sphingobacteriia,o:"Sphingobacteriales",f:Chitinophagaceae,g:Flavitalea
Otu11167	d:Bacteria(0.8500),p:"Proteobacteria"(0.2500),c:Alphaproteobacteria(0.1900),o:"Flavobacteriales"(0.1300),f:Flavobacteriaceae(0.1300),g:Spongiivirga(0.0900)	+	d:Bacteria
Otu11162	d:Bacteria(1.0000),p:"Deinococcus-Thermus"(1.0000),c:Deinococci(1.0000),o:Deinococcales(1.0000),f:Deinococcaceae(1.0000),g:Deinococcus(1.0000)	+	d:Bacteria,p:"Deinococcus-Thermus",c:Deinococci,o:Deinococcales,f:Deinococcaceae,g:Deinococcus
Otu11164	d:Bacteria(1.0000),p:"Bacteroidetes"(1.0000),c:Cytophagia(1.0000),o:Cytophagales(1.0000),f:Cytophagaceae(1.0000),g:Rhodocytophaga(1.0000)	+	d:Bacteria,p:"Bacteroidetes",c:Cytophagia,o:Cytophagales,f:Cytophagaceae,g:Rhodocytophaga
Otu11161	d:Bacteria(1.0000),p:"Actinobacteria"(1.0000),c:Actinobacteria(1.0000),o:Actinomycetales(1.0000),f:Nocardioidaceae(0.9700),g:Nocardioides(0.9700)	+	d:Bacteria,p:"Actinobacteria",c:Actinobacteria,o:Actinomycetales,f:Nocardioidaceae,g:Nocardioides
Otu11165	d:Bacteria(1.0000),p:Firmicutes(0.6400),c:Clostridia(0.6400),o:Clostridiales(0.6400),f:Clostridiaceae_1(0.5900),g:Hathewaya(0.5100)	+	d:Bacteria
Otu11166	d:Bacteria(1.0000),p:Firmicutes(0.6900),c:Negativicutes(0.5700),o:Selenomonadales(0.5700),f:Veillonellaceae(0.5600),g:Sporomusa(0.1700)	+	d:Bacteria
Otu11168	d:Bacteria(1.0000),p:"Bacteroidetes"(1.0000),c:Cytophagia(1.0000),o:Cytophagales(1.0000),f:Cytophagaceae(1.0000),g:Nibribacter(0.9000)	+	d:Bacteria,p:"Bacteroidetes",c:Cytophagia,o:Cytophagales,f:Cytophagaceae,g:Nibribacter
Otu11170	d:Bacteria(1.0000),p:"Bacteroidetes"(1.0000),c:Sphingobacteriia(1.0000),o:"Sphingobacteriales"(1.0000),f:Sphingobacteriaceae(1.0000),g:Pedobacter(0.9300)	+	d:Bacteria,p:"Bacteroidetes",c:Sphingobacteriia,o:"Sphingobacteriales",f:Sphingobacteriaceae,g:Pedobacter
Otu11169	d:Bacteria(1.0000),p:"Bacteroidetes"(1.0000),c:Cytophagia(1.0000),o:Cytophagales(1.0000),f:Cytophagaceae(1.0000),g:Rufibacter(0.7700)	+	d:Bacteria,p:"Bacteroidetes",c:Cytophagia,o:Cytophagales,f:Cytophagaceae
Otu11171	d:Bacteria(1.0000),p:Nitrospirae(1.0000),c:"Nitrospira"(1.0000),o:"Nitrospirales"(1.0000),f:"Nitrospiraceae"(1.0000),g:Nitrospira(1.0000)	+	d:Bacteria,p:Nitrospirae,c:"Nitrospira",o:"Nitrospirales",f:"Nitrospiraceae",g:Nitrospira
Otu11173	d:Bacteria(1.0000),p:"Bacteroidetes"(0.9900),c:Flavobacteriia(0.6500),o:"Flavobacteriales"(0.6500),f:Flavobacteriaceae(0.6500),g:Mucilaginibacter(0.2800)	+	d:Bacteria,p:"Bacteroidetes"
Otu11177	d:Bacteria(0.8800),p:Firmicutes(0.2300),c:Clostridia(0.1500),o:Aquificales(0.0900),f:Natrialbaceae(0.0700),g:Carboxydothermus(0.0700)	+	d:Bacteria
Otu11176	d:Bacteria(1.0000),p:"Bacteroidetes"(1.0000),c:Flavobacteriia(0.9300),o:"Flavobacteriales"(0.9300),f:Flavobacteriaceae(0.9300),g:Nonlabens(0.4000)	+	d:Bacteria,p:"Bacteroidetes",c:Flavobacteriia,o:"Flavobacteriales",f:Flavobacteriaceae
Otu11178	d:Bacteria(1.0000),p:Firmicutes(0.4700),c:Bacilli(0.3800),o:Bacillales(0.2200),f:Lactobacillaceae(0.1300),g:Lactobacillus(0.1300)	+	d:Bacteria
Otu11172	d:Bacteria(1.0000),p:"Proteobacteria"(1.0000),c:Alphaproteobacteria(0.9900),o:Rhizobiales(0.9800),f:Hyphomicrobiaceae(0.5400),g:Blastochloris(0.5300)	+	d:Bacteria,p:"Proteobacteria",c:Alphaproteobacteria,o:Rhizobiales
Otu11174	d:Bacteria(1.0000),p:"Actinobacteria"(0.9900),c:Actinobacteria(0.9500),o:Actinomycetales(0.9100),f:Pseudonocardiaceae(0.4300),g:Pseudonocardia(0.1800)	+	d:Bacteria,p:"Actinobacteria",c:Actinobacteria,o:Actinomycetales
Otu11175	d:Bacteria(1.0000),p:"Actinobacteria"(0.8900),c:Actinobacteria(0.8900),o:Actinomycetales(0.8500),f:Pseudonocardiaceae(0.4700),g:Allokutzneria(0.1400)	+	d:Bacteria,p:"Actinobacteria",c:Actinobacteria,o:Actinomycetales
Otu11180	d:Bacteria(1.0000),p:Cyanobacteria/Chloroplast(1.0000),c:Chloroplast(1.0000),f:Chloroplast(1.0000),g:Streptophyta(1.0000)	+	d:Bacteria,p:Cyanobacteria/Chloroplast,c:Chloroplast,f:Chloroplast,g:Streptophyta
Otu11179	d:Bacteria(1.0000),p:"Bacteroidetes"(1.0000),c:Cytophagia(1.0000),o:Cytophagales(1.0000),f:Cytophagaceae(1.0000),g:Spirosoma(1.0000)	+	d:Bacteria,p:"Bacteroidetes",c:Cytophagia,o:Cytophagales,f:Cytophagaceae,g:Spirosoma
Otu11183	d:Bacteria(0.8300),p:"Proteobacteria"(0.2700),c:Gammaproteobacteria(0.2000),o:Lactobacillales(0.0900),f:Natrialbaceae(0.0700),g:Natrialba(0.0700)	+	d:Bacteria
Otu11181	d:Bacteria(0.9300),p:"Proteobacteria"(0.3400),c:Gammaproteobacteria(0.1700),o:Actinomycetales(0.0700),f:Alteromonadaceae(0.0700),g:Marinobacter(0.0600)	+	d:Bacteria
Otu11182	d:Bacteria(0.6600),p:"Euryarchaeota"(0.2900),c:Halobacteria(0.2600),o:Haloferacales(0.2000),f:Haloferacaceae(0.2000),g:Halorubrum(0.1100)	+
Otu11184	d:Bacteria(0.9800),p:Firmicutes(0.3400),c:Clostridia(0.2200),o:Clostridiales(0.1800),f:Mycoplasmataceae(0.0900),g:Mycoplasma(0.0900)	+	d:Bacteria
Otu11186	d:Bacteria(0.9600),p:"Deinococcus-Thermus"(0.2500),c:Deinococci(0.2500),o:Thermales(0.1400),f:Thermaceae(0.1400),g:Meiothermus(0.1200)	+	d:Bacteria
Otu11187	d:Bacteria(1.0000),p:"Bacteroidetes"(1.0000),c:Cytophagia(1.0000),o:Cytophagales(1.0000),f:Cytophagaceae(1.0000),g:Spirosoma(0.9500)	+	d:Bacteria,p:"Bacteroidetes",c:Cytophagia,o:Cytophagales,f:Cytophagaceae,g:Spirosoma
Otu11191	d:Bacteria(0.7100),p:"Euryarchaeota"(0.2600),c:Halobacteria(0.1600),o:"Chloroflexales"(0.0900),f:Chloroflexaceae(0.0900),g:Methanopyrus(0.0800)	+
Otu11192	d:Archaea(0.5300),p:"Euryarchaeota"(0.4000),c:Halobacteria(0.2600),o:Haloferacales(0.1200),f:Haloferacaceae(0.1200),g:Halococcus(0.0700)	+
Otu11189	d:Bacteria(1.0000),p:"Proteobacteria"(0.7800),c:Deltaproteobacteria(0.6500),o:Bdellovibrionales(0.5600),f:Pseudobacteriovoracaceae(0.5600),g:Pseudobacteriovorax(0.5600)	+	d:Bacteria
Otu11194	d:Bacteria(0.9900),p:"Proteobacteria"(0.2800),c:Clostridia(0.1400),o:Clostridiales(0.1400),f:Streptomycetaceae(0.0600),g:Streptomyces(0.0600)	+	d:Bacteria
Otu11190	d:Bacteria(1.0000),p:"Acidobacteria"(0.5300),c:Acidobacteria_Gp26(0.4200),o:Actinomycetales(0.3500),f:Pseudonocardiaceae(0.2100),g:Gp26(0.4200)	+	d:Bacteria
Otu11193	d:Bacteria(0.8500),p:"Proteobacteria"(0.3100),c:Bacilli(0.2000),o:Bacillales(0.1900),f:Burkholderiales_incertae_sedis(0.1400),g:Aquincola(0.1200)	+	d:Bacteria
Otu11195	d:Bacteria(0.9000),p:"Proteobacteria"(0.2800),c:Gammaproteobacteria(0.2500),o:"Bacteroidales"(0.1900),f:Vibrionaceae(0.1300),g:Prevotella(0.1200)	-	d:Bacteria
Otu11188	d:Bacteria(1.0000),p:"Proteobacteria"(1.0000),c:Gammaproteobacteria(1.0000),o:Xanthomonadales(1.0000),f:Xanthomonadaceae(1.0000),g:Lysobacter(0.5300)	+	d:Bacteria,p:"Proteobacteria",c:Gammaproteobacteria,o:Xanthomonadales,f:Xanthomonadaceae
Otu11185	d:Bacteria(1.0000),p:"Actinobacteria"(1.0000),c:Actinobacteria(1.0000),o:Actinomycetales(1.0000),f:Nocardioidaceae(1.0000),g:Nocardioides(1.0000)	+	d:Bacteria,p:"Actinobacteria",c:Actinobacteria,o:Actinomycetales,f:Nocardioidaceae,g:Nocardioides
Otu11201	d:Bacteria(0.8900),p:Firmicutes(0.2600),c:Clostridia(0.1700),o:Clostridiales(0.1700),f:Lachnospiraceae(0.0900),g:Bacteroides(0.0600)	-	d:Bacteria
Otu11202	d:Bacteria(0.9600),p:"Proteobacteria"(0.4200),c:Epsilonproteobacteria(0.1800),o:Campylobacterales(0.1800),f:Campylobacteraceae(0.1800),g:Campylobacter(0.1800)	-	d:Bacteria
Otu11204	d:Bacteria(0.9900),p:Firmicutes(0.2800),c:Actinobacteria(0.1700),o:Actinomycetales(0.1700),f:Mycoplasmataceae(0.1300),g:Mycoplasma(0.1300)	+	d:Bacteria
Otu11203	d:Bacteria(0.9400),p:"Proteobacteria"(0.4000),c:Betaproteobacteria(0.2400),o:Burkholderiales(0.1700),f:Streptococcaceae(0.1000),g:Streptococcus(0.1000)	+	d:Bacteria
Otu11205	d:Bacteria(1.0000),p:"Bacteroidetes"(0.3500),c:Flavobacteriia(0.1900),o:"Flavobacteriales"(0.1900),f:Flavobacteriaceae(0.1900),g:Roseiflexus(0.0800)	+	d:Bacteria
Otu11198	d:Bacteria(1.0000),p:"Bacteroidetes"(1.0000),c:Sphingobacteriia(0.8000),o:"Sphingobacteriales"(0.8000),f:Chitinophagaceae(0.8000),g:Taibaiella(0.4100)	+	d:Bacteria,p:"Bacteroidetes",c:Sphingobacteriia,o:"Sphingobacteriales",f:Chitinophagaceae
Otu11199	d:Bacteria(1.0000),p:"Bacteroidetes"(0.9800),c:Cytophagia(0.8300),o:Cytophagales(0.8300),f:Cytophagaceae(0.5100),g:Algoriphagus(0.2900)	+	d:Bacteria,p:"Bacteroidetes",c:Cytophagia,o:Cytophagales
Otu11200	d:Bacteria(1.0000),p:Latescibacteria(0.3900),c:Ardenticatenia(0.1300),o:Ardenticatenales(0.1300),f:Ardenticatenaceae(0.1300),g:Latescibacteria_genera_incertae_sedis(0.3900)	+	d:Bacteria
Otu11197	d:Bacteria(1.0000),p:"Chloroflexi"(0.6600),c:Chloroflexia(0.6400),o:"Chloroflexales"(0.3400),f:Chloroflexaceae(0.2600),g:Roseiflexus(0.2500)	+	d:Bacteria
Otu11206	d:Bacteria(0.9600),p:Firmicutes(0.2800),c:Bacilli(0.2300),o:Bacillales(0.1200),f:Mycoplasmataceae(0.1200),g:Mycoplasma(0.1200)	+	d:Bacteria
Otu11207	d:Bacteria(0.7000),p:"Proteobacteria"(0.3900),c:Gammaproteobacteria(0.1600),o:Halobacteriales(0.0700),f:Halobacteriaceae(0.0700),g:Halovivax(0.0500)	+
Otu11196	d:Bacteria(1.0000),p:"Actinobacteria"(1.0000),c:Actinobacteria(1.0000),o:Actinomycetales(1.0000),f:Pseudonocardiaceae(1.0000),g:Kibdelosporangium(0.5600)	+	d:Bacteria,p:"Actinobacteria",c:Actinobacteria,o:Actinomycetales,f:Pseudonocardiaceae
Otu11208	d:Bacteria(1.0000),p:"Bacteroidetes"(0.4500),c:Cytophagia(0.2500),o:Cytophagales(0.2500),f:Cytophagaceae(0.1900),g:Hymenobacter(0.1500)	+	d:Bacteria
Otu11209	d:Bacteria(0.9100),p:"Proteobacteria"(0.2700),c:Actinobacteria(0.2000),o:Actinomycetales(0.1300),f:Cytophagaceae(0.0900),g:Hymenobacter(0.0900)	+	d:Bacteria
Otu11210	d:Bacteria(0.9500),p:"Proteobacteria"(0.3300),c:Actinobacteria(0.2300),o:Actinomycetales(0.2000),f:Corynebacteriaceae(0.0700),g:Corynebacterium(0.0700)	+	d:Bacteria
Otu11212	d:Bacteria(0.9400),p:"Proteobacteria"(0.3100),c:Gammaproteobacteria(0.2200),o:Clostridiales(0.1000),f:Alteromonadaceae(0.0600),g:Spirochaeta(0.0400)	+	d:Bacteria
Otu11214	d:Bacteria(1.0000),p:"Proteobacteria"(0.3400),c:Betaproteobacteria(0.1800),o:Actinomycetales(0.1200),f:Enterococcaceae(0.0700),g:Chthonomonas/Armatimonadetes_gp3(0.0700)	+	d:Bacteria
Otu11213	d:Bacteria(0.9900),p:"Proteobacteria"(0.2500),c:Betaproteobacteria(0.1700),o:Actinomycetales(0.1200),f:Alcaligenaceae(0.1000),g:Deinococcus(0.0800)	+	d:Bacteria
Otu11215	d:Bacteria(0.9500),p:"Proteobacteria"(0.3600),c:Betaproteobacteria(0.1800),o:Burkholderiales(0.1200),f:Rhodobacteraceae(0.1000),g:Paracoccus(0.0800)	-	d:Bacteria
Otu11216	d:Bacteria(0.9300),p:Firmicutes(0.2700),c:Bacilli(0.2000),o:Lactobacillales(0.1500),f:Chitinophagaceae(0.1200),g:Chitinophaga(0.0800)	+	d:Bacteria
Otu11218	d:Bacteria(0.9500),p:"Proteobacteria"(0.3000),c:Betaproteobacteria(0.1700),o:Burkholderiales(0.1500),f:Comamonadaceae(0.1400),g:Polaromonas(0.1300)	-	d:Bacteria
Otu11217	d:Bacteria(0.9400),p:Firmicutes(0.3500),c:"Bacteroidia"(0.2300),o:"Bacteroidales"(0.2300),f:Veillonellaceae(0.1400),g:Dialister(0.1000)	-	d:Bacteria
Otu11211	d:Bacteria(1.0000),p:Cyanobacteria/Chloroplast(1.0000),c:Chloroplast(1.0000),f:Chloroplast(1.0000),g:Streptophyta(1.0000)	-	d:Bacteria,p:Cyanobacteria/Chloroplast,c:Chloroplast,f:Chloroplast,g:Streptophyta
Otu11219	d:Bacteria(0.8000),p:"Proteobacteria"(0.2900),c:Betaproteobacteria(0.2100),o:Burkholderiales(0.1900),f:Comamonadaceae(0.1300),g:Deinococcus(0.0700)	-	d:Bacteria
Otu11221	d:Bacteria(0.9700),p:Firmicutes(0.3300),c:Bacilli(0.2300),o:Burkholderiales(0.1500),f:"Fusobacteriaceae"(0.0800),g:Fusobacterium(0.0800)	+	d:Bacteria
Otu11223	d:Bacteria(1.0000),p:"Proteobacteria"(0.2400),c:Bacilli(0.2000),o:Lactobacillales(0.1800),f:Lactobacillaceae(0.1300),g:Lactobacillus(0.1300)	-	d:Bacteria
Otu11222	d:Bacteria(0.9800),p:"Actinobacteria"(0.2600),c:Actinobacteria(0.2600),o:Actinomycetales(0.2400),f:"Porphyromonadaceae"(0.0800),g:Parabacteroides(0.0500)	+	d:Bacteria
Otu11220	d:Bacteria(0.9900),p:"Proteobacteria"(0.3200),c:Actinobacteria(0.1700),o:Actinomycetales(0.1000),f:Pseudomonadaceae(0.0700),g:Prevotella(0.0600)	+	d:Bacteria
Otu11224	d:Bacteria(0.9400),p:"Proteobacteria"(0.5200),c:Alphaproteobacteria(0.2900),o:Rhizobiales(0.1700),f:Rhizobiaceae(0.0900),g:Atribacteria_genera_incertae_sedis(0.0800)	-	d:Bacteria
Otu11225	d:Bacteria(0.9600),p:"Proteobacteria"(0.2400),c:Betaproteobacteria(0.1400),o:Mycoplasmatales(0.1300),f:Mycoplasmataceae(0.1300),g:Mycoplasma(0.1300)	-	d:Bacteria
Otu11228	d:Bacteria(0.9700),p:"Proteobacteria"(0.3600),c:Clostridia(0.2000),o:Clostridiales(0.2000),f:Peptostreptococcaceae(0.1000),g:Peptostreptococcaceae_incertae_sedis(0.1000)	-	d:Bacteria
Otu11226	d:Bacteria(1.0000),p:"Proteobacteria"(0.3700),c:Betaproteobacteria(0.2500),o:Burkholderiales(0.2200),f:Lachnospiraceae(0.1500),g:Roseburia(0.0600)	+	d:Bacteria
Otu11227	d:Bacteria(0.9600),p:"Proteobacteria"(0.3500),c:Actinobacteria(0.1300),o:Actinomycetales(0.1200),f:Cytophagaceae(0.1000),g:Arcobacter(0.0900)	+	d:Bacteria
Otu11229	d:Bacteria(0.9900),p:"Proteobacteria"(0.5700),c:Betaproteobacteria(0.2400),o:Burkholderiales(0.1600),f:Burkholderiaceae(0.1200),g:Polynucleobacter(0.1000)	+	d:Bacteria
Otu11230	d:Bacteria(0.9900),p:"Proteobacteria"(0.3900),c:Betaproteobacteria(0.2300),o:Burkholderiales(0.1900),f:Oxalobacteraceae(0.0900),g:Massilia(0.0900)	+	d:Bacteria
Otu11231	d:Bacteria(1.0000),p:"Proteobacteria"(0.3200),c:Betaproteobacteria(0.2400),o:Burkholderiales(0.2000),f:Flavobacteriaceae(0.1000),g:Spartobacteria_genera_incertae_sedis(0.0600)	+	d:Bacteria
Otu11234	d:Bacteria(0.9700),p:"Proteobacteria"(0.3300),c:Gammaproteobacteria(0.2100),o:Clostridiales(0.1500),f:Flavobacteriaceae(0.0900),g:Actinomyces(0.0800)	+	d:Bacteria
Otu11232	d:Bacteria(1.0000),p:"Proteobacteria"(0.3400),c:Betaproteobacteria(0.1300),o:"Flavobacteriales"(0.0900),f:Flavobacteriaceae(0.0900),g:Stenoxybacter(0.0700)	-	d:Bacteria
Otu11233	d:Bacteria(1.0000),p:Firmicutes(0.3900),c:Bacilli(0.2000),o:"Flavobacteriales"(0.1300),f:Flavobacteriaceae(0.1200),g:Spirochaeta(0.0900)	+	d:Bacteria
Otu11235	d:Bacteria(1.0000),p:"Proteobacteria"(0.3500),c:Alphaproteobacteria(0.1300),o:Burkholderiales(0.1100),f:Flavobacteriaceae(0.1100),g:Burkholderia(0.0700)	+	d:Bacteria
Otu11236	d:Bacteria(0.9900),p:"Proteobacteria"(0.3400),c:Clostridia(0.1600),o:Clostridiales(0.1500),f:Clostridiaceae_1(0.0700),g:Mycoplasma(0.0700)	+	d:Bacteria
Otu11239	d:Bacteria(0.9100),p:Firmicutes(0.2900),c:Clostridia(0.1400),o:Clostridiales(0.1300),f:Lachnospiraceae(0.0700),g:Spartobacteria_genera_incertae_sedis(0.0700)	-	d:Bacteria
Otu11237	d:Archaea(0.7000),p:"Euryarchaeota"(0.4900),c:Halobacteria(0.3600),o:Halobacteriales(0.1700),f:Halobacteriaceae(0.1700),g:Natronoarchaeum(0.1400)	+
Otu11238	d:Bacteria(1.0000),p:"Proteobacteria"(0.3700),c:Mollicutes(0.2100),o:Mycoplasmatales(0.1100),f:Mycoplasmataceae(0.1100),g:Mycoplasma(0.1100)	+	d:Bacteria
Otu11241	d:Bacteria(0.9600),p:"Proteobacteria"(0.2400),c:Clostridia(0.1000),o:Clostridiales(0.1000),f:Spirochaetaceae(0.0900),g:Treponema(0.0900)	+	d:Bacteria
Otu11243	d:Bacteria(0.8900),p:Firmicutes(0.1900),c:Bacilli(0.1200),o:"Bacteroidales"(0.1200),f:Streptomycetaceae(0.0600),g:Streptomyces(0.0600)	+	d:Bacteria
Otu11242	d:Bacteria(0.9500),p:"Proteobacteria"(0.3300),c:Bacilli(0.2100),o:Lactobacillales(0.1400),f:Streptococcaceae(0.0700),g:Streptococcus(0.0500)	+	d:Bacteria
Otu11240	d:Bacteria(1.0000),p:Firmicutes(0.3600),c:Bacilli(0.2800),o:Burkholderiales(0.1400),f:Lactobacillaceae(0.1200),g:Lactobacillus(0.0900)	-	d:Bacteria
Otu11244	d:Bacteria(0.9600),p:Firmicutes(0.3000),c:Bacilli(0.1900),o:Bacillales(0.1200),f:"Prevotellaceae"(0.0800),g:Prevotella(0.0600)	+	d:Bacteria
Otu11253	d:Bacteria(0.9500),p:"Actinobacteria"(0.4000),c:Actinobacteria(0.4000),o:Actinomycetales(0.4000),f:Mycobacteriaceae(0.0900),g:Mycobacterium(0.0800)	+	d:Bacteria
Otu11246	d:Bacteria(1.0000),p:"Bacteroidetes"(1.0000),c:Cytophagia(1.0000),o:Cytophagales(1.0000),f:Cytophagaceae(1.0000),g:Spirosoma(0.9400)	+	d:Bacteria,p:"Bacteroidetes",c:Cytophagia,o:Cytophagales,f:Cytophagaceae,g:Spirosoma
Otu11245	d:Bacteria(0.9900),p:Firmicutes(0.4700),c:Bacilli(0.2700),o:Bacillales(0.2200),f:Alicyclobacillaceae(0.1000),g:Effusibacillus(0.0600)	+	d:Bacteria
Otu11250	d:Bacteria(1.0000),p:"Bacteroidetes"(1.0000),c:Sphingobacteriia(1.0000),o:"Sphingobacteriales"(1.0000),f:Sphingobacteriaceae(1.0000),g:Mucilaginibacter(0.7900)	+	d:Bacteria,p:"Bacteroidetes",c:Sphingobacteriia,o:"Sphingobacteriales",f:Sphingobacteriaceae
Otu11252	d:Bacteria(0.9900),p:Firmicutes(0.2700),c:Thermodesulfobacteria(0.2600),o:Thermodesulfobacteriales(0.2600),f:Thermodesulfobacteriaceae(0.2600),g:Caldimicrobium(0.1300)	+	d:Bacteria
Otu11254	d:Bacteria(0.9400),p:Firmicutes(0.2100),c:Actinobacteria(0.2000),o:Actinomycetales(0.1700),f:Flavobacteriaceae(0.0900),g:Chryseobacterium(0.0500)	+	d:Bacteria
Otu11248	d:Bacteria(1.0000),p:"Proteobacteria"(1.0000),c:Betaproteobacteria(1.0000),o:Burkholderiales(1.0000),f:Comamonadaceae(1.0000),g:Variovorax(0.7100)	+	d:Bacteria,p:"Proteobacteria",c:Betaproteobacteria,o:Burkholderiales,f:Comamonadaceae
Otu11247	d:Bacteria(1.0000),p:"Proteobacteria"(1.0000),c:Alphaproteobacteria(0.9900),o:Rhizobiales(0.6000),f:Beijerinckiaceae(0.3700),g:Methylovirgula(0.3000)	+	d:Bacteria,p:"Proteobacteria",c:Alphaproteobacteria
Otu11251	d:Bacteria(1.0000),p:"Proteobacteria"(1.0000),c:Alphaproteobacteria(0.9900),o:Rhizobiales(0.9100),f:Hyphomicrobiaceae(0.3300),g:Hyphomicrobium(0.2800)	+	d:Bacteria,p:"Proteobacteria",c:Alphaproteobacteria,o:Rhizobiales
Otu11249	d:Bacteria(1.0000),p:"Actinobacteria"(1.0000),c:Actinobacteria(1.0000),o:Actinomycetales(1.0000),f:Nocardioidaceae(0.9900),g:Nocardioides(0.9900)	+	d:Bacteria,p:"Actinobacteria",c:Actinobacteria,o:Actinomycetales,f:Nocardioidaceae,g:Nocardioides
Otu11255	d:Bacteria(0.9700),p:"Actinobacteria"(0.2200),c:Actinobacteria(0.2200),o:Actinomycetales(0.2000),f:Streptomycetaceae(0.1300),g:Treponema(0.1100)	+	d:Bacteria
Otu11258	d:Bacteria(0.9300),p:Firmicutes(0.2300),c:Actinobacteria(0.1700),o:Actinomycetales(0.1700),f:Fervidobacteriaceae(0.0900),g:Thermosipho(0.0800)	+	d:Bacteria
Otu11260	d:Bacteria(0.7800),p:"Bacteroidetes"(0.4000),c:Sphingobacteriia(0.3100),o:"Sphingobacteriales"(0.3100),f:"Saprospiraceae"(0.2500),g:Lewinella(0.2500)	+
Otu11263	d:Bacteria(0.9800),p:"Proteobacteria"(0.4600),c:Deltaproteobacteria(0.2000),o:Desulfobacterales(0.1900),f:Desulfobacteraceae(0.1900),g:Desulfococcus(0.1900)	+	d:Bacteria
Otu11257	d:Bacteria(1.0000),p:"Bacteroidetes"(1.0000),c:Cytophagia(1.0000),o:Cytophagales(1.0000),f:Cytophagaceae(0.0200),g:Chryseolinea(0.7000)	+	d:Bacteria,p:"Bacteroidetes",c:Cytophagia,o:Cytophagales
Otu11262	d:Bacteria(0.9200),p:"Proteobacteria"(0.4700),c:Gammaproteobacteria(0.1600),o:Desulfobacterales(0.1100),f:Desulfobacteraceae(0.1100),g:Desulfobacter(0.1000)	+	d:Bacteria
Otu11265	d:Bacteria(0.9900),p:"Proteobacteria"(0.4300),c:Gammaproteobacteria(0.2400),o:Clostridiales(0.1100),f:Mycoplasmataceae(0.0900),g:Mycoplasma(0.0900)	+	d:Bacteria
Otu11261	d:Bacteria(1.0000),p:"Bacteroidetes"(1.0000),c:Cytophagia(1.0000),o:Cytophagales(1.0000),f:Cytophagaceae(0.9300),g:Sporocytophaga(0.6600)	+	d:Bacteria,p:"Bacteroidetes",c:Cytophagia,o:Cytophagales,f:Cytophagaceae
Otu11259	d:Bacteria(1.0000),p:"Actinobacteria"(0.9200),c:Actinobacteria(0.9200),o:Actinomycetales(0.8100),f:Pseudonocardiaceae(0.1700),g:Pseudonocardia(0.1100)	+	d:Bacteria,p:"Actinobacteria",c:Actinobacteria,o:Actinomycetales
Otu11256	d:Bacteria(1.0000),p:"Actinobacteria"(1.0000),c:Actinobacteria(1.0000),o:Actinomycetales(1.0000),f:Mycobacteriaceae(0.9800),g:Mycobacterium(0.9800)	+	d:Bacteria,p:"Actinobacteria",c:Actinobacteria,o:Actinomycetales,f:Mycobacteriaceae,g:Mycobacterium
Otu11264	d:Bacteria(1.0000),p:"Bacteroidetes"(1.0000),c:Sphingobacteriia(1.0000),o:"Sphingobacteriales"(1.0000),f:Chitinophagaceae(1.0000),g:Arachidicoccus(0.4400)	+	d:Bacteria,p:"Bacteroidetes",c:Sphingobacteriia,o:"Sphingobacteriales",f:Chitinophagaceae
Otu11266	d:Bacteria(1.0000),p:"Bacteroidetes"(1.0000),c:Flavobacteriia(0.9900),o:"Flavobacteriales"(0.9900),f:Cryomorphaceae(0.8000),g:Wandonia(0.6300)	+	d:Bacteria,p:"Bacteroidetes",c:Flavobacteriia,o:"Flavobacteriales",f:Cryomorphaceae
Otu11268	d:Bacteria(0.9800),p:Firmicutes(0.3900),c:Bacilli(0.3500),o:Bacillales(0.3000),f:Bacillaceae_1(0.1300),g:Deinococcus(0.1100)	+	d:Bacteria
Otu11270	d:Bacteria(0.9300),p:"Actinobacteria"(0.3500),c:Actinobacteria(0.3500),o:Solirubrobacterales(0.2700),f:Conexibacteraceae(0.2600),g:Conexibacter(0.2600)	-	d:Bacteria
Otu11269	d:Bacteria(0.9800),p:"Proteobacteria"(0.3500),c:Clostridia(0.2300),o:Clostridiales(0.2000),f:Ruminococcaceae(0.1200),g:Clostridium_IV(0.1100)	-	d:Bacteria
Otu11272	d:Bacteria(0.9200),p:"Bacteroidetes"(0.3000),c:Sphingobacteriia(0.2200),o:"Sphingobacteriales"(0.2200),f:"Saprospiraceae"(0.1200),g:Staphylococcus(0.0900)	-	d:Bacteria
Otu11267	d:Bacteria(1.0000),p:"Proteobacteria"(1.0000),c:Alphaproteobacteria(1.0000),o:Rhodobacterales(1.0000),f:Rhodobacteraceae(1.0000),g:Salinihabitans(0.3300)	+	d:Bacteria,p:"Proteobacteria",c:Alphaproteobacteria,o:Rhodobacterales,f:Rhodobacteraceae
Otu11271	d:Bacteria(1.0000),p:Cyanobacteria/Chloroplast(0.9300),c:Chloroplast(0.5600),o:Actinomycetales(0.0100),f:Chloroplast(0.5600),g:Streptophyta(0.4700)	+	d:Bacteria,p:Cyanobacteria/Chloroplast
Otu11274	d:Bacteria(1.0000),p:"Chloroflexi"(0.5300),c:Thermomicrobia(0.5000),o:Sphaerobacterales(0.4700),f:Sphaerobacteraceae(0.4700),g:Sphaerobacter(0.3900)	+	d:Bacteria
Otu11277	d:Bacteria(0.8100),p:"Proteobacteria"(0.4900),c:Betaproteobacteria(0.2300),o:Burkholderiales(0.1500),f:Thermofilaceae(0.1000),g:Thermofilum(0.1000)	+	d:Bacteria
Otu11276	d:Bacteria(0.8900),p:"Actinobacteria"(0.3000),c:Actinobacteria(0.3000),o:Actinomycetales(0.2900),f:Thermococcaceae(0.0700),g:Thermococcus(0.0600)	+	d:Bacteria
Otu11275	d:Bacteria(0.9000),p:"Proteobacteria"(0.4900),c:Alphaproteobacteria(0.2300),o:Clostridiales(0.1100),f:Acetobacteraceae(0.0700),g:Halorubellus(0.0500)	+	d:Bacteria
Otu11278	d:Bacteria(0.9000),p:"Bacteroidetes"(0.2900),c:Actinobacteria(0.1500),o:"Flavobacteriales"(0.1400),f:Flavobacteriaceae(0.1400),g:Chryseobacterium(0.0800)	-	d:Bacteria
Otu11273	d:Bacteria(1.0000),p:"Actinobacteria"(0.8500),c:Actinobacteria(0.8500),o:Actinomycetales(0.7900),f:Microbacteriaceae(0.4100),g:Leucobacter(0.3700)	+	d:Bacteria,p:"Actinobacteria",c:Actinobacteria
Otu11280	d:Bacteria(1.0000),p:Candidatus_Saccharibacteria(0.9700),c:Gammaproteobacteria(0.0200),o:Bacillales(0.0100),f:Pseudomonadaceae(0.0100),g:Saccharibacteria_genera_incertae_sedis(0.9700)	+	d:Bacteria,p:Candidatus_Saccharibacteria
Otu11279	d:Bacteria(1.0000),p:Cyanobacteria/Chloroplast(1.0000),c:Chloroplast(0.8600),f:Chloroplast(0.8600),g:Streptophyta(0.8600)	+	d:Bacteria,p:Cyanobacteria/Chloroplast,c:Chloroplast,f:Chloroplast,g:Streptophyta
Otu11287	d:Bacteria(0.9700),p:Firmicutes(0.7200),c:Bacilli(0.6500),o:Lactobacillales(0.5600),f:Streptococcaceae(0.3100),g:Lactobacillus(0.2200)	-	d:Bacteria
Otu11288	d:Bacteria(0.9200),p:"Proteobacteria"(0.4100),c:Gammaproteobacteria(0.1900),o:"Bacteroidales"(0.1500),f:Campylobacteraceae(0.0800),g:Arcobacter(0.0800)	+	d:Bacteria
Otu11281	d:Bacteria(1.0000),p:"Proteobacteria"(1.0000),c:Alphaproteobacteria(1.0000),o:Sphingomonadales(0.9600),f:Sphingomonadaceae(0.9600),g:Sphingomonas(0.7800)	+	d:Bacteria,p:"Proteobacteria",c:Alphaproteobacteria,o:Sphingomonadales,f:Sphingomonadaceae
Otu11283	d:Bacteria(1.0000),p:"Bacteroidetes"(1.0000),c:Sphingobacteriia(1.0000),o:"Sphingobacteriales"(1.0000),f:Chitinophagaceae(1.0000),g:Ferruginibacter(0.6200)	+	d:Bacteria,p:"Bacteroidetes",c:Sphingobacteriia,o:"Sphingobacteriales",f:Chitinophagaceae
Otu11282	d:Bacteria(1.0000),p:"Proteobacteria"(1.0000),c:Alphaproteobacteria(1.0000),o:Sphingomonadales(0.8200),f:Sphingomonadaceae(0.8200),g:Sphingomonas(0.6500)	+	d:Bacteria,p:"Proteobacteria",c:Alphaproteobacteria,o:Sphingomonadales,f:Sphingomonadaceae
Otu11285	d:Bacteria(1.0000),p:"Verrucomicrobia"(0.9200),c:Spartobacteria(0.5400),o:Verrucomicrobiales(0.3700),f:"Rubritaleaceae"(0.3300),g:Spartobacteria_genera_incertae_sedis(0.5300)	+	d:Bacteria,p:"Verrucomicrobia"
Otu11284	d:Bacteria(1.0000),p:"Acidobacteria"(1.0000),c:Acidobacteria_Gp4(1.0000),g:Blastocatella(1.0000)	+	d:Bacteria,p:"Acidobacteria",c:Acidobacteria_Gp4,g:Blastocatella
Otu11286	d:Bacteria(1.0000),p:"Proteobacteria"(0.9000),c:Deltaproteobacteria(0.5200),o:Myxococcales(0.4100),f:Labilitrichaceae(0.3600),g:Labilithrix(0.3600)	+	d:Bacteria,p:"Proteobacteria"
Otu11291	d:Bacteria(1.0000),p:Firmicutes(0.3000),c:Mollicutes(0.3000),o:Mycoplasmatales(0.2700),f:Mycoplasmataceae(0.2700),g:Mycoplasma(0.2700)	+	d:Bacteria
Otu11289	d:Bacteria(1.0000),p:Cyanobacteria/Chloroplast(0.9200),c:Chloroplast(0.6500),o:Mycoplasmatales(0.0200),f:Chloroplast(0.6500),g:Streptophyta(0.3100)	+	d:Bacteria,p:Cyanobacteria/Chloroplast
Otu11290	d:Bacteria(1.0000),p:"Bacteroidetes"(1.0000),c:Flavobacteriia(1.0000),o:"Flavobacteriales"(1.0000),f:Flavobacteriaceae(1.0000),g:Flavobacterium(1.0000)	+	d:Bacteria,p:"Bacteroidetes",c:Flavobacteriia,o:"Flavobacteriales",f:Flavobacteriaceae,g:Flavobacterium
Otu11292	d:Bacteria(1.0000),p:"Bacteroidetes"(1.0000),c:Flavobacteriia(1.0000),o:"Flavobacteriales"(1.0000),f:Flavobacteriaceae(0.9900),g:Flavobacterium(0.9600)	+	d:Bacteria,p:"Bacteroidetes",c:Flavobacteriia,o:"Flavobacteriales",f:Flavobacteriaceae,g:Flavobacterium
Otu11295	d:Bacteria(1.0000),p:Firmicutes(0.4100),c:Bacilli(0.3500),o:Bacillales(0.3400),f:Chloroflexaceae(0.1900),g:Roseiflexus(0.1900)	+	d:Bacteria
Otu11293	d:Bacteria(1.0000),p:"Bacteroidetes"(1.0000),c:Cytophagia(0.8600),o:Cytophagales(0.8600),f:Flammeovirgaceae(0.8600),g:Fulvivirga(0.4000)	+	d:Bacteria,p:"Bacteroidetes",c:Cytophagia,o:Cytophagales,f:Flammeovirgaceae
Otu11294	d:Bacteria(1.0000),p:Cyanobacteria/Chloroplast(0.9300),c:Cyanobacteria(0.9300),o:"Enterobacteriales"(0.0300),f:Family_V(0.4300),g:GpV(0.4300)	+	d:Bacteria,p:Cyanobacteria/Chloroplast,c:Cyanobacteria
Otu11296	d:Bacteria(0.9900),p:Firmicutes(0.5100),c:Bacilli(0.2900),o:Lactobacillales(0.2200),f:Lactobacillaceae(0.2000),g:Lactobacillus(0.2000)	+	d:Bacteria
Otu11297	d:Bacteria(1.0000),p:"Proteobacteria"(0.9700),c:Deltaproteobacteria(0.9600),o:Myxococcales(0.9300),f:"Haliangiaceae"(0.9000),g:Haliangium(0.9000)	+	d:Bacteria,p:"Proteobacteria",c:Deltaproteobacteria,o:Myxococcales,f:"Haliangiaceae",g:Haliangium
Otu11298	d:Bacteria(1.0000),p:"Proteobacteria"(0.5300),c:Alphaproteobacteria(0.3800),o:Rhizobiales(0.3300),f:Beijerinckiaceae(0.1400),g:Methylobacterium(0.1400)	+	d:Bacteria
Otu11299	d:Bacteria(1.0000),p:"Proteobacteria"(0.4500),c:Gammaproteobacteria(0.2000),o:Alteromonadales(0.1300),f:Desulfovibrionaceae(0.1100),g:Armatimonadetes_gp4(0.4000)	+	d:Bacteria
Otu11300	d:Bacteria(1.0000),p:"Actinobacteria"(1.0000),c:Actinobacteria(1.0000),o:Actinomycetales(1.0000),f:Cellulomonadaceae(0.9600),g:Cellulomonas(0.9500)	+	d:Bacteria,p:"Actinobacteria",c:Actinobacteria,o:Actinomycetales,f:Cellulomonadaceae,g:Cellulomonas
Otu11302	d:Bacteria(1.0000),p:Cyanobacteria/Chloroplast(1.0000),c:Cyanobacteria(0.9900),f:Family_I(0.9500),g:GpI(0.9500)	+	d:Bacteria,p:Cyanobacteria/Chloroplast,c:Cyanobacteria,f:Family_I,g:GpI
Otu11301	d:Bacteria(1.0000),p:"Proteobacteria"(1.0000),c:Alphaproteobacteria(1.0000),o:Rhodobacterales(0.5400),f:Rhodobacteraceae(0.5400),g:Rhodothalassium(0.2800)	+	d:Bacteria,p:"Proteobacteria",c:Alphaproteobacteria
Otu11303	d:Bacteria(1.0000),p:"Chloroflexi"(0.9700),c:Chloroflexia(0.9700),o:"Herpetosiphonales"(0.9700),f:"Herpetosiphonaceae"(0.9700),g:Herpetosiphon(0.9700)	+	d:Bacteria,p:"Chloroflexi",c:Chloroflexia,o:"Herpetosiphonales",f:"Herpetosiphonaceae",g:Herpetosiphon
Otu11305	d:Bacteria(1.0000),p:"Verrucomicrobia"(0.6300),c:Opitutae(0.6200),o:Opitutales(0.3300),f:Opitutaceae(0.3300),g:Pelagicoccus(0.2900)	+	d:Bacteria
Otu11306	d:Bacteria(0.9700),p:"Armatimonadetes"(0.2500),c:Alphaproteobacteria(0.1100),o:Desulfovibrionales(0.0900),f:Desulfovibrionaceae(0.0900),g:Armatimonadetes_gp4(0.1400)	+	d:Bacteria
Otu11304	d:Bacteria(1.0000),p:"Actinobacteria"(0.9500),c:Actinobacteria(0.9500),o:Gaiellales(0.8500),f:Gaiellaceae(0.8500),g:Gaiella(0.8500)	+	d:Bacteria,p:"Actinobacteria",c:Actinobacteria,o:Gaiellales,f:Gaiellaceae,g:Gaiella
Otu11310	d:Bacteria(0.8600),p:"Proteobacteria"(0.4000),c:Betaproteobacteria(0.1600),o:Hydrogenophilales(0.1100),f:Hydrogenophilaceae(0.1100),g:Tepidiphilus(0.1100)	+	d:Bacteria
Otu11307	d:Bacteria(1.0000),p:"Proteobacteria"(1.0000),c:Betaproteobacteria(1.0000),o:Burkholderiales(1.0000),f:Burkholderiales_incertae_sedis(1.0000),g:Aquabacterium(1.0000)	+	d:Bacteria,p:"Proteobacteria",c:Betaproteobacteria,o:Burkholderiales,f:Burkholderiales_incertae_sedis,g:Aquabacterium
Otu11308	d:Bacteria(1.0000),p:"Bacteroidetes"(0.9800),c:Cytophagia(0.8800),o:Cytophagales(0.8800),f:Cytophagaceae(0.2900),g:Chryseolinea(0.5300)	+	d:Bacteria,p:"Bacteroidetes",c:Cytophagia,o:Cytophagales
Otu11309	d:Bacteria(1.0000),p:"Acidobacteria"(1.0000),c:Acidobacteria_Gp4(1.0000),g:Aridibacter(0.9300)	+	d:Bacteria,p:"Acidobacteria",c:Acidobacteria_Gp4,g:Aridibacter
Otu11313	d:Bacteria(1.0000),p:"Actinobacteria"(0.3300),c:Actinobacteria(0.3300),o:Actinomycetales(0.3300),f:Streptomycetaceae(0.2400),g:Streptomyces(0.2300)	+	d:Bacteria
Otu11315	d:Bacteria(0.7100),p:"Bacteroidetes"(0.3300),c:"Bacteroidia"(0.3100),o:"Bacteroidales"(0.3100),f:Bacteroidaceae(0.2700),g:Bacteroides(0.2700)	-
Otu11311	d:Bacteria(1.0000),p:"Bacteroidetes"(1.0000),c:Sphingobacteriia(1.0000),o:"Sphingobacteriales"(1.0000),f:Chitinophagaceae(1.0000),g:Ferruginibacter(0.6800)	+	d:Bacteria,p:"Bacteroidetes",c:Sphingobacteriia,o:"Sphingobacteriales",f:Chitinophagaceae
Otu11316	d:Bacteria(0.9600),p:"Proteobacteria"(0.4100),c:Betaproteobacteria(0.2200),o:Burkholderiales(0.2000),f:Oxalobacteraceae(0.1200),g:Massilia(0.1200)	+	d:Bacteria
Otu11317	d:Bacteria(1.0000),p:"Proteobacteria"(0.5400),c:Gammaproteobacteria(0.2200),o:Campylobacterales(0.1700),f:Campylobacteraceae(0.1300),g:Campylobacter(0.0900)	+	d:Bacteria
Otu11318	d:Bacteria(0.8300),p:"Proteobacteria"(0.3500),c:Deltaproteobacteria(0.2000),o:Desulfovibrionales(0.1600),f:Desulfovibrionaceae(0.1600),g:Lawsonia(0.1400)	-	d:Bacteria
Otu11320	d:Bacteria(0.9600),p:Firmicutes(0.3100),c:Actinobacteria(0.1800),o:Actinomycetales(0.1800),f:Clostridiaceae_1(0.1200),g:Clostridium_sensu_stricto(0.1200)	+	d:Bacteria
Otu11312	d:Bacteria(1.0000),p:Cyanobacteria/Chloroplast(0.9700),c:Cyanobacteria(0.9700),o:Bacillales(0.0200),f:Family_V(0.9300),g:GpV(0.9300)	+	d:Bacteria,p:Cyanobacteria/Chloroplast,c:Cyanobacteria
Otu11314	d:Bacteria(1.0000),p:Cyanobacteria/Chloroplast(1.0000),c:Chloroplast(1.0000),f:Chloroplast(1.0000),g:Streptophyta(1.0000)	+	d:Bacteria,p:Cyanobacteria/Chloroplast,c:Chloroplast,f:Chloroplast,g:Streptophyta
Otu11321	d:Bacteria(0.9900),p:"Proteobacteria"(0.3800),c:Actinobacteria(0.1900),o:Actinomycetales(0.1700),f:Pseudonocardiaceae(0.0800),g:Lentzea(0.0600)	+	d:Bacteria
Otu11319	d:Bacteria(0.7200),p:"Euryarchaeota"(0.2800),c:Thermoplasmata(0.1800),o:Thermoplasmatales(0.1800),f:Thermoplasmataceae(0.1700),g:Thermoplasma(0.1700)	+
Otu11323	d:Bacteria(0.7300),p:Firmicutes(0.2100),c:Clostridia(0.1800),o:Clostridiales(0.1800),f:Clostridiaceae_1(0.0900),g:Clostridium_sensu_stricto(0.0900)	+
Otu11326	d:Bacteria(0.9600),p:Firmicutes(0.3900),c:Clostridia(0.2600),o:Clostridiales(0.2300),f:Clostridiales_Incertae_Sedis_XI(0.1000),g:Helicobacter(0.0800)	+	d:Bacteria
Otu11324	d:Bacteria(0.7000),p:Woesearchaeota(0.2200),c:Actinobacteria(0.1900),o:Actinomycetales(0.1900),f:Ruminococcaceae(0.0700),g:Woesearchaeota_Incertae_Sedis_AR16(0.1800)	+
Otu11329	d:Bacteria(0.9700),p:"Actinobacteria"(0.2500),c:Actinobacteria(0.2500),o:Actinomycetales(0.2300),f:"Nitrospiraceae"(0.0600),g:Gp25(0.1700)	+	d:Bacteria
Otu11322	d:Bacteria(1.0000),p:"Proteobacteria"(1.0000),c:Alphaproteobacteria(0.9900),o:Sphingomonadales(0.4900),f:Erythrobacteraceae(0.3700),g:Altererythrobacter(0.3700)	+	d:Bacteria,p:"Proteobacteria",c:Alphaproteobacteria
Otu11334	d:Bacteria(0.9800),p:Firmicutes(0.4100),c:Bacilli(0.3700),o:Lactobacillales(0.2000),f:Lactobacillaceae(0.1600),g:Lactobacillus(0.1600)	+	d:Bacteria
Otu11325	d:Bacteria(1.0000),p:"Proteobacteria"(1.0000),c:Alphaproteobacteria(1.0000),o:Sphingomonadales(1.0000),f:Sphingomonadaceae(0.9900),g:Sphingobium(0.9100)	+	d:Bacteria,p:"Proteobacteria",c:Alphaproteobacteria,o:Sphingomonadales,f:Sphingomonadaceae,g:Sphingobium
Otu11328	d:Bacteria(1.0000),p:"Proteobacteria"(0.6200),c:Alphaproteobacteria(0.6200),o:Rhizobiales(0.5200),f:Hyphomicrobiaceae(0.4300),g:Rhodoplanes(0.2500)	+	d:Bacteria
Otu11330	d:Bacteria(1.0000),p:"Chloroflexi"(0.8200),c:Chloroflexia(0.8200),o:"Chloroflexales"(0.8200),f:Oscillochloridaceae(0.5100),g:Oscillochloris(0.5100)	+	d:Bacteria,p:"Chloroflexi",c:Chloroflexia,o:"Chloroflexales"
Otu11327	d:Bacteria(1.0000),p:"Proteobacteria"(1.0000),c:Alphaproteobacteria(1.0000),o:Sphingomonadales(1.0000),f:Sphingomonadaceae(1.0000),g:Sphingobium(0.9800)	+	d:Bacteria,p:"Proteobacteria",c:Alphaproteobacteria,o:Sphingomonadales,f:Sphingomonadaceae,g:Sphingobium
Otu11332	d:Bacteria(1.0000),p:"Proteobacteria"(1.0000),c:Alphaproteobacteria(1.0000),o:Rhizobiales(1.0000),f:Bradyrhizobiaceae(0.8200),g:Nitrobacter(0.7500)	+	d:Bacteria,p:"Proteobacteria",c:Alphaproteobacteria,o:Rhizobiales,f:Bradyrhizobiaceae
Otu11333	d:Bacteria(1.0000),p:"Bacteroidetes"(1.0000),c:Sphingobacteriia(1.0000),o:"Sphingobacteriales"(1.0000),f:Sphingobacteriaceae(1.0000),g:Mucilaginibacter(1.0000)	+	d:Bacteria,p:"Bacteroidetes",c:Sphingobacteriia,o:"Sphingobacteriales",f:Sphingobacteriaceae,g:Mucilaginibacter
Otu11331	d:Bacteria(1.0000),p:"Proteobacteria"(1.0000),c:Betaproteobacteria(1.0000),o:Burkholderiales(1.0000),f:Burkholderiales_incertae_sedis(0.9800),g:Aquabacterium(0.9800)	+	d:Bacteria,p:"Proteobacteria",c:Betaproteobacteria,o:Burkholderiales,f:Burkholderiales_incertae_sedis,g:Aquabacterium
Otu11335	d:Bacteria(1.0000),p:"Armatimonadetes"(0.9700),c:Chthonomonadetes(0.9700),o:Chthonomonadales(0.9700),f:Chthonomonadaceae(0.9700),g:Chthonomonas/Armatimonadetes_gp3(0.9700)	+	d:Bacteria,p:"Armatimonadetes",c:Chthonomonadetes,o:Chthonomonadales,f:Chthonomonadaceae,g:Chthonomonas/Armatimonadetes_gp3
Otu11342	d:Bacteria(1.0000),p:Firmicutes(0.3300),c:Mollicutes(0.3200),o:Mycoplasmatales(0.2900),f:Mycoplasmataceae(0.2900),g:Mycoplasma(0.2900)	+	d:Bacteria
Otu11337	d:Bacteria(0.9900),p:candidate_division_WPS-1(0.9600),c:Alphaproteobacteria(0.0300),o:Rhizobiales(0.0300),f:Xanthobacteraceae(0.0200),g:WPS-1_genera_incertae_sedis(0.9600)	+	d:Bacteria,p:candidate_division_WPS-1
Otu11341	d:Bacteria(1.0000),p:"Planctomycetes"(0.5200),c:Phycisphaerae(0.5200),o:Tepidisphaerales(0.5200),f:Tepidisphaeraceae(0.5200),g:Tepidisphaera(0.5200)	+	d:Bacteria
Otu11338	d:Bacteria(1.0000),p:"Verrucomicrobia"(0.9700),c:Subdivision3(0.9500),o:Xanthomonadales(0.0200),f:Xanthomonadaceae(0.0200),g:Subdivision3_genera_incertae_sedis(0.9500)	+	d:Bacteria,p:"Verrucomicrobia",c:Subdivision3
Otu11336	d:Bacteria(1.0000),p:"Proteobacteria"(1.0000),c:Betaproteobacteria(0.8200),o:Burkholderiales(0.6200),f:Oxalobacteraceae(0.3100),g:Undibacterium(0.2800)	+	d:Bacteria,p:"Proteobacteria",c:Betaproteobacteria
Otu11340	d:Bacteria(1.0000),p:"Actinobacteria"(0.9800),c:Actinobacteria(0.9800),o:Actinomycetales(0.7700),f:Pseudonocardiaceae(0.5300),g:Amycolatopsis(0.5100)	+	d:Bacteria,p:"Actinobacteria",c:Actinobacteria
Otu11344	d:Bacteria(0.7400),p:Firmicutes(0.1700),c:Thermoprotei(0.1500),o:Clostridiales(0.1200),f:Sphingomonadaceae(0.1100),g:Sulfolobus(0.1000)	+
Otu11339	d:Bacteria(1.0000),p:Firmicutes(0.5100),c:Clostridia(0.2700),o:Actinomycetales(0.1700),f:Bdellovibrionaceae(0.1300),g:Vampirovibrio(0.1300)	+	d:Bacteria
Otu11343	d:Bacteria(1.0000),p:"Proteobacteria"(1.0000),c:Deltaproteobacteria(1.0000),o:Bdellovibrionales(1.0000),f:Bdellovibrionaceae(1.0000),g:Bdellovibrio(1.0000)	+	d:Bacteria,p:"Proteobacteria",c:Deltaproteobacteria,o:Bdellovibrionales,f:Bdellovibrionaceae,g:Bdellovibrio
Otu11349	d:Bacteria(0.9900),p:"Bacteroidetes"(0.4300),c:Gammaproteobacteria(0.2200),o:Cytophagales(0.1700),f:Flavobacteriaceae(0.1000),g:Thermonema(0.0600)	+	d:Bacteria
Otu11345	d:Bacteria(1.0000),p:"Acidobacteria"(1.0000),c:Acidobacteria_Gp3(1.0000),g:Gp3(1.0000)	+	d:Bacteria,p:"Acidobacteria",c:Acidobacteria_Gp3,g:Gp3
Otu11346	d:Bacteria(1.0000),p:"Planctomycetes"(0.7100),c:Planctomycetia(0.7100),o:Planctomycetales(0.7100),f:Planctomycetaceae(0.7100),g:Zavarzinella(0.6100)	+	d:Bacteria
Otu11348	d:Bacteria(1.0000),p:"Proteobacteria"(0.9600),c:Alphaproteobacteria(0.9600),o:Rhodospirillales(0.6400),f:Rhodospirillaceae(0.5400),g:Defluviicoccus(0.3100)	+	d:Bacteria,p:"Proteobacteria",c:Alphaproteobacteria
Otu11347	d:Bacteria(1.0000),p:"Proteobacteria"(1.0000),c:Alphaproteobacteria(1.0000),o:Rhodospirillales(0.9400),f:Rhodospirillaceae(0.9300),g:Azospirillum(0.5200)	+	d:Bacteria,p:"Proteobacteria",c:Alphaproteobacteria,o:Rhodospirillales,f:Rhodospirillaceae
Otu11354	d:Bacteria(1.0000),p:"Proteobacteria"(0.2900),c:Mollicutes(0.1400),o:Clostridiales(0.1200),f:Mycoplasmataceae(0.0900),g:Mycoplasma(0.0900)	+	d:Bacteria
Otu11351	d:Bacteria(1.0000),p:"Acidobacteria"(1.0000),c:Acidobacteria_Gp6(1.0000),g:Gp6(1.0000)	+	d:Bacteria,p:"Acidobacteria",c:Acidobacteria_Gp6,g:Gp6
Otu11353	d:Bacteria(1.0000),p:"Bacteroidetes"(1.0000),c:Sphingobacteriia(1.0000),o:"Sphingobacteriales"(1.0000),f:Chitinophagaceae(1.0000),g:Parasegetibacter(0.2500)	+	d:Bacteria,p:"Bacteroidetes",c:Sphingobacteriia,o:"Sphingobacteriales",f:Chitinophagaceae
Otu11350	d:Bacteria(1.0000),p:"Proteobacteria"(1.0000),c:Gammaproteobacteria(1.0000),o:Xanthomonadales(0.7300),f:Xanthomonadaceae(0.7000),g:Thermomonas(0.2100)	+	d:Bacteria,p:"Proteobacteria",c:Gammaproteobacteria
Otu11355	d:Bacteria(1.0000),p:"Planctomycetes"(0.9400),c:Planctomycetia(0.9400),o:Planctomycetales(0.9400),f:Planctomycetaceae(0.9400),g:Pirellula(0.2300)	+	d:Bacteria,p:"Planctomycetes",c:Planctomycetia,o:Planctomycetales,f:Planctomycetaceae
Otu11352	d:Bacteria(1.0000),p:"Proteobacteria"(1.0000),c:Alphaproteobacteria(1.0000),o:Rhodobacterales(0.9900),f:Rhodobacteraceae(0.9900),g:Amaricoccus(0.4000)	+	d:Bacteria,p:"Proteobacteria",c:Alphaproteobacteria,o:Rhodobacterales,f:Rhodobacteraceae
Otu11357	d:Bacteria(1.0000),p:Firmicutes(0.4400),c:Clostridia(0.3700),o:Clostridiales(0.3100),f:Clostridiales_Incertae_Sedis_XI(0.1700),g:Tepidimicrobium(0.1000)	+	d:Bacteria
Otu11360	d:Bacteria(0.9400),p:"Proteobacteria"(0.4400),c:Epsilonproteobacteria(0.2400),o:Campylobacterales(0.2400),f:Campylobacteraceae(0.2400),g:Mycoplasma(0.1900)	+	d:Bacteria
Otu11356	d:Bacteria(1.0000),p:"Proteobacteria"(0.3300),c:Clostridia(0.2000),o:Clostridiales(0.1900),f:Clostridiales_Incertae_Sedis_XIV(0.0800),g:Gp19(0.1500)	+	d:Bacteria
Otu11361	d:Bacteria(0.9500),p:"Proteobacteria"(0.2900),c:Betaproteobacteria(0.1100),o:Verrucomicrobiales(0.1000),f:Verrucomicrobiaceae(0.1000),g:Roseimicrobium(0.1000)	+	d:Bacteria
Otu11362	d:Bacteria(0.9300),p:"Proteobacteria"(0.2600),c:Gammaproteobacteria(0.1700),o:Entomoplasmatales(0.0900),f:Vibrionaceae(0.0800),g:Spiroplasma(0.0600)	+	d:Bacteria
Otu11364	d:Bacteria(0.9700),p:"Proteobacteria"(0.2300),c:Clostridia(0.1500),o:Clostridiales(0.1200),f:Chloroplast(0.0700),g:WPS-2_genera_incertae_sedis(0.1200)	-	d:Bacteria
Otu11363	d:Bacteria(0.7800),p:"Euryarchaeota"(0.1500),c:Actinobacteria(0.1300),o:Actinomycetales(0.1200),f:Glycomycetaceae(0.0800),g:Glycomyces(0.0800)	-
Otu11359	d:Bacteria(1.0000),p:Firmicutes(0.4300),c:Bacilli(0.4000),o:Bacillales(0.3800),f:Alicyclobacillaceae(0.2200),g:Gp16(0.2300)	+	d:Bacteria
Otu11365	d:Bacteria(0.9100),p:"Bacteroidetes"(0.3500),c:Sphingobacteriia(0.2500),o:"Sphingobacteriales"(0.2500),f:Sphingobacteriaceae(0.2200),g:Aerococcus(0.1300)	+	d:Bacteria
Otu11367	d:Bacteria(0.6800),p:"Actinobacteria"(0.2200),c:Actinobacteria(0.2200),o:Actinomycetales(0.2200),f:Methanosarcinaceae(0.0800),g:Woesearchaeota_Incertae_Sedis_AR16(0.0900)	+
Otu11358	d:Bacteria(1.0000),p:"Proteobacteria"(1.0000),c:Alphaproteobacteria(1.0000),o:Sphingomonadales(1.0000),f:Sphingomonadaceae(0.9000),g:Sphingobium(0.8700)	+	d:Bacteria,p:"Proteobacteria",c:Alphaproteobacteria,o:Sphingomonadales,f:Sphingomonadaceae,g:Sphingobium
Otu11368	d:Archaea(1.0000),p:"Thaumarchaeota"(1.0000),o:Nitrososphaerales(1.0000),f:Nitrososphaeraceae(1.0000),g:Nitrososphaera(1.0000)	+	d:Archaea,p:"Thaumarchaeota",o:Nitrososphaerales,f:Nitrososphaeraceae,g:Nitrososphaera
Otu11369	d:Bacteria(0.9500),p:"Bacteroidetes"(0.3800),c:"Bacteroidia"(0.2100),o:"Bacteroidales"(0.2100),f:"Porphyromonadaceae"(0.1900),g:Porphyromonas(0.1800)	-	d:Bacteria
Otu11371	d:Bacteria(0.9700),p:Candidatus_Saccharibacteria(0.4100),c:Clostridia(0.0900),o:Anaerolineales(0.0900),f:Anaerolineaceae(0.0900),g:Saccharibacteria_genera_incertae_sedis(0.4100)	-	d:Bacteria
Otu11370	d:Bacteria(0.9500),p:"Proteobacteria"(0.3700),c:Gammaproteobacteria(0.2300),o:Hydrogenophilales(0.0700),f:Hydrogenophilaceae(0.0700),g:Parcubacteria_genera_incertae_sedis(0.1800)	+	d:Bacteria
Otu11372	d:Bacteria(0.8800),p:"Proteobacteria"(0.5400),c:Betaproteobacteria(0.4700),o:Burkholderiales(0.4500),f:Comamonadaceae(0.2200),g:Herminiimonas(0.0700)	-	d:Bacteria
Otu11373	d:Bacteria(0.7700),p:"Proteobacteria"(0.2600),c:Betaproteobacteria(0.1700),o:Burkholderiales(0.1100),f:Oxalobacteraceae(0.1100),g:Janthinobacterium(0.1100)	+
Otu11374	d:Bacteria(0.8600),p:"Actinobacteria"(0.4600),c:Actinobacteria(0.4600),o:Actinomycetales(0.4500),f:Thermomonosporaceae(0.1600),g:Actinocorallia(0.1600)	-	d:Bacteria
Otu11376	d:Bacteria(0.8500),p:"Bacteroidetes"(0.2600),c:Flavobacteriia(0.1600),o:"Flavobacteriales"(0.1600),f:Mycoplasmataceae(0.1400),g:Ureaplasma(0.1200)	-	d:Bacteria
Otu11366	d:Bacteria(1.0000),p:"Actinobacteria"(1.0000),c:Actinobacteria(1.0000),o:Actinomycetales(1.0000),g:Motilibacter(1.0000)	+	d:Bacteria,p:"Actinobacteria",c:Actinobacteria,o:Actinomycetales,g:Motilibacter
Otu11377	d:Bacteria(0.9800),p:"Actinobacteria"(0.1600),c:Actinobacteria(0.1600),o:Puniceicoccales(0.1500),f:Puniceicoccaceae(0.1500),g:Pelagicoccus(0.1500)	-	d:Bacteria
Otu11379	d:Bacteria(0.9000),p:"Bacteroidetes"(0.2800),c:"Bacteroidia"(0.1400),o:"Bacteroidales"(0.1400),f:Deferribacteraceae(0.1200),g:Geovibrio(0.1200)	-	d:Bacteria
Otu11378	d:Bacteria(0.9600),p:"Actinobacteria"(0.3900),c:Actinobacteria(0.3900),o:Actinomycetales(0.3800),f:Mycobacteriaceae(0.1200),g:Mycobacterium(0.1200)	+	d:Bacteria
Otu11381	d:Bacteria(0.9000),p:"Proteobacteria"(0.3300),c:Actinobacteria(0.1800),o:Actinomycetales(0.1700),f:Rhodobacteraceae(0.0500),g:Amycolatopsis(0.0500)	-	d:Bacteria
Otu11382	d:Bacteria(0.9700),p:"Proteobacteria"(0.2100),c:Deinococci(0.1900),o:Thermales(0.1600),f:Thermaceae(0.1600),g:Saccharibacteria_genera_incertae_sedis(0.1400)	-	d:Bacteria
Otu11380	d:Bacteria(1.0000),p:Firmicutes(0.6100),c:Clostridia(0.3600),o:Clostridiales(0.3500),f:Bacillaceae_2(0.1000),g:Entomoplasma(0.1000)	-	d:Bacteria
Otu11384	d:Bacteria(0.9200),p:"Actinobacteria"(0.4200),c:Actinobacteria(0.4200),o:Actinomycetales(0.3600),f:Streptomycetaceae(0.3200),g:Streptomyces(0.2500)	+	d:Bacteria
Otu11375	d:Bacteria(1.0000),p:"Proteobacteria"(1.0000),c:Betaproteobacteria(0.8000),o:Burkholderiales(0.8000),f:Comamonadaceae(0.6700),g:Zhizhongheella(0.4200)	+	d:Bacteria,p:"Proteobacteria",c:Betaproteobacteria,o:Burkholderiales
Otu11383	d:Bacteria(0.8700),p:"Proteobacteria"(0.2400),c:Actinobacteria(0.1100),o:Actinomycetales(0.0900),f:Thermaceae(0.0900),g:Lysobacter(0.0800)	+	d:Bacteria
Otu11385	d:Bacteria(0.9900),p:"Proteobacteria"(0.3300),c:Actinobacteria(0.1500),o:Actinomycetales(0.1500),f:Streptomycetaceae(0.1300),g:Streptomyces(0.0800)	+	d:Bacteria
Otu11386	d:Bacteria(1.0000),p:"Proteobacteria"(0.4900),c:Alphaproteobacteria(0.2100),o:Actinomycetales(0.0800),f:Rhodocyclaceae(0.0700),g:Corynebacterium(0.0600)	+	d:Bacteria
Otu11387	d:Bacteria(0.8700),p:"Proteobacteria"(0.2500),c:Actinobacteria(0.1800),o:Actinomycetales(0.1600),f:Deinococcaceae(0.1000),g:Deinococcus(0.1000)	+	d:Bacteria
Otu11388	d:Bacteria(0.9100),p:"Proteobacteria"(0.3800),c:Gammaproteobacteria(0.2300),o:Legionellales(0.0900),f:Legionellaceae(0.0700),g:Microgenomates_genera_incertae_sedis(0.0900)	+	d:Bacteria
Otu11389	d:Bacteria(0.9500),p:"Proteobacteria"(0.3000),c:Betaproteobacteria(0.1100),o:Mycoplasmatales(0.1100),f:Mycoplasmataceae(0.1100),g:Mycoplasma(0.0700)	-	d:Bacteria
Otu11390	d:Bacteria(0.9700),p:"Proteobacteria"(0.3600),c:Alphaproteobacteria(0.3100),o:Rhizobiales(0.1700),f:Acetobacteraceae(0.0700),g:Amycolatopsis(0.0500)	-	d:Bacteria
Otu11391	d:Bacteria(1.0000),p:Firmicutes(0.4500),c:Alphaproteobacteria(0.3300),o:Bacillales(0.2400),f:Sphingomonadaceae(0.1700),g:Sphingorhabdus(0.1100)	-	d:Bacteria
Otu11394	d:Bacteria(0.9400),p:"Proteobacteria"(0.4100),c:Alphaproteobacteria(0.2600),o:Sphingomonadales(0.1300),f:Sphingomonadaceae(0.1300),g:Sphingomonas(0.1100)	+	d:Bacteria
Otu11395	d:Bacteria(1.0000),p:Firmicutes(0.4900),c:Bacilli(0.2800),o:Clostridiales(0.2100),f:Staphylococcaceae(0.1800),g:Jeotgalicoccus(0.1700)	+	d:Bacteria
Otu11392	d:Bacteria(1.0000),p:"Bacteroidetes"(1.0000),c:Sphingobacteriia(1.0000),o:"Sphingobacteriales"(1.0000),f:Chitinophagaceae(1.0000),g:Segetibacter(0.4600)	+	d:Bacteria,p:"Bacteroidetes",c:Sphingobacteriia,o:"Sphingobacteriales",f:Chitinophagaceae
Otu11397	d:Bacteria(1.0000),p:"Bacteroidetes"(1.0000),c:Cytophagia(0.6900),o:Cytophagales(0.6900),f:Cytophagaceae(0.3800),g:Arcicella(0.1700)	+	d:Bacteria,p:"Bacteroidetes"
Otu11393	d:Bacteria(1.0000),p:"Proteobacteria"(1.0000),c:Gammaproteobacteria(1.0000),o:Xanthomonadales(1.0000),f:Xanthomonadaceae(1.0000),g:Thermomonas(0.4100)	+	d:Bacteria,p:"Proteobacteria",c:Gammaproteobacteria,o:Xanthomonadales,f:Xanthomonadaceae
Otu11396	d:Bacteria(1.0000),p:"Acidobacteria"(1.0000),c:Acidobacteria_Gp5(1.0000),g:Gp5(1.0000)	+	d:Bacteria,p:"Acidobacteria",c:Acidobacteria_Gp5,g:Gp5
Otu11398	d:Bacteria(1.0000),p:"Proteobacteria"(1.0000),c:Alphaproteobacteria(1.0000),o:Sphingomonadales(0.9800),f:Sphingomonadaceae(0.9800),g:Sphingomonas(0.5100)	+	d:Bacteria,p:"Proteobacteria",c:Alphaproteobacteria,o:Sphingomonadales,f:Sphingomonadaceae
Otu11399	d:Bacteria(1.0000),p:"Bacteroidetes"(1.0000),c:Sphingobacteriia(0.7900),o:"Sphingobacteriales"(0.7900),f:Sphingobacteriaceae(0.7700),g:Mucilaginibacter(0.4100)	+	d:Bacteria,p:"Bacteroidetes"
Otu11402	d:Bacteria(1.0000),p:Cyanobacteria/Chloroplast(0.9800),c:Chloroplast(0.9200),o:Chromatiales(0.0100),f:Chloroplast(0.9200),g:Streptophyta(0.5200)	+	d:Bacteria,p:Cyanobacteria/Chloroplast,c:Chloroplast
Otu11401	d:Bacteria(1.0000),p:"Armatimonadetes"(1.0000),c:Fimbriimonadia(0.0200),o:Fimbriimonadales(0.0200),f:Fimbriimonadaceae(0.0200),g:Armatimonadetes_gp5(0.9800)	+	d:Bacteria,p:"Armatimonadetes"
Otu11403	d:Bacteria(1.0000),p:"Verrucomicrobia"(0.9200),c:Spartobacteria(0.6800),o:Verrucomicrobiales(0.2400),f:Verrucomicrobiaceae(0.2400),g:Spartobacteria_genera_incertae_sedis(0.4100)	+	d:Bacteria,p:"Verrucomicrobia"
Otu11400	d:Bacteria(1.0000),p:"Actinobacteria"(1.0000),c:Actinobacteria(1.0000),o:Actinomycetales(1.0000),f:Pseudonocardiaceae(1.0000),g:Actinokineospora(0.8800)	+	d:Bacteria,p:"Actinobacteria",c:Actinobacteria,o:Actinomycetales,f:Pseudonocardiaceae,g:Actinokineospora
Otu11406	d:Bacteria(1.0000),p:"Planctomycetes"(0.8900),c:Planctomycetia(0.8900),o:Planctomycetales(0.8900),f:Planctomycetaceae(0.8900),g:Zavarzinella(0.7800)	+	d:Bacteria,p:"Planctomycetes",c:Planctomycetia,o:Planctomycetales,f:Planctomycetaceae
Otu11408	d:Bacteria(1.0000),p:"Proteobacteria"(0.2800),c:Opitutae(0.1500),o:Puniceicoccales(0.1400),f:Puniceicoccaceae(0.1400),g:Pelagicoccus(0.1400)	+	d:Bacteria
Otu11404	d:Bacteria(1.0000),p:"Proteobacteria"(1.0000),c:Gammaproteobacteria(1.0000),o:Xanthomonadales(0.9300),f:Xanthomonadaceae(0.9300),g:Dyella(0.5600)	+	d:Bacteria,p:"Proteobacteria",c:Gammaproteobacteria,o:Xanthomonadales,f:Xanthomonadaceae
Otu11405	d:Bacteria(1.0000),p:Firmicutes(1.0000),c:Bacilli(1.0000),o:Bacillales(1.0000),f:Paenibacillaceae_1(0.9800),g:Paenibacillus(0.9500)	+	d:Bacteria,p:Firmicutes,c:Bacilli,o:Bacillales,f:Paenibacillaceae_1,g:Paenibacillus
Otu11407	d:Bacteria(1.0000),p:"Actinobacteria"(0.6700),c:Actinobacteria(0.6500),o:Rubrobacterales(0.6100),f:Rubrobacteraceae(0.6100),g:Rubrobacter(0.6100)	+	d:Bacteria
Otu11410	d:Bacteria(1.0000),p:candidate_division_WPS-1(0.9100),c:Phycisphaerae(0.0900),o:Tepidisphaerales(0.0900),f:Tepidisphaeraceae(0.0900),g:WPS-1_genera_incertae_sedis(0.9100)	+	d:Bacteria,p:candidate_division_WPS-1
Otu11411	d:Bacteria(1.0000),p:"Planctomycetes"(0.9300),c:Planctomycetia(0.9300),o:Planctomycetales(0.9300),f:Planctomycetaceae(0.9300),g:Gimesia(0.3800)	+	d:Bacteria,p:"Planctomycetes",c:Planctomycetia,o:Planctomycetales,f:Planctomycetaceae
Otu11409	d:Bacteria(1.0000),p:"Proteobacteria"(1.0000),c:Gammaproteobacteria(0.9700),o:Xanthomonadales(0.5700),f:Sinobacteraceae(0.5700),g:Steroidobacter(0.4500)	+	d:Bacteria,p:"Proteobacteria",c:Gammaproteobacteria
Otu11412	d:Bacteria(1.0000),p:"Proteobacteria"(0.8400),c:Deltaproteobacteria(0.8200),o:Myxococcales(0.7800),f:Kofleriaceae(0.3200),g:Kofleria(0.3200)	+	d:Bacteria,p:"Proteobacteria",c:Deltaproteobacteria
Otu11413	d:Bacteria(1.0000),p:"Actinobacteria"(1.0000),c:Actinobacteria(0.9900),o:Solirubrobacterales(0.9900),f:Solirubrobacteraceae(0.9900),g:Solirubrobacter(0.9900)	+	d:Bacteria,p:"Actinobacteria",c:Actinobacteria,o:Solirubrobacterales,f:Solirubrobacteraceae,g:Solirubrobacter
Otu11414	d:Bacteria(1.0000),p:"Proteobacteria"(0.7800),c:Deltaproteobacteria(0.7100),o:Desulfuromonadales(0.5300),f:Desulfuromonadaceae(0.3100),g:Desulfuromonas(0.3000)	+	d:Bacteria
Otu11416	d:Bacteria(1.0000),p:"Bacteroidetes"(1.0000),c:Sphingobacteriia(1.0000),o:"Sphingobacteriales"(1.0000),f:Chitinophagaceae(1.0000),g:Ferruginibacter(0.8900)	+	d:Bacteria,p:"Bacteroidetes",c:Sphingobacteriia,o:"Sphingobacteriales",f:Chitinophagaceae,g:Ferruginibacter
Otu11417	d:Bacteria(1.0000),p:"Proteobacteria"(1.0000),c:Alphaproteobacteria(1.0000),o:Rhodospirillales(1.0000),f:Acetobacteraceae(1.0000),g:Rubritepida(0.8600)	+	d:Bacteria,p:"Proteobacteria",c:Alphaproteobacteria,o:Rhodospirillales,f:Acetobacteraceae,g:Rubritepida
Otu11418	d:Bacteria(1.0000),p:"Verrucomicrobia"(0.6700),c:Verrucomicrobiae(0.6700),o:Verrucomicrobiales(0.6700),f:Verrucomicrobiaceae(0.6700),g:Prosthecobacter(0.5600)	+	d:Bacteria
Otu11415	d:Bacteria(1.0000),p:"Proteobacteria"(1.0000),c:Betaproteobacteria(0.8000),o:Rhodocyclales(0.5300),f:Rhodocyclaceae(0.5300),g:Azoarcus(0.5200)	+	d:Bacteria,p:"Proteobacteria",c:Betaproteobacteria
Otu11422	d:Bacteria(1.0000),p:"Proteobacteria"(0.3600),c:Clostridia(0.2400),o:Clostridiales(0.2400),f:Peptostreptococcaceae(0.0700),g:Clostridium_XI(0.0700)	+	d:Bacteria
Otu11419	d:Bacteria(1.0000),p:"Bacteroidetes"(0.8900),c:Flavobacteriia(0.3700),o:"Flavobacteriales"(0.3700),f:Flavobacteriaceae(0.3600),g:Hydrotalea(0.2200)	+	d:Bacteria,p:"Bacteroidetes"
Otu11421	d:Bacteria(1.0000),p:"Proteobacteria"(1.0000),c:Alphaproteobacteria(1.0000),o:Alphaproteobacteria_incertae_sedis(0.5000),f:Caulobacteraceae(0.3300),g:Rhizomicrobium(0.5000)	+	d:Bacteria,p:"Proteobacteria",c:Alphaproteobacteria
Otu11420	d:Bacteria(1.0000),p:"Proteobacteria"(1.0000),c:Alphaproteobacteria(1.0000),o:Rhizobiales(1.0000),f:Rhizobiales_incertae_sedis(0.6200),g:Variibacter(0.6100)	+	d:Bacteria,p:"Proteobacteria",c:Alphaproteobacteria,o:Rhizobiales
Otu11423	d:Bacteria(1.0000),p:Cyanobacteria/Chloroplast(1.0000),c:Chloroplast(1.0000),f:Chloroplast(1.0000),g:Streptophyta(1.0000)	+	d:Bacteria,p:Cyanobacteria/Chloroplast,c:Chloroplast,f:Chloroplast,g:Streptophyta
Otu11424	d:Bacteria(1.0000),p:"Proteobacteria"(1.0000),c:Gammaproteobacteria(1.0000),o:Pseudomonadales(1.0000),f:Moraxellaceae(1.0000),g:Acinetobacter(1.0000)	+	d:Bacteria,p:"Proteobacteria",c:Gammaproteobacteria,o:Pseudomonadales,f:Moraxellaceae,g:Acinetobacter
Otu11425	d:Bacteria(1.0000),p:"Proteobacteria"(0.9700),c:Alphaproteobacteria(0.9500),o:Sphingomonadales(0.3800),f:Sphingomonadaceae(0.3300),g:Amorphus(0.2700)	+	d:Bacteria,p:"Proteobacteria",c:Alphaproteobacteria
Otu11427	d:Bacteria(1.0000),p:Firmicutes(0.9900),c:Clostridia(0.9900),o:Clostridiales(0.9900),f:Lachnospiraceae(0.9900),g:Roseburia(0.3900)	+	d:Bacteria,p:Firmicutes,c:Clostridia,o:Clostridiales,f:Lachnospiraceae
Otu11426	d:Bacteria(1.0000),p:"Proteobacteria"(1.0000),c:Betaproteobacteria(0.9400),o:Burkholderiales(0.6100),f:Burkholderiaceae(0.4500),g:Limnobacter(0.3000)	+	d:Bacteria,p:"Proteobacteria",c:Betaproteobacteria
Otu11428	d:Bacteria(1.0000),p:"Proteobacteria"(1.0000),c:Gammaproteobacteria(1.0000),o:Legionellales(1.0000),f:Legionellaceae(1.0000),g:Legionella(1.0000)	+	d:Bacteria,p:"Proteobacteria",c:Gammaproteobacteria,o:Legionellales,f:Legionellaceae,g:Legionella
Otu11429	d:Bacteria(1.0000),p:"Proteobacteria"(0.6300),c:Deltaproteobacteria(0.4800),o:Desulfovibrionales(0.2200),f:Mycoplasmataceae(0.1900),g:Mycoplasma(0.1900)	+	d:Bacteria
Otu11430	d:Bacteria(1.0000),p:"Bacteroidetes"(0.9000),c:Cytophagia(0.7400),o:Cytophagales(0.7400),f:Cytophagaceae(0.3000),g:Ohtaekwangia(0.3100)	+	d:Bacteria,p:"Bacteroidetes"
Otu11436	d:Bacteria(1.0000),p:Firmicutes(0.4800),c:Clostridia(0.2900),o:Clostridiales(0.2200),f:Leptospiraceae(0.1600),g:Leptospira(0.1600)	-	d:Bacteria
Otu11431	d:Bacteria(1.0000),p:"Proteobacteria"(1.0000),c:Alphaproteobacteria(1.0000),o:Sphingomonadales(0.9800),f:Sphingomonadaceae(0.9300),g:Sphingobium(0.6500)	+	d:Bacteria,p:"Proteobacteria",c:Alphaproteobacteria,o:Sphingomonadales,f:Sphingomonadaceae
Otu11434	d:Bacteria(1.0000),p:"Bacteroidetes"(1.0000),c:Sphingobacteriia(1.0000),o:"Sphingobacteriales"(1.0000),f:Chitinophagaceae(1.0000),g:Terrimonas(0.7600)	+	d:Bacteria,p:"Bacteroidetes",c:Sphingobacteriia,o:"Sphingobacteriales",f:Chitinophagaceae
Otu11432	d:Bacteria(1.0000),p:"Proteobacteria"(1.0000),c:Gammaproteobacteria(1.0000),o:Chromatiales(0.9000),f:Chromatiaceae(0.9000),g:Rheinheimera(0.9000)	+	d:Bacteria,p:"Proteobacteria",c:Gammaproteobacteria,o:Chromatiales,f:Chromatiaceae,g:Rheinheimera
Otu11433	d:Bacteria(1.0000),p:Firmicutes(1.0000),c:Clostridia(1.0000),o:Clostridiales(1.0000),f:Clostridiaceae_1(1.0000),g:Proteiniclasticum(1.0000)	+	d:Bacteria,p:Firmicutes,c:Clostridia,o:Clostridiales,f:Clostridiaceae_1,g:Proteiniclasticum
Otu11437	d:Bacteria(1.0000),p:"Bacteroidetes"(1.0000),c:"Bacteroidia"(0.5300),o:"Bacteroidales"(0.5300),f:Marinilabiliaceae(0.4600),g:Weeksella(0.2400)	+	d:Bacteria,p:"Bacteroidetes"
Otu11435	d:Bacteria(1.0000),p:"Proteobacteria"(1.0000),c:Alphaproteobacteria(1.0000),o:Rhizobiales(0.7400),f:Phyllobacteriaceae(0.7400),g:Mesorhizobium(0.6700)	+	d:Bacteria,p:"Proteobacteria",c:Alphaproteobacteria
Otu11438	d:Bacteria(1.0000),p:Firmicutes(1.0000),c:Bacilli(1.0000),o:Lactobacillales(1.0000),f:Aerococcaceae(1.0000),g:Aerococcus(1.0000)	+	d:Bacteria,p:Firmicutes,c:Bacilli,o:Lactobacillales,f:Aerococcaceae,g:Aerococcus
Otu11439	d:Bacteria(1.0000),p:"Proteobacteria"(1.0000),c:Alphaproteobacteria(1.0000),o:Caulobacterales(0.9700),f:Caulobacteraceae(0.9700),g:Phenylobacterium(0.8400)	+	d:Bacteria,p:"Proteobacteria",c:Alphaproteobacteria,o:Caulobacterales,f:Caulobacteraceae,g:Phenylobacterium
Otu11443	d:Bacteria(0.8100),p:Firmicutes(0.4200),c:Clostridia(0.2900),o:Clostridiales(0.2800),f:Eubacteriaceae(0.1300),g:Eubacterium(0.1200)	+	d:Bacteria
Otu11440	d:Bacteria(1.0000),p:"Proteobacteria"(0.9800),c:Alphaproteobacteria(0.9600),o:Rhizobiales(0.5500),f:Rhodobacteraceae(0.3300),g:Afifella(0.2000)	+	d:Bacteria,p:"Proteobacteria",c:Alphaproteobacteria
Otu11441	d:Bacteria(1.0000),p:"Bacteroidetes"(1.0000),c:Cytophagia(0.9600),o:Cytophagales(0.9600),f:Cytophagaceae(0.1000),g:Ohtaekwangia(0.8200)	+	d:Bacteria,p:"Bacteroidetes",c:Cytophagia,o:Cytophagales
Otu11442	d:Bacteria(1.0000),p:"Proteobacteria"(0.4700),c:Deltaproteobacteria(0.3200),o:Bacillales(0.1300),f:Desulfovibrionaceae(0.0900),g:Gp15(0.1000)	+	d:Bacteria
Otu11448	d:Bacteria(0.9200),p:"Proteobacteria"(0.3200),c:Bacilli(0.1500),o:Lactobacillales(0.1400),f:Lactobacillaceae(0.1300),g:Lactobacillus(0.1300)	-	d:Bacteria
Otu11446	d:Bacteria(1.0000),p:Firmicutes(0.9700),c:Clostridia(0.9200),o:Clostridiales(0.9200),f:Ruminococcaceae(0.8900),g:Pseudobacteroides(0.6100)	+	d:Bacteria,p:Firmicutes,c:Clostridia,o:Clostridiales,f:Ruminococcaceae
Otu11445	d:Bacteria(1.0000),p:"Proteobacteria"(1.0000),c:Alphaproteobacteria(1.0000),o:Rhodospirillales(1.0000),f:Acetobacteraceae(1.0000),g:Roseomonas(0.9800)	+	d:Bacteria,p:"Proteobacteria",c:Alphaproteobacteria,o:Rhodospirillales,f:Acetobacteraceae,g:Roseomonas
Otu11444	d:Bacteria(1.0000),p:"Proteobacteria"(0.9800),c:Gammaproteobacteria(0.5400),o:Oceanospirillales(0.1600),f:Pseudomonadaceae(0.1100),g:Pseudomonas(0.1000)	+	d:Bacteria,p:"Proteobacteria"
Otu11447	d:Bacteria(1.0000),p:Firmicutes(0.6500),c:Bacilli(0.4400),o:Lactobacillales(0.4000),f:Lactobacillaceae(0.3600),g:Lactobacillus(0.3600)	+	d:Bacteria
Otu11451	d:Bacteria(0.9700),p:"Bacteroidetes"(0.4600),c:"Bacteroidia"(0.2700),o:"Bacteroidales"(0.2700),f:Bacteroidaceae(0.1200),g:Bacteroides(0.1200)	+	d:Bacteria
Otu11452	d:Bacteria(0.9800),p:Firmicutes(0.2200),c:Bacilli(0.1700),o:Actinomycetales(0.1100),f:Paenibacillaceae_1(0.0600),g:Saccharibacteria_genera_incertae_sedis(0.0800)	+	d:Bacteria
Otu11450	d:Bacteria(1.0000),p:"Bacteroidetes"(1.0000),c:Cytophagia(1.0000),o:Cytophagales(1.0000),f:Cytophagaceae(1.0000),g:Spirosoma(0.9900)	+	d:Bacteria,p:"Bacteroidetes",c:Cytophagia,o:Cytophagales,f:Cytophagaceae,g:Spirosoma
Otu11453	d:Bacteria(0.9000),p:Firmicutes(0.4900),c:Bacilli(0.4300),o:Lactobacillales(0.2700),f:Lactobacillaceae(0.0900),g:Lactobacillus(0.0900)	+	d:Bacteria
Otu11449	d:Bacteria(1.0000),p:"Proteobacteria"(1.0000),c:Betaproteobacteria(1.0000),o:Burkholderiales(1.0000),f:Alcaligenaceae(1.0000),g:Parapusillimonas(0.5800)	+	d:Bacteria,p:"Proteobacteria",c:Betaproteobacteria,o:Burkholderiales,f:Alcaligenaceae
Otu11459	d:Bacteria(0.9400),p:"Proteobacteria"(0.3600),c:Gammaproteobacteria(0.2100),o:"Flavobacteriales"(0.1000),f:Flavobacteriaceae(0.1000),g:Flavobacterium(0.0700)	-	d:Bacteria
Otu11456	d:Bacteria(1.0000),p:"Bacteroidetes"(1.0000),c:Flavobacteriia(1.0000),o:"Flavobacteriales"(1.0000),f:Flavobacteriaceae(1.0000),g:Flavobacterium(1.0000)	+	d:Bacteria,p:"Bacteroidetes",c:Flavobacteriia,o:"Flavobacteriales",f:Flavobacteriaceae,g:Flavobacterium
Otu11454	d:Bacteria(1.0000),p:"Proteobacteria"(1.0000),c:Deltaproteobacteria(0.9900),o:Myxococcales(0.9900),f:Polyangiaceae(0.9800),g:Chondromyces(0.7100)	+	d:Bacteria,p:"Proteobacteria",c:Deltaproteobacteria,o:Myxococcales,f:Polyangiaceae
Otu11457	d:Bacteria(1.0000),p:"Fibrobacteres"(0.9800),c:"Fibrobacteria"(0.9800),o:"Fibrobacterales"(0.9800),f:"Fibrobacteraceae"(0.9800),g:Fibrobacter(0.9800)	+	d:Bacteria,p:"Fibrobacteres",c:"Fibrobacteria",o:"Fibrobacterales",f:"Fibrobacteraceae",g:Fibrobacter
Otu11455	d:Bacteria(1.0000),p:"Proteobacteria"(1.0000),c:Betaproteobacteria(1.0000),o:Burkholderiales(1.0000),f:Comamonadaceae(1.0000),g:Hydrogenophaga(0.9600)	+	d:Bacteria,p:"Proteobacteria",c:Betaproteobacteria,o:Burkholderiales,f:Comamonadaceae,g:Hydrogenophaga
Otu11463	d:Bacteria(0.8900),p:"Proteobacteria"(0.2000),c:Deinococci(0.1500),o:Thermales(0.1400),f:Thermaceae(0.1400),g:Meiothermus(0.1400)	+	d:Bacteria
Otu11460	d:Bacteria(1.0000),p:"Actinobacteria"(0.9900),c:Actinobacteria(0.9900),o:Solirubrobacterales(0.9800),f:Solirubrobacteraceae(0.7900),g:Solirubrobacter(0.7900)	+	d:Bacteria,p:"Actinobacteria",c:Actinobacteria,o:Solirubrobacterales
Otu11458	d:Bacteria(1.0000),p:"Proteobacteria"(1.0000),c:Gammaproteobacteria(1.0000),o:Pseudomonadales(1.0000),f:Moraxellaceae(1.0000),g:Acinetobacter(0.6200)	+	d:Bacteria,p:"Proteobacteria",c:Gammaproteobacteria,o:Pseudomonadales,f:Moraxellaceae
Otu11462	d:Bacteria(1.0000),p:"Proteobacteria"(0.7700),c:Alphaproteobacteria(0.7400),o:Rhodospirillales(0.4200),f:Rhodospirillaceae(0.4200),g:Nisaea(0.2800)	+	d:Bacteria
Otu11461	d:Bacteria(1.0000),p:"Proteobacteria"(1.0000),c:Gammaproteobacteria(1.0000),o:Xanthomonadales(0.9500),f:Xanthomonadaceae(0.9500),g:Dokdonella(0.5500)	+	d:Bacteria,p:"Proteobacteria",c:Gammaproteobacteria,o:Xanthomonadales,f:Xanthomonadaceae
Otu11468	d:Bacteria(0.9900),p:Firmicutes(0.3600),c:Bacilli(0.3000),o:Lactobacillales(0.2500),f:Lactobacillaceae(0.2400),g:Lactobacillus(0.2400)	-	d:Bacteria
Otu11465	d:Bacteria(0.8500),p:"Proteobacteria"(0.2600),c:Gammaproteobacteria(0.1200),o:Thermales(0.1000),f:Thermaceae(0.1000),g:Meiothermus(0.1000)	+	d:Bacteria
Otu11469	d:Bacteria(0.7400),p:"Euryarchaeota"(0.2500),c:Deinococci(0.1300),o:Deinococcales(0.0900),f:Deinococcaceae(0.0900),g:Deinococcus(0.0900)	+
Otu11467	d:Bacteria(0.7700),p:"Deinococcus-Thermus"(0.2800),c:Deinococci(0.2800),o:Thermales(0.2500),f:Thermaceae(0.2500),g:Meiothermus(0.2500)	+
Otu11466	d:Bacteria(1.0000),p:"Bacteroidetes"(1.0000),c:Flavobacteriia(1.0000),o:"Flavobacteriales"(1.0000),f:Flavobacteriaceae(1.0000),g:Flavobacterium(1.0000)	+	d:Bacteria,p:"Bacteroidetes",c:Flavobacteriia,o:"Flavobacteriales",f:Flavobacteriaceae,g:Flavobacterium
Otu11470	d:Bacteria(0.9800),p:"Proteobacteria"(0.2600),c:Clostridia(0.1500),o:Clostridiales(0.1400),f:Enterobacteriaceae(0.0900),g:Gp9(0.1300)	+	d:Bacteria
Otu11464	d:Bacteria(1.0000),p:"Bacteroidetes"(1.0000),c:Flavobacteriia(0.6500),o:"Flavobacteriales"(0.6500),f:Flavobacteriaceae(0.5300),g:Prolixibacter(0.2400)	+	d:Bacteria,p:"Bacteroidetes"
Otu11473	d:Bacteria(0.9200),p:"Proteobacteria"(0.2900),c:Alphaproteobacteria(0.1700),o:Rhodospirillales(0.1100),f:Rhodospirillaceae(0.0800),g:Subdivision5_genera_incertae_sedis(0.0800)	-	d:Bacteria
Otu11472	d:Bacteria(1.0000),p:Firmicutes(0.3000),c:Bacilli(0.1500),o:Lactobacillales(0.1400),f:Lactobacillaceae(0.0800),g:Lactobacillus(0.0800)	+	d:Bacteria
Otu11475	d:Bacteria(0.5500),p:"Euryarchaeota"(0.3300),c:Halobacteria(0.3000),o:Clostridiales(0.1300),f:Natrialbaceae(0.1100),g:Natrialba(0.1000)	+
Otu11471	d:Bacteria(1.0000),p:Firmicutes(1.0000),c:Clostridia(1.0000),o:Clostridiales(1.0000),f:Peptococcaceae_1(1.0000),g:Desulfosporosinus(0.8500)	+	d:Bacteria,p:Firmicutes,c:Clostridia,o:Clostridiales,f:Peptococcaceae_1,g:Desulfosporosinus
Otu11476	d:Bacteria(0.9000),p:"Proteobacteria"(0.3500),c:Gammaproteobacteria(0.1600),o:Clostridiales(0.1100),f:Oceanospirillaceae(0.0800),g:Reinekea(0.0800)	+	d:Bacteria
Otu11483	d:Bacteria(0.8900),p:"Bacteroidetes"(0.2800),c:Sphingobacteriia(0.1600),o:"Sphingobacteriales"(0.1600),f:Sphingobacteriaceae(0.1400),g:Mycoplasma(0.0700)	+	d:Bacteria
Otu11474	d:Bacteria(1.0000),p:"Proteobacteria"(1.0000),c:Betaproteobacteria(0.8800),o:Burkholderiales(0.8200),f:Oxalobacteraceae(0.5200),g:Noviherbaspirillum(0.2400)	+	d:Bacteria,p:"Proteobacteria",c:Betaproteobacteria,o:Burkholderiales
Otu11478	d:Bacteria(1.0000),p:Firmicutes(0.4500),c:Bacilli(0.3700),o:Bacillales(0.3700),f:Paenibacillaceae_1(0.3000),g:Paenibacillus(0.2900)	+	d:Bacteria
Otu11485	d:Bacteria(0.9600),p:"Proteobacteria"(0.3100),c:Gammaproteobacteria(0.1800),o:Actinomycetales(0.0800),f:Chloroplast(0.0900),g:Streptophyta(0.0900)	+	d:Bacteria
Otu11479	d:Bacteria(1.0000),p:"Proteobacteria"(1.0000),c:Betaproteobacteria(1.0000),o:Burkholderiales(1.0000),f:Burkholderiaceae(0.9800),g:Burkholderia(0.9700)	+	d:Bacteria,p:"Proteobacteria",c:Betaproteobacteria,o:Burkholderiales,f:Burkholderiaceae,g:Burkholderia
Otu11480	d:Bacteria(1.0000),p:"Proteobacteria"(0.9700),c:Alphaproteobacteria(0.8900),o:Rhodospirillales(0.8900),f:Rhodospirillaceae(0.7700),g:Azospirillum(0.5000)	+	d:Bacteria,p:"Proteobacteria",c:Alphaproteobacteria,o:Rhodospirillales
Otu11477	d:Bacteria(1.0000),p:"Proteobacteria"(0.6000),c:Alphaproteobacteria(0.4000),o:Clostridiales(0.2900),f:Clostridiaceae_1(0.2600),g:Caloramator(0.2600)	+	d:Bacteria
Otu11487	d:Bacteria(0.9100),p:"Proteobacteria"(0.4000),c:Gammaproteobacteria(0.2500),o:Pseudomonadales(0.0700),f:Moraxellaceae(0.0700),g:Parcubacteria_genera_incertae_sedis(0.1200)	+	d:Bacteria
Otu11482	d:Bacteria(1.0000),p:"Bacteroidetes"(1.0000),c:Cytophagia(1.0000),o:Cytophagales(1.0000),f:Cytophagaceae(1.0000),g:Hymenobacter(1.0000)	+	d:Bacteria,p:"Bacteroidetes",c:Cytophagia,o:Cytophagales,f:Cytophagaceae,g:Hymenobacter
Otu11488	d:Bacteria(0.9900),p:"Actinobacteria"(0.3500),c:Actinobacteria(0.3500),o:Actinomycetales(0.3500),f:Actinomycetaceae(0.1300),g:Actinomyces(0.1000)	+	d:Bacteria
Otu11481	d:Bacteria(1.0000),p:"Proteobacteria"(1.0000),c:Alphaproteobacteria(0.9300),o:Sphingomonadales(0.9200),f:Sphingomonadaceae(0.9200),g:Sphingomonas(0.5800)	+	d:Bacteria,p:"Proteobacteria",c:Alphaproteobacteria,o:Sphingomonadales,f:Sphingomonadaceae
Otu11484	d:Bacteria(1.0000),p:"Proteobacteria"(1.0000),c:Gammaproteobacteria(1.0000),o:Xanthomonadales(1.0000),f:Xanthomonadaceae(1.0000),g:Dokdonella(0.9900)	+	d:Bacteria,p:"Proteobacteria",c:Gammaproteobacteria,o:Xanthomonadales,f:Xanthomonadaceae,g:Dokdonella
Otu11489	d:Bacteria(0.9600),p:"Proteobacteria"(0.5600),c:Gammaproteobacteria(0.2800),o:Xanthomonadales(0.2400),f:Sinobacteraceae(0.2200),g:Steroidobacter(0.1600)	+	d:Bacteria
Otu11490	d:Bacteria(1.0000),p:Firmicutes(0.3100),c:Actinobacteria(0.2200),o:Actinomycetales(0.2200),f:Streptomycetaceae(0.1400),g:Streptomyces(0.1000)	+	d:Bacteria
Otu11491	d:Bacteria(0.8700),p:"Proteobacteria"(0.3300),c:Chloroflexia(0.2800),o:"Chloroflexales"(0.2600),f:Chloroflexaceae(0.2600),g:Roseiflexus(0.2600)	-	d:Bacteria
Otu11486	d:Bacteria(1.0000),p:"Proteobacteria"(1.0000),c:Deltaproteobacteria(1.0000),o:Myxococcales(0.9900),f:Myxococcaceae(0.9900),g:Corallococcus(0.7000)	+	d:Bacteria,p:"Proteobacteria",c:Deltaproteobacteria,o:Myxococcales,f:Myxococcaceae
Otu11493	d:Bacteria(0.9200),p:"Proteobacteria"(0.3200),c:Gammaproteobacteria(0.1900),o:Lactobacillales(0.1000),f:Legionellaceae(0.0900),g:Legionella(0.0900)	+	d:Bacteria
Otu11494	d:Bacteria(0.8800),p:"Proteobacteria"(0.2400),c:Clostridia(0.1800),o:Clostridiales(0.1700),f:Sphingobacteriaceae(0.0800),g:Mucilaginibacter(0.0700)	+	d:Bacteria
Otu11492	d:Bacteria(0.7100),p:"Euryarchaeota"(0.2500),c:Gammaproteobacteria(0.1900),o:Oceanospirillales(0.1200),f:Methanomicrobiaceae(0.1200),g:Halomonas(0.1000)	+
Otu11496	d:Bacteria(0.9400),p:Firmicutes(0.2900),c:Actinobacteria(0.2100),o:Actinomycetales(0.2000),f:Bacillales_Incertae_Sedis_XII(0.0800),g:Exiguobacterium(0.0800)	+	d:Bacteria
Otu11495	d:Bacteria(0.9900),p:Firmicutes(0.3300),c:Bacilli(0.2700),o:Actinomycetales(0.2400),f:Lactobacillaceae(0.1400),g:Lactobacillus(0.1300)	+	d:Bacteria
Otu11497	d:Bacteria(1.0000),p:Firmicutes(0.3700),c:Bacilli(0.2900),o:Actinomycetales(0.2000),f:Bacillaceae_2(0.1300),g:Halobacillus(0.0700)	+	d:Bacteria
Otu11498	d:Bacteria(0.9500),p:"Actinobacteria"(0.3400),c:Actinobacteria(0.3400),o:Actinomycetales(0.3300),f:Lachnospiraceae(0.1000),g:Nonomuraea(0.0800)	+	d:Bacteria
Otu11502	d:Bacteria(0.9400),p:Firmicutes(0.4200),c:Bacilli(0.3100),o:Lactobacillales(0.2900),f:Streptococcaceae(0.2100),g:Lactovum(0.1100)	-	d:Bacteria
Otu11503	d:Bacteria(0.9400),p:"Bacteroidetes"(0.4200),c:Sphingobacteriia(0.2000),o:"Sphingobacteriales"(0.2000),f:Flavobacteriaceae(0.1300),g:Niabella(0.0700)	+	d:Bacteria
Otu11500	d:Bacteria(1.0000),p:"Deinococcus-Thermus"(0.2600),c:Deinococci(0.2600),o:Actinomycetales(0.2000),f:Deinococcaceae(0.1800),g:Deinococcus(0.1800)	+	d:Bacteria
Otu11501	d:Bacteria(0.9500),p:"Actinobacteria"(0.4300),c:Actinobacteria(0.4300),o:Actinomycetales(0.4200),f:Propionibacteriaceae(0.1500),g:Friedmanniella(0.0900)	+	d:Bacteria
Otu11505	d:Bacteria(0.9900),p:"Proteobacteria"(0.4600),c:Deltaproteobacteria(0.3400),o:Cytophagales(0.2400),f:Cyclobacteriaceae(0.2100),g:Algoriphagus(0.1800)	-	d:Bacteria
Otu11506	d:Bacteria(1.0000),p:"Proteobacteria"(0.4700),c:Betaproteobacteria(0.2100),o:Burkholderiales(0.1400),f:Spiroplasmataceae(0.0800),g:Spiroplasma(0.0800)	+	d:Bacteria
Otu11504	d:Bacteria(0.9600),p:"Proteobacteria"(0.4500),c:Gammaproteobacteria(0.2800),o:Pseudomonadales(0.1900),f:Pseudomonadaceae(0.1900),g:Pseudomonas(0.1700)	+	d:Bacteria
Otu11507	d:Bacteria(0.9000),p:Firmicutes(0.3400),c:Bacilli(0.2900),o:Bacillales(0.1700),f:Bacillaceae_2(0.1200),g:Virgibacillus(0.0700)	+	d:Bacteria
Otu11499	d:Bacteria(1.0000),p:"Proteobacteria"(0.9000),c:Deltaproteobacteria(0.9000),o:Myxococcales(0.9000),f:Labilitrichaceae(0.8700),g:Labilithrix(0.8700)	+	d:Bacteria,p:"Proteobacteria",c:Deltaproteobacteria,o:Myxococcales,f:Labilitrichaceae,g:Labilithrix
Otu11508	d:Bacteria(0.9800),p:Firmicutes(0.4000),c:Bacilli(0.3200),o:Actinomycetales(0.2000),f:Pseudonocardiaceae(0.0700),g:Lactobacillus(0.0600)	-	d:Bacteria
Otu11509	d:Bacteria(0.9800),p:Firmicutes(0.2500),c:Clostridia(0.1500),o:Clostridiales(0.1500),f:Spiroplasmataceae(0.1100),g:Spiroplasma(0.1100)	+	d:Bacteria
Otu11510	d:Bacteria(0.9300),p:"Proteobacteria"(0.3800),c:Alphaproteobacteria(0.3100),o:Rhodospirillales(0.1900),f:Flavobacteriaceae(0.1400),g:Spartobacteria_genera_incertae_sedis(0.0800)	-	d:Bacteria
Otu11512	d:Bacteria(0.9900),p:"Proteobacteria"(0.3400),c:Clostridia(0.2100),o:Clostridiales(0.1800),f:Flavobacteriaceae(0.0600),g:Flavobacterium(0.0600)	-	d:Bacteria
Otu11513	d:Bacteria(0.6900),p:"Euryarchaeota"(0.3000),c:Spirochaetia(0.1700),o:Spirochaetales(0.1700),f:Spirochaetaceae(0.1700),g:Treponema(0.1700)	+
Otu11516	d:Bacteria(0.8200),p:Cyanobacteria/Chloroplast(0.3000),c:Chloroplast(0.2800),o:Sulfolobales(0.1100),f:Chloroplast(0.2800),g:Streptophyta(0.2800)	-	d:Bacteria
Otu11511	d:Bacteria(1.0000),p:"Proteobacteria"(0.6200),c:Alphaproteobacteria(0.5100),o:Rhizobiales(0.2000),f:Chloroplast(0.1700),g:Streptophyta(0.1700)	+	d:Bacteria
Otu11517	d:Bacteria(0.9700),p:"Bacteroidetes"(0.3700),c:Sphingobacteriia(0.1400),o:"Sphingobacteriales"(0.1400),f:Sphingobacteriaceae(0.1000),g:Pedobacter(0.0700)	+	d:Bacteria
Otu11515	d:Bacteria(0.9500),p:"Proteobacteria"(0.4400),c:Actinobacteria(0.2300),o:Actinomycetales(0.2300),f:Neisseriaceae(0.0900),g:Propionibacterium(0.0700)	+	d:Bacteria
Otu11519	d:Bacteria(0.9600),p:"Proteobacteria"(0.3100),c:Betaproteobacteria(0.1800),o:Lactobacillales(0.1000),f:Flavobacteriaceae(0.0800),g:Lactobacillus(0.0700)	+	d:Bacteria
Otu11520	d:Bacteria(0.8700),p:"Proteobacteria"(0.3400),c:Gammaproteobacteria(0.2300),o:Actinomycetales(0.0700),f:"Porphyromonadaceae"(0.0700),g:Methanobrevibacter(0.0500)	+	d:Bacteria
Otu11521	d:Bacteria(0.9900),p:"Bacteroidetes"(0.2500),c:Mollicutes(0.1700),o:Acholeplasmatales(0.1300),f:Acholeplasmataceae(0.1300),g:Acholeplasma(0.1300)	+	d:Bacteria
Otu11522	d:Bacteria(0.9200),p:Firmicutes(0.4200),c:Clostridia(0.1900),o:Clostridiales(0.1900),f:Bacillales_Incertae_Sedis_XI(0.0700),g:Gemella(0.0700)	+	d:Bacteria
Otu11518	d:Bacteria(0.9800),p:"Proteobacteria"(0.5300),c:Gammaproteobacteria(0.2600),o:"Flavobacteriales"(0.2300),f:Flavobacteriaceae(0.2100),g:Leucothrix(0.0800)	+	d:Bacteria
Otu11523	d:Bacteria(0.9600),p:Firmicutes(0.3400),c:Bacilli(0.2500),o:Bacillales(0.1700),f:Paenibacillaceae_1(0.1700),g:Paenibacillus(0.1500)	+	d:Bacteria
Otu11514	d:Bacteria(1.0000),p:"Gemmatimonadetes"(0.9200),c:Gemmatimonadetes(0.9200),o:Gemmatimonadales(0.9200),f:Gemmatimonadaceae(0.9200),g:Gemmatimonas(0.9200)	+	d:Bacteria,p:"Gemmatimonadetes",c:Gemmatimonadetes,o:Gemmatimonadales,f:Gemmatimonadaceae,g:Gemmatimonas
Otu11524	d:Bacteria(0.8600),p:"Bacteroidetes"(0.3100),c:"Bacteroidia"(0.1500),o:"Bacteroidales"(0.1500),f:Flavobacteriaceae(0.0800),g:Sphingobacterium(0.0600)	+	d:Bacteria
Otu11528	d:Bacteria(1.0000),p:"Proteobacteria"(0.2100),c:Actinobacteria(0.1400),o:Actinomycetales(0.1300),f:Thermaceae(0.1300),g:Meiothermus(0.1100)	+	d:Bacteria
Otu11525	d:Bacteria(1.0000),p:"Proteobacteria"(0.2600),c:Actinobacteria(0.1700),o:Actinomycetales(0.1700),f:Microbacteriaceae(0.1100),g:Leifsonia(0.0800)	+	d:Bacteria
Otu11527	d:Bacteria(0.9700),p:"Actinobacteria"(0.5300),c:Actinobacteria(0.5300),o:Actinomycetales(0.5200),f:Nocardioidaceae(0.1500),g:Nocardioides(0.1500)	+	d:Bacteria
Otu11526	d:Bacteria(0.9900),p:Firmicutes(0.3700),c:Clostridia(0.2100),o:Clostridiales(0.2100),f:Flavobacteriaceae(0.1100),g:Sneathiella(0.1000)	+	d:Bacteria
Otu11529	d:Bacteria(0.9500),p:"Proteobacteria"(0.3900),c:Betaproteobacteria(0.1800),o:Clostridiales(0.1200),f:Pasteurellaceae(0.1000),g:Mannheimia(0.0900)	+	d:Bacteria
Otu11530	d:Bacteria(0.8800),p:Firmicutes(0.3000),c:Clostridia(0.2500),o:Clostridiales(0.2400),f:Lachnospiraceae(0.2000),g:Moryella(0.0600)	+	d:Bacteria
Otu11531	d:Bacteria(0.9700),p:Firmicutes(0.6100),c:Clostridia(0.3100),o:Clostridiales(0.2500),f:Clostridiales_Incertae_Sedis_XII(0.0900),g:Clostridium_XVIII(0.0600)	-	d:Bacteria
Otu11532	d:Bacteria(0.9600),p:Firmicutes(0.3500),c:Clostridia(0.2300),o:Clostridiales(0.2300),f:Lactobacillaceae(0.0900),g:Lactobacillus(0.0900)	-	d:Bacteria
Otu11533	d:Bacteria(0.9400),p:"Proteobacteria"(0.4900),c:Gammaproteobacteria(0.3500),o:Pseudomonadales(0.1800),f:Pseudomonadaceae(0.1800),g:Pseudomonas(0.1800)	+	d:Bacteria
Otu11535	d:Bacteria(0.9400),p:"Proteobacteria"(0.3000),c:Alphaproteobacteria(0.2100),o:Rhodobacterales(0.1100),f:Rhodobacteraceae(0.1100),g:Sporohalobacter(0.0700)	-	d:Bacteria
Otu11537	d:Bacteria(1.0000),p:"Proteobacteria"(0.4000),c:Betaproteobacteria(0.2100),o:Burkholderiales(0.2000),f:Burkholderiaceae(0.1600),g:Burkholderia(0.1100)	+	d:Bacteria
Otu11534	d:Bacteria(0.9900),p:"Proteobacteria"(0.3700),c:Actinobacteria(0.2100),o:Actinomycetales(0.2100),f:Alcaligenaceae(0.0800),g:Bordetella(0.0700)	+	d:Bacteria
Otu11538	d:Bacteria(1.0000),p:"Proteobacteria"(0.3700),c:Gammaproteobacteria(0.2400),o:Clostridiales(0.1400),f:Acetobacteraceae(0.0700),g:Clostridium_sensu_stricto(0.0600)	+	d:Bacteria
Otu11536	d:Bacteria(0.9500),p:"Actinobacteria"(0.2500),c:Actinobacteria(0.2500),o:Actinomycetales(0.2300),f:Micromonosporaceae(0.0700),g:WPS-2_genera_incertae_sedis(0.1100)	+	d:Bacteria
Otu11540	d:Bacteria(0.9800),p:Firmicutes(0.3200),c:Bacilli(0.1800),o:Lactobacillales(0.1300),f:Cytophagaceae(0.1000),g:Streptococcus(0.0700)	+	d:Bacteria
Otu11542	d:Bacteria(0.9800),p:"Actinobacteria"(0.3600),c:Actinobacteria(0.3600),o:Actinomycetales(0.2700),f:Corynebacteriaceae(0.0800),g:Corynebacterium(0.0800)	+	d:Bacteria
Otu11541	d:Bacteria(0.9900),p:"Actinobacteria"(0.3600),c:Actinobacteria(0.3600),o:Actinomycetales(0.3500),f:Nocardiaceae(0.0500),g:Nocardioides(0.0400)	+	d:Bacteria
Otu11543	d:Bacteria(0.9900),p:"Bacteroidetes"(0.2900),c:Flavobacteriia(0.2300),o:"Flavobacteriales"(0.2300),f:Flavobacteriaceae(0.2300),g:Amycolatopsis(0.1200)	+	d:Bacteria
Otu11544	d:Bacteria(0.9500),p:Firmicutes(0.4600),c:Bacilli(0.3800),o:Lactobacillales(0.2300),f:Lactobacillaceae(0.1900),g:Lactobacillus(0.1500)	+	d:Bacteria
Otu11545	d:Bacteria(0.8600),p:Firmicutes(0.2500),c:Mollicutes(0.1600),o:Mycoplasmatales(0.1600),f:Mycoplasmataceae(0.1600),g:Mycoplasma(0.1500)	+	d:Bacteria
Otu11546	d:Bacteria(0.8600),p:Firmicutes(0.3500),c:Bacilli(0.1600),o:Clostridiales(0.1400),f:Clostridiaceae_2(0.1300),g:Alkaliphilus(0.1300)	-	d:Bacteria
Otu11548	d:Bacteria(0.8800),p:"Tenericutes"(0.2900),c:Mollicutes(0.2900),o:Entomoplasmatales(0.1800),f:Spiroplasmataceae(0.1400),g:Parcubacteria_genera_incertae_sedis(0.2200)	+	d:Bacteria
Otu11539	d:Bacteria(1.0000),p:"Bacteroidetes"(1.0000),c:Cytophagia(0.9900),o:Cytophagales(0.9900),f:Cytophagaceae(0.9800),g:Spirosoma(0.9700)	+	d:Bacteria,p:"Bacteroidetes",c:Cytophagia,o:Cytophagales,f:Cytophagaceae,g:Spirosoma
Otu11549	d:Bacteria(0.8800),p:"Bacteroidetes"(0.3800),c:Flavobacteriia(0.2700),o:"Flavobacteriales"(0.2700),f:Flavobacteriaceae(0.2700),g:Chryseobacterium(0.2300)	-	d:Bacteria
Otu11547	d:Bacteria(1.0000),p:"Proteobacteria"(0.4600),c:Betaproteobacteria(0.1900),o:Desulfobacterales(0.1100),f:Desulfobacteraceae(0.1100),g:Desulfofaba(0.0800)	+	d:Bacteria
Otu11551	d:Bacteria(0.7800),p:"Proteobacteria"(0.2900),c:Clostridia(0.1600),o:Clostridiales(0.1400),f:Natrialbaceae(0.0600),g:Acidaminobacter(0.0400)	-
Otu11550	d:Bacteria(1.0000),p:"Proteobacteria"(0.4200),c:Betaproteobacteria(0.2000),o:Clostridiales(0.1800),f:Burkholderiaceae(0.1000),g:Polynucleobacter(0.0700)	+	d:Bacteria
Otu11552	d:Bacteria(1.0000),p:"Actinobacteria"(0.4200),c:Actinobacteria(0.4200),o:Actinomycetales(0.2200),f:Conexibacteraceae(0.1300),g:Conexibacter(0.1300)	+	d:Bacteria
Otu11553	d:Bacteria(0.9900),p:"Proteobacteria"(0.3100),c:Betaproteobacteria(0.1500),o:Thermogemmatisporales(0.1200),f:Thermogemmatisporaceae(0.1200),g:Thermogemmatispora(0.1200)	+	d:Bacteria
Otu11554	d:Bacteria(0.9900),p:"Proteobacteria"(0.3300),c:Actinobacteria(0.1700),o:Actinomycetales(0.1700),f:Burkholderiaceae(0.1100),g:Thiocapsa(0.0800)	+	d:Bacteria
Otu11555	d:Bacteria(0.9900),p:"Proteobacteria"(0.6500),c:Betaproteobacteria(0.3900),o:Neisseriales(0.1600),f:Neisseriaceae(0.1600),g:Stenoxybacter(0.0900)	+	d:Bacteria
Otu11558	d:Bacteria(0.9900),p:"Proteobacteria"(0.4400),c:Actinobacteria(0.2700),o:Actinomycetales(0.2500),f:Sphingomonadaceae(0.0800),g:Streptomyces(0.0700)	+	d:Bacteria
Otu11560	d:Bacteria(0.9800),p:"Proteobacteria"(0.3100),c:Betaproteobacteria(0.1300),o:Actinomycetales(0.1000),f:Deinococcaceae(0.0900),g:Deinococcus(0.0900)	+	d:Bacteria
Otu11557	d:Bacteria(0.9700),p:"Proteobacteria"(0.5100),c:Betaproteobacteria(0.3800),o:Actinomycetales(0.2300),f:Burkholderiaceae(0.1600),g:Streptomyces(0.0800)	+	d:Bacteria
Otu11559	d:Bacteria(1.0000),p:"Proteobacteria"(0.5400),c:Betaproteobacteria(0.4200),o:Burkholderiales(0.2300),f:Burkholderiaceae(0.1900),g:Burkholderia(0.0900)	+	d:Bacteria
Otu11561	d:Bacteria(0.8500),p:"Proteobacteria"(0.2600),c:Alphaproteobacteria(0.1300),o:Clostridiales(0.1300),f:Desulfovibrionaceae(0.0900),g:Desulfovibrio(0.0900)	-	d:Bacteria
Otu11562	d:Bacteria(0.9900),p:"Proteobacteria"(0.3800),c:Actinobacteria(0.2700),o:Actinomycetales(0.2200),f:Enterobacteriaceae(0.1000),g:Photorhabdus(0.0600)	+	d:Bacteria
Otu11564	d:Bacteria(0.9800),p:"Proteobacteria"(0.3200),c:Clostridia(0.1400),o:Clostridiales(0.1400),f:Burkholderiaceae(0.0800),g:Burkholderia(0.0800)	+	d:Bacteria
Otu11563	d:Bacteria(1.0000),p:"Proteobacteria"(0.3500),c:Bacilli(0.2700),o:Bacillales(0.1400),f:Neisseriaceae(0.1000),g:Sporolactobacillaceae_incertae_sedis(0.0600)	+	d:Bacteria
Otu11566	d:Bacteria(1.0000),p:Firmicutes(0.4500),c:Bacilli(0.2900),o:Bacillales(0.2200),f:Bacillaceae_2(0.0900),g:Saprospira(0.0500)	+	d:Bacteria
Otu11565	d:Bacteria(0.9400),p:Cyanobacteria/Chloroplast(0.2800),c:Chloroplast(0.2400),o:Clostridiales(0.1500),f:Chloroplast(0.2400),g:Chlorophyta(0.1800)	+	d:Bacteria
Otu11567	d:Bacteria(0.9600),p:"Proteobacteria"(0.3400),c:Alphaproteobacteria(0.1600),o:Rhodospirillales(0.1300),f:Acetobacteraceae(0.1300),g:Gluconobacter(0.1200)	-	d:Bacteria
Otu11556	d:Bacteria(1.0000),p:"Proteobacteria"(1.0000),c:Betaproteobacteria(1.0000),o:Burkholderiales(0.9200),f:Comamonadaceae(0.4300),g:Simplicispira(0.3900)	+	d:Bacteria,p:"Proteobacteria",c:Betaproteobacteria,o:Burkholderiales
Otu11568	d:Bacteria(1.0000),p:Firmicutes(0.3700),c:Bacilli(0.2300),o:Lactobacillales(0.1500),f:Lactobacillaceae(0.1000),g:Lactobacillus(0.1000)	+	d:Bacteria
Otu11570	d:Bacteria(0.9500),p:"Actinobacteria"(0.1500),c:Actinobacteria(0.1500),o:Actinomycetales(0.1400),f:Deferribacteraceae(0.0900),g:Geovibrio(0.0800)	+	d:Bacteria
Otu11573	d:Bacteria(0.6400),p:"Proteobacteria"(0.2700),c:Gammaproteobacteria(0.1100),o:Methanococcales(0.1000),f:Enterobacteriaceae(0.0900),g:Photorhabdus(0.0900)	-
Otu11571	d:Bacteria(0.7100),p:"Euryarchaeota"(0.2300),c:Actinobacteria(0.2200),o:Actinomycetales(0.2200),f:Methanomicrobiaceae(0.0800),g:Methanoculleus(0.0800)	-
Otu11574	d:Bacteria(0.8400),p:"Bacteroidetes"(0.2400),c:Mollicutes(0.1400),o:Bacillales(0.1200),f:Mycoplasmataceae(0.0900),g:Saccharibacteria_genera_incertae_sedis(0.0900)	+	d:Bacteria
Otu11576	d:Bacteria(0.8100),p:"Proteobacteria"(0.2800),c:Halobacteria(0.1500),o:Clostridiales(0.1000),f:Halobacteriaceae(0.0900),g:Halomonas(0.0400)	-	d:Bacteria
Otu11577	d:Bacteria(0.9400),p:"Proteobacteria"(0.3000),c:Bacilli(0.1200),o:"Flavobacteriales"(0.1000),f:Flavobacteriaceae(0.1000),g:Alicyclobacillus(0.0700)	-	d:Bacteria
Otu11572	d:Bacteria(1.0000),p:"Proteobacteria"(0.9900),c:Betaproteobacteria(0.9900),o:Burkholderiales(0.9400),f:Alcaligenaceae(0.2600),g:Sutterella(0.1700)	+	d:Bacteria,p:"Proteobacteria",c:Betaproteobacteria,o:Burkholderiales
Otu11569	d:Bacteria(1.0000),p:"Proteobacteria"(0.5600),c:Deltaproteobacteria(0.5000),o:Desulfuromonadales(0.3000),f:Clostridiaceae_1(0.1900),g:Sandaracinus(0.1900)	+	d:Bacteria
Otu11579	d:Bacteria(0.9800),p:Firmicutes(0.3700),c:Bacilli(0.2700),o:Lactobacillales(0.2100),f:Streptococcaceae(0.1600),g:Streptococcus(0.1300)	-	d:Bacteria
Otu11575	d:Bacteria(0.9800),p:Firmicutes(0.3300),c:Clostridia(0.2400),o:Clostridiales(0.2400),f:Peptococcaceae_2(0.1400),g:Desulfotomaculum(0.1100)	+	d:Bacteria
Otu11580	d:Bacteria(0.9800),p:"Proteobacteria"(0.4100),c:Alphaproteobacteria(0.2200),o:"Flavobacteriales"(0.0900),f:Flavobacteriaceae(0.0900),g:Spartobacteria_genera_incertae_sedis(0.1000)	-	d:Bacteria
Otu11581	d:Bacteria(0.9800),p:Firmicutes(0.4500),c:Clostridia(0.2900),o:Clostridiales(0.2400),f:Clostridiaceae_1(0.1300),g:Clostridium_sensu_stricto(0.1100)	-	d:Bacteria
Otu11578	d:Bacteria(0.9800),p:"Proteobacteria"(0.3000),c:Actinobacteria(0.2200),o:Actinomycetales(0.2200),f:Streptomycetaceae(0.1000),g:Streptomyces(0.0900)	+	d:Bacteria
Otu11583	d:Bacteria(0.9300),p:Firmicutes(0.2500),c:Gammaproteobacteria(0.1300),o:Bacillales(0.1100),f:Armatimonadaceae(0.1100),g:Armatimonas/Armatimonadetes_gp1(0.1100)	-	d:Bacteria
Otu11582	d:Bacteria(0.9900),p:"Proteobacteria"(0.3700),c:Deltaproteobacteria(0.2100),o:Myxococcales(0.2000),f:Cystobacteraceae(0.1700),g:Cystobacter(0.1700)	+	d:Bacteria
Otu11584	d:Bacteria(0.9900),p:Firmicutes(0.4200),c:Bacilli(0.2000),o:Clostridiales(0.1600),f:Paenibacillaceae_1(0.1200),g:Paenibacillus(0.1200)	+	d:Bacteria
Otu11585	d:Bacteria(1.0000),p:"Proteobacteria"(0.3500),c:Betaproteobacteria(0.1600),o:Clostridiales(0.1100),f:Clostridiaceae_1(0.1000),g:Clostridium_sensu_stricto(0.1000)	+	d:Bacteria
Otu11587	d:Bacteria(0.9900),p:Firmicutes(0.3000),c:Bacilli(0.1800),o:"Flavobacteriales"(0.1500),f:Flavobacteriaceae(0.1500),g:Spiroplasma(0.1100)	+	d:Bacteria
Otu11590	d:Bacteria(0.9100),p:"Proteobacteria"(0.3100),c:Bacilli(0.1500),o:Desulfobacterales(0.1200),f:Desulfobacteraceae(0.1200),g:Legionella(0.0700)	+	d:Bacteria
Otu11589	d:Bacteria(0.9900),p:Firmicutes(0.4100),c:Clostridia(0.2400),o:Clostridiales(0.2100),f:Streptomycetaceae(0.0600),g:Romboutsia(0.0400)	+	d:Bacteria
Otu11588	d:Bacteria(0.9700),p:"Proteobacteria"(0.2000),c:Actinobacteria(0.1500),o:Actinomycetales(0.1100),f:Spiroplasmataceae(0.1100),g:Spiroplasma(0.1100)	+	d:Bacteria
Otu11591	d:Bacteria(0.9400),p:"Proteobacteria"(0.3200),c:Actinobacteria(0.2500),o:Actinomycetales(0.2300),f:Clostridiales_Incertae_Sedis_XVII(0.1200),g:Streptomyces(0.0800)	+	d:Bacteria
Otu11592	d:Bacteria(0.9100),p:Firmicutes(0.3400),c:Bacilli(0.2600),o:Lactobacillales(0.1500),f:Lactobacillaceae(0.0800),g:Lactobacillus(0.0800)	+	d:Bacteria
Otu11586	d:Bacteria(1.0000),p:"Bacteroidetes"(1.0000),c:Sphingobacteriia(1.0000),o:"Sphingobacteriales"(1.0000),f:Chitinophagaceae(1.0000),g:Ferruginibacter(0.7600)	+	d:Bacteria,p:"Bacteroidetes",c:Sphingobacteriia,o:"Sphingobacteriales",f:Chitinophagaceae
Otu11595	d:Bacteria(0.9500),p:Firmicutes(0.5400),c:Bacilli(0.4800),o:Lactobacillales(0.3400),f:Lactobacillaceae(0.2400),g:Lactobacillus(0.2400)	-	d:Bacteria
Otu11593	d:Bacteria(1.0000),p:"Proteobacteria"(0.4600),c:Gammaproteobacteria(0.1900),o:Actinomycetales(0.1300),f:"Prevotellaceae"(0.0800),g:Streptomyces(0.0600)	+	d:Bacteria
Otu11596	d:Bacteria(0.9500),p:"Actinobacteria"(0.3600),c:Actinobacteria(0.3600),o:Actinomycetales(0.3600),f:Nocardiaceae(0.1600),g:Nocardia(0.1500)	+	d:Bacteria
Otu11594	d:Bacteria(1.0000),p:Firmicutes(0.4100),c:Clostridia(0.2700),o:Clostridiales(0.2700),f:Syntrophomonadaceae(0.1700),g:Syntrophomonas(0.1700)	+	d:Bacteria
Otu11597	d:Bacteria(1.0000),p:"Proteobacteria"(0.3700),c:Actinobacteria(0.1900),o:Actinomycetales(0.1900),f:Clostridiaceae_1(0.1100),g:Clostridium_sensu_stricto(0.1100)	+	d:Bacteria
Otu11598	d:Bacteria(0.7200),p:"Proteobacteria"(0.2600),c:"Methanomicrobia"(0.1000),o:"Sphingobacteriales"(0.0900),f:Sulfolobaceae(0.0900),g:Sulfolobus(0.0800)	-
Otu11599	d:Bacteria(0.9400),p:"Proteobacteria"(0.2700),c:Gammaproteobacteria(0.1100),o:"Flavobacteriales"(0.1100),f:Mycoplasmataceae(0.1000),g:Saccharibacteria_genera_incertae_sedis(0.1100)	-	d:Bacteria
Otu11605	d:Bacteria(0.8800),p:"Actinobacteria"(0.3600),c:Actinobacteria(0.3600),o:Bifidobacteriales(0.2100),f:Bifidobacteriaceae(0.2100),g:Bifidobacterium(0.1300)	+	d:Bacteria
Otu11608	d:Bacteria(0.9800),p:"Actinobacteria"(0.5000),c:Actinobacteria(0.5000),o:Actinomycetales(0.4200),f:Nocardioidaceae(0.1800),g:Nocardioides(0.1800)	+	d:Bacteria
Otu11607	d:Bacteria(0.9400),p:"Actinobacteria"(0.4000),c:Actinobacteria(0.4000),o:Actinomycetales(0.2600),f:Nocardiaceae(0.0800),g:Vibrio(0.0700)	+	d:Bacteria
Otu11600	d:Bacteria(1.0000),p:"Actinobacteria"(1.0000),c:Actinobacteria(1.0000),o:Actinomycetales(1.0000),f:Nocardiaceae(1.0000),g:Nocardia(1.0000)	+	d:Bacteria,p:"Actinobacteria",c:Actinobacteria,o:Actinomycetales,f:Nocardiaceae,g:Nocardia
Otu11606	d:Bacteria(1.0000),p:"Proteobacteria"(0.7200),c:Gammaproteobacteria(0.5000),o:Xanthomonadales(0.4500),f:Xanthomonadaceae(0.4500),g:Rhodanobacter(0.2500)	+	d:Bacteria
Otu11601	d:Bacteria(1.0000),p:"Bacteroidetes"(1.0000),c:Flavobacteriia(1.0000),o:"Flavobacteriales"(1.0000),f:Flavobacteriaceae(1.0000),g:Empedobacter(0.5600)	+	d:Bacteria,p:"Bacteroidetes",c:Flavobacteriia,o:"Flavobacteriales",f:Flavobacteriaceae
Otu11611	d:Bacteria(0.8700),p:Firmicutes(0.3000),c:Bacilli(0.1600),o:Clostridiales(0.1400),f:Lactobacillaceae(0.1200),g:Lactobacillus(0.1200)	+	d:Bacteria
Otu11604	d:Bacteria(1.0000),p:"Proteobacteria"(1.0000),c:Gammaproteobacteria(0.9600),o:Pseudomonadales(0.6100),f:Pseudomonadaceae(0.5600),g:Cellvibrio(0.2800)	+	d:Bacteria,p:"Proteobacteria",c:Gammaproteobacteria
Otu11613	d:Bacteria(0.9900),p:"Bacteroidetes"(0.3000),c:Bacilli(0.2200),o:"Flavobacteriales"(0.1800),f:Flavobacteriaceae(0.1700),g:Sporolactobacillus(0.1200)	-	d:Bacteria
Otu11612	d:Bacteria(0.9600),p:Firmicutes(0.2400),c:Clostridia(0.1800),o:Clostridiales(0.1700),f:Chthonomonadaceae(0.0900),g:Chthonomonas/Armatimonadetes_gp3(0.0900)	-	d:Bacteria
Otu11602	d:Bacteria(1.0000),p:"Proteobacteria"(1.0000),c:Alphaproteobacteria(1.0000),o:Sphingomonadales(1.0000),f:Sphingomonadaceae(0.5900),g:Altererythrobacter(0.3700)	+	d:Bacteria,p:"Proteobacteria",c:Alphaproteobacteria,o:Sphingomonadales
Otu11603	d:Bacteria(1.0000),p:"Actinobacteria"(1.0000),c:Actinobacteria(1.0000),o:Actinomycetales(1.0000),f:Streptomycetaceae(0.3900),g:Streptomyces(0.3700)	+	d:Bacteria,p:"Actinobacteria",c:Actinobacteria,o:Actinomycetales
Otu11614	d:Bacteria(0.9500),p:"Proteobacteria"(0.3600),c:Bacilli(0.1800),o:Bacillales(0.1700),f:Acholeplasmataceae(0.0500),g:Gp7(0.0600)	+	d:Bacteria
Otu11615	d:Bacteria(0.9200),p:"Actinobacteria"(0.5800),c:Actinobacteria(0.5800),o:Actinomycetales(0.5400),f:Micrococcaceae(0.1300),g:Mycobacterium(0.0700)	+	d:Bacteria
Otu11610	d:Bacteria(1.0000),p:"Proteobacteria"(0.9700),c:Betaproteobacteria(0.4000),o:Rhodospirillales(0.3800),f:Acetobacteraceae(0.2400),g:Acidisphaera(0.1300)	+	d:Bacteria,p:"Proteobacteria"
Otu11609	d:Bacteria(1.0000),p:"Proteobacteria"(0.8100),c:Gammaproteobacteria(0.4500),o:Oceanospirillales(0.1600),f:Lactobacillaceae(0.1600),g:Lactobacillus(0.1600)	+	d:Bacteria,p:"Proteobacteria"
Otu11623	d:Bacteria(0.8600),p:Firmicutes(0.3500),c:Bacilli(0.2300),o:Lactobacillales(0.1200),f:Halobacteriaceae(0.1100),g:Aerococcus(0.0900)	+	d:Bacteria
Otu11624	d:Bacteria(1.0000),p:"Proteobacteria"(0.5900),c:Gammaproteobacteria(0.2700),o:Lactobacillales(0.1100),f:Ectothiorhodospiraceae(0.0700),g:Arhodomonas(0.0700)	+	d:Bacteria
Otu11616	d:Bacteria(1.0000),p:"Bacteroidetes"(1.0000),c:Cytophagia(0.9300),o:Cytophagales(0.9300),f:Cytophagaceae(0.9000),g:Adhaeribacter(0.5500)	+	d:Bacteria,p:"Bacteroidetes",c:Cytophagia,o:Cytophagales,f:Cytophagaceae
Otu11619	d:Bacteria(1.0000),p:"Acidobacteria"(1.0000),c:Acidobacteria_Gp1(1.0000),g:Acidipila(0.5000)	+	d:Bacteria,p:"Acidobacteria",c:Acidobacteria_Gp1
Otu11620	d:Bacteria(1.0000),p:"Actinobacteria"(0.9800),c:Actinobacteria(0.9800),o:Acidimicrobiales(0.6500),f:Acidimicrobiaceae(0.5400),g:Ilumatobacter(0.4800)	+	d:Bacteria,p:"Actinobacteria",c:Actinobacteria
Otu11622	d:Bacteria(1.0000),p:"Chlamydiae"(1.0000),c:Chlamydiia(1.0000),o:Chlamydiales(1.0000),f:Parachlamydiaceae(1.0000),g:Neochlamydia(1.0000)	+	d:Bacteria,p:"Chlamydiae",c:Chlamydiia,o:Chlamydiales,f:Parachlamydiaceae,g:Neochlamydia
Otu11625	d:Bacteria(1.0000),p:Cyanobacteria/Chloroplast(0.9600),c:Chloroplast(0.9000),o:Actinomycetales(0.0100),f:Chloroplast(0.9000),g:Streptophyta(0.9000)	+	d:Bacteria,p:Cyanobacteria/Chloroplast,c:Chloroplast
Otu11617	d:Bacteria(1.0000),p:"Proteobacteria"(1.0000),c:Betaproteobacteria(1.0000),o:Burkholderiales(0.7700),f:Burkholderiales_incertae_sedis(0.6800),g:Thiomonas(0.5800)	+	d:Bacteria,p:"Proteobacteria",c:Betaproteobacteria
Otu11621	d:Bacteria(1.0000),p:"Proteobacteria"(0.9900),c:Betaproteobacteria(0.7700),o:Burkholderiales(0.4200),f:Burkholderiales_incertae_sedis(0.3600),g:Azoarcus(0.3300)	+	d:Bacteria,p:"Proteobacteria"
Otu11626	d:Bacteria(0.9300),p:Firmicutes(0.3300),c:Flavobacteriia(0.1800),o:"Flavobacteriales"(0.1800),f:Flavobacteriaceae(0.1800),g:Chryseobacterium(0.1500)	+	d:Bacteria
Otu11618	d:Bacteria(1.0000),p:"Proteobacteria"(1.0000),c:Alphaproteobacteria(1.0000),o:Sphingomonadales(0.9100),f:Sphingomonadaceae(0.7200),g:Sphingomonas(0.5600)	+	d:Bacteria,p:"Proteobacteria",c:Alphaproteobacteria,o:Sphingomonadales
Otu11628	d:Bacteria(1.0000),p:"Proteobacteria"(0.2500),c:Bacilli(0.1900),o:Lactobacillales(0.1600),f:Lactobacillaceae(0.1300),g:Lactobacillus(0.1300)	+	d:Bacteria
Otu11627	d:Bacteria(1.0000),p:Cyanobacteria/Chloroplast(0.8900),c:Chloroplast(0.8900),o:Rhizobiales(0.0400),f:Chloroplast(0.8900),g:Streptophyta(0.8900)	-	d:Bacteria,p:Cyanobacteria/Chloroplast,c:Chloroplast
Otu11631	d:Bacteria(0.9400),p:"Proteobacteria"(0.2300),c:Actinobacteria(0.1300),o:Actinomycetales(0.1300),f:Streptomycetaceae(0.1100),g:Streptomyces(0.1000)	+	d:Bacteria
Otu11633	d:Bacteria(0.7300),p:"Euryarchaeota"(0.2500),c:Bacilli(0.1800),o:Bacillales(0.1400),f:Flavobacteriaceae(0.1100),g:Mechercharimyces(0.1000)	+
Otu11632	d:Bacteria(0.9500),p:"Proteobacteria"(0.2100),c:Aquificae(0.1700),o:Desulfurobacteriales(0.1700),f:Desulfurobacteriaceae(0.1700),g:Thermovibrio(0.1200)	-	d:Bacteria
Otu11630	d:Bacteria(0.7100),p:"Euryarchaeota"(0.2700),c:Actinobacteria(0.2300),o:Actinomycetales(0.2200),f:Halobacteriaceae(0.1800),g:Streptomyces(0.1500)	+
Otu11634	d:Bacteria(0.9200),p:"Proteobacteria"(0.2500),c:Bacilli(0.1900),o:Actinomycetales(0.1100),f:Desulfovibrionaceae(0.1100),g:Desulfovibrio(0.1100)	-	d:Bacteria
Otu11635	d:Bacteria(0.9500),p:"Proteobacteria"(0.2700),c:"Nitrospira"(0.1400),o:"Nitrospirales"(0.1400),f:"Nitrospiraceae"(0.1400),g:Leptospirillum(0.1400)	+	d:Bacteria
Otu11636	d:Bacteria(0.9600),p:"Proteobacteria"(0.3500),c:Clostridia(0.2200),o:Clostridiales(0.1200),f:Desulfurellaceae(0.1100),g:Desulfurella(0.1100)	+	d:Bacteria
Otu11638	d:Bacteria(0.9600),p:"Proteobacteria"(0.2700),c:Actinobacteria(0.2600),o:Actinomycetales(0.2600),f:Streptomycetaceae(0.1500),g:Streptomyces(0.0800)	+	d:Bacteria
Otu11637	d:Bacteria(0.7900),p:Firmicutes(0.2300),c:Halobacteria(0.2000),o:Haloferacales(0.1800),f:Haloferacaceae(0.1800),g:Mechercharimyces(0.1100)	+
Otu11629	d:Bacteria(1.0000),p:"Proteobacteria"(1.0000),c:Gammaproteobacteria(1.0000),o:Xanthomonadales(1.0000),f:Xanthomonadaceae(1.0000),g:Lysobacter(0.9800)	+	d:Bacteria,p:"Proteobacteria",c:Gammaproteobacteria,o:Xanthomonadales,f:Xanthomonadaceae,g:Lysobacter
Otu11639	d:Bacteria(0.7600),p:"Proteobacteria"(0.2100),c:Actinobacteria(0.1100),o:Actinomycetales(0.1000),f:Petrotogaceae(0.1000),g:Meiothermus(0.0900)	+
Otu11640	d:Bacteria(0.9800),p:"Proteobacteria"(0.3400),c:Actinobacteria(0.1400),o:Actinomycetales(0.1100),f:Streptomycetaceae(0.0700),g:Arcobacter(0.0500)	+	d:Bacteria
Otu11642	d:Bacteria(0.9400),p:"Proteobacteria"(0.3500),c:Actinobacteria(0.1400),o:Actinomycetales(0.1400),f:Desulfobacteraceae(0.1000),g:Desulfococcus(0.1000)	+	d:Bacteria
Otu11644	d:Bacteria(1.0000),p:"Proteobacteria"(0.3000),c:Alphaproteobacteria(0.1700),o:Lactobacillales(0.1500),f:Mycoplasmataceae(0.1300),g:Mycoplasma(0.1100)	+	d:Bacteria
Otu11641	d:Bacteria(0.6700),p:"Euryarchaeota"(0.3100),c:Actinobacteria(0.1900),o:Actinomycetales(0.1500),f:Archaeoglobaceae(0.1300),g:Archaeoglobus(0.1300)	+
Otu11643	d:Bacteria(0.9900),p:"Proteobacteria"(0.5200),c:Gammaproteobacteria(0.3200),o:Oceanospirillales(0.2000),f:Halomonadaceae(0.1900),g:Chromohalobacter(0.1900)	+	d:Bacteria
Otu11645	d:Bacteria(0.9800),p:"Proteobacteria"(0.3800),c:Gammaproteobacteria(0.2600),o:Entomoplasmatales(0.1900),f:Spiroplasmataceae(0.1900),g:Spiroplasma(0.1900)	+	d:Bacteria
Otu11648	d:Bacteria(0.9400),p:"Proteobacteria"(0.2800),c:Alphaproteobacteria(0.1400),o:Rhizobiales(0.0800),f:Flavobacteriaceae(0.0800),g:Flavobacterium(0.0700)	-	d:Bacteria
Otu11646	d:Bacteria(1.0000),p:"Proteobacteria"(0.3300),c:Actinobacteria(0.2300),o:Actinomycetales(0.2100),f:Streptomycetaceae(0.1000),g:Streptomyces(0.0800)	+	d:Bacteria
Otu11650	d:Bacteria(0.9000),p:"Proteobacteria"(0.3500),c:Actinobacteria(0.1800),o:Actinomycetales(0.1800),f:Streptomycetaceae(0.1600),g:Streptomyces(0.1300)	+	d:Bacteria
Otu11649	d:Bacteria(0.8000),p:"Euryarchaeota"(0.2000),c:Gammaproteobacteria(0.1300),o:Petrotogales(0.1200),f:Petrotogaceae(0.1200),g:Meiothermus(0.1100)	+	d:Bacteria
Otu11652	d:Bacteria(0.8300),p:Firmicutes(0.2000),c:Clostridia(0.1000),o:Clostridiales(0.0800),f:Thermoplasmatales_incertae_sedis(0.0600),g:Thermogymnomonas(0.0600)	+	d:Bacteria
Otu11655	d:Bacteria(0.9900),p:"Proteobacteria"(0.4700),c:Gammaproteobacteria(0.3500),o:Gammaproteobacteria_incertae_sedis(0.2000),f:Flavobacteriaceae(0.0600),g:Candidatus_Carsonella(0.2000)	+	d:Bacteria
Otu11651	d:Bacteria(0.5400),p:"Euryarchaeota"(0.4600),c:Halobacteria(0.2100),o:Haloferacales(0.1800),f:Haloferacaceae(0.1800),g:Haloplanus(0.1200)	+
Otu11653	d:Bacteria(0.7300),p:"Euryarchaeota"(0.2700),c:Halobacteria(0.2700),o:Halobacteriales(0.2200),f:Halobacteriaceae(0.2200),g:Halosimplex(0.0900)	+
Otu11654	d:Bacteria(0.7700),p:"Actinobacteria"(0.1900),c:Actinobacteria(0.1900),o:Actinomycetales(0.1900),f:Streptomycetaceae(0.1200),g:Streptomyces(0.1200)	+
Otu11647	d:Bacteria(1.0000),p:"Bacteroidetes"(1.0000),c:Cytophagia(1.0000),o:Cytophagales(1.0000),f:Cytophagaceae(1.0000),g:Spirosoma(1.0000)	+	d:Bacteria,p:"Bacteroidetes",c:Cytophagia,o:Cytophagales,f:Cytophagaceae,g:Spirosoma
Otu11656	d:Bacteria(0.9400),p:"Proteobacteria"(0.3900),c:Gammaproteobacteria(0.1500),o:Actinomycetales(0.1200),f:"Fusobacteriaceae"(0.0700),g:Fusobacterium(0.0700)	-	d:Bacteria
Otu11658	d:Bacteria(0.9000),p:Firmicutes(0.4700),c:Clostridia(0.2500),o:Clostridiales(0.2400),f:Methanobacteriaceae(0.0900),g:Syntrophomonas(0.0600)	+	d:Bacteria
Otu11657	d:Bacteria(0.8200),p:"Proteobacteria"(0.3400),c:Actinobacteria(0.1600),o:Actinomycetales(0.1500),f:Neisseriaceae(0.0600),g:Streptomyces(0.0400)	+	d:Bacteria
Otu11659	d:Bacteria(1.0000),p:"Bacteroidetes"(0.4300),c:Flavobacteriia(0.3900),o:"Flavobacteriales"(0.3900),f:Flavobacteriaceae(0.3900),g:Flavobacterium(0.1800)	+	d:Bacteria
Otu11661	d:Bacteria(0.9700),p:"Proteobacteria"(0.3400),c:Alphaproteobacteria(0.1600),o:Actinomycetales(0.1100),f:Verrucomicrobiaceae(0.1100),g:Brevifollis(0.0900)	+	d:Bacteria
Otu11660	d:Bacteria(0.9900),p:"Proteobacteria"(0.2700),c:Chlamydiia(0.2200),o:Chlamydiales(0.2200),f:Chlamydiaceae(0.2200),g:Chlamydophila(0.1800)	+	d:Bacteria
Otu11665	d:Bacteria(0.9800),p:Firmicutes(0.2500),c:Mollicutes(0.2400),o:Mycoplasmatales(0.2200),f:Mycoplasmataceae(0.2200),g:Mycoplasma(0.2200)	-	d:Bacteria
Otu11664	d:Bacteria(0.8400),p:"Proteobacteria"(0.3400),c:Synergistia(0.1700),o:Synergistales(0.1700),f:Synergistaceae(0.1700),g:Pseudenhygromyxa(0.1000)	+	d:Bacteria
Otu11662	d:Bacteria(0.9100),p:Firmicutes(0.2700),c:Bacilli(0.1700),o:Bacillales(0.1300),f:Mycoplasmataceae(0.0900),g:Mycoplasma(0.0900)	+	d:Bacteria
Otu11663	d:Bacteria(0.8900),p:"Proteobacteria"(0.2200),c:Actinobacteria(0.1400),o:Actinomycetales(0.1400),f:Streptomycetaceae(0.1100),g:Streptomyces(0.1100)	+	d:Bacteria
Otu11667	d:Bacteria(0.8800),p:"Proteobacteria"(0.2500),c:Actinobacteria(0.1500),o:Actinomycetales(0.1500),f:Cytophagaceae(0.0900),g:Hymenobacter(0.0900)	+	d:Bacteria
Otu11666	d:Bacteria(0.6300),p:"Euryarchaeota"(0.2500),c:Halobacteria(0.0900),o:Thermales(0.0800),f:Thermaceae(0.0800),g:Meiothermus(0.0700)	+
Otu11668	d:Bacteria(0.8600),p:Firmicutes(0.5300),c:Bacilli(0.3600),o:Bacillales(0.3200),f:Paenibacillaceae_1(0.1100),g:"Candidatus_Korarchaeum"(0.1300)	-	d:Bacteria
Otu11669	d:Bacteria(0.9600),p:Firmicutes(0.3000),c:Bacilli(0.1900),o:Lactobacillales(0.1200),f:Flavobacteriaceae(0.0800),g:Lactobacillus(0.0500)	+	d:Bacteria
Otu11670	d:Bacteria(0.9100),p:"Proteobacteria"(0.2600),c:Actinobacteria(0.2100),o:Actinomycetales(0.2100),f:Streptomycetaceae(0.1300),g:Streptomyces(0.1100)	+	d:Bacteria
Otu11671	d:Bacteria(0.9700),p:"Proteobacteria"(0.3500),c:Betaproteobacteria(0.2000),o:Burkholderiales(0.2000),f:Comamonadaceae(0.1300),g:Comamonas(0.0800)	+	d:Bacteria
Otu11673	d:Bacteria(0.9900),p:"Proteobacteria"(0.5000),c:Alphaproteobacteria(0.1800),o:Actinomycetales(0.1600),f:Acetobacteraceae(0.1400),g:Roseomonas(0.1100)	+	d:Bacteria
Otu11672	d:Bacteria(0.8900),p:"Proteobacteria"(0.3500),c:Gammaproteobacteria(0.1800),o:Actinomycetales(0.1600),f:Streptomycetaceae(0.1600),g:Streptomyces(0.1400)	+	d:Bacteria
Otu11674	d:Bacteria(0.9700),p:"Bacteroidetes"(0.2100),c:Actinobacteria(0.1700),o:Actinomycetales(0.1700),f:Streptomycetaceae(0.1000),g:Spartobacteria_genera_incertae_sedis(0.1000)	+	d:Bacteria
Otu11675	d:Bacteria(0.8500),p:"Proteobacteria"(0.3700),c:Gammaproteobacteria(0.1700),o:Actinomycetales(0.1000),f:Streptomycetaceae(0.0900),g:Streptomyces(0.0900)	+	d:Bacteria
Otu11676	d:Bacteria(0.9700),p:"Proteobacteria"(0.5800),c:Gammaproteobacteria(0.4600),o:Thiotrichales(0.1900),f:Thiotrichales_incertae_sedis(0.1200),g:Fangia(0.1200)	+	d:Bacteria
Otu11677	d:Bacteria(0.9200),p:"Bacteroidetes"(0.3300),c:Fusobacteriia(0.2100),o:"Fusobacteriales"(0.2100),f:"Fusobacteriaceae"(0.2100),g:Cetobacterium(0.1300)	+	d:Bacteria
Otu11679	d:Bacteria(0.9600),p:"Proteobacteria"(0.3000),c:Gammaproteobacteria(0.1900),o:Mycoplasmatales(0.1700),f:Mycoplasmataceae(0.1700),g:Mycoplasma(0.1600)	+	d:Bacteria
Otu11678	d:Bacteria(0.9600),p:"Bacteroidetes"(0.3500),c:Flavobacteriia(0.1700),o:"Flavobacteriales"(0.1700),f:Flavobacteriaceae(0.1700),g:Gelidibacter(0.1000)	-	d:Bacteria
Otu11680	d:Bacteria(0.9900),p:Firmicutes(0.4700),c:Bacilli(0.2500),o:Lactobacillales(0.2000),f:Lactobacillaceae(0.1500),g:Lactobacillus(0.1500)	+	d:Bacteria
Otu11681	d:Bacteria(0.8700),p:"Actinobacteria"(0.4900),c:Actinobacteria(0.4900),o:Actinomycetales(0.4900),f:Streptomycetaceae(0.0700),g:Streptomyces(0.0600)	-	d:Bacteria
Otu11682	d:Bacteria(0.9800),p:Firmicutes(0.4200),c:Bacilli(0.2200),o:Lactobacillales(0.1600),f:Lactobacillaceae(0.1500),g:Lactobacillus(0.1500)	+	d:Bacteria
Otu11683	d:Bacteria(0.9700),p:Firmicutes(0.4800),c:Clostridia(0.2400),o:Clostridiales(0.2300),f:Peptococcaceae_2(0.0700),g:Desulfotomaculum(0.0700)	+	d:Bacteria
Otu11686	d:Bacteria(0.9600),p:"Proteobacteria"(0.3700),c:Actinobacteria(0.1400),o:Actinomycetales(0.1400),f:Streptomycetaceae(0.1000),g:Hymenobacter(0.0800)	+	d:Bacteria
Otu11684	d:Bacteria(0.8400),p:"Deinococcus-Thermus"(0.2300),c:Deinococci(0.2300),o:Thermales(0.1400),f:Thermaceae(0.1400),g:Meiothermus(0.1400)	+	d:Bacteria
Otu11685	d:Bacteria(0.9600),p:"Proteobacteria"(0.4800),c:Alphaproteobacteria(0.2800),o:Sneathiellales(0.1200),f:Sneathiellaceae(0.1200),g:Taonella(0.0900)	+	d:Bacteria
Otu11688	d:Bacteria(0.9300),p:Firmicutes(0.2600),c:Clostridia(0.1900),o:Clostridiales(0.1900),f:Flavobacteriaceae(0.1000),g:Fluviicola(0.0800)	-	d:Bacteria
Otu11687	d:Bacteria(1.0000),p:Firmicutes(0.3500),c:Bacilli(0.2700),o:Lactobacillales(0.1500),f:Planctomycetaceae(0.0600),g:Enterococcus(0.0500)	+	d:Bacteria
Otu11690	d:Bacteria(0.5700),p:"Euryarchaeota"(0.3400),c:Halobacteria(0.2700),o:Halobacteriales(0.2100),f:Halobacteriaceae(0.2100),g:Halobacterium(0.1100)	-
Otu11691	d:Bacteria(0.8800),p:Firmicutes(0.2000),c:Clostridia(0.1600),o:Clostridiales(0.1500),f:Spirochaetaceae(0.0700),g:Microgenomates_genera_incertae_sedis(0.1200)	+	d:Bacteria
Otu11692	d:Bacteria(0.8600),p:"Proteobacteria"(0.3800),c:Gammaproteobacteria(0.3100),o:Mycoplasmatales(0.1200),f:Mycoplasmataceae(0.1200),g:Ureaplasma(0.0900)	+	d:Bacteria
Otu11693	d:Bacteria(0.9200),p:"Proteobacteria"(0.2900),c:Deltaproteobacteria(0.1600),o:Desulfovibrionales(0.1400),f:Desulfovibrionaceae(0.1400),g:Desulfovibrio(0.1400)	+	d:Bacteria
Otu11695	d:Bacteria(0.7000),p:Firmicutes(0.2500),c:Halobacteria(0.1800),o:Natrialbales(0.1100),f:Natrialbaceae(0.1100),g:Halostagnicola(0.0800)	+
Otu11696	d:Bacteria(0.7700),p:Firmicutes(0.2600),c:Clostridia(0.1700),o:Clostridiales(0.1600),f:Flavobacteriaceae(0.0800),g:Saccharibacteria_genera_incertae_sedis(0.1100)	+
Otu11694	d:Bacteria(0.8600),p:Firmicutes(0.3500),c:Gammaproteobacteria(0.2200),o:Bacillales(0.1700),f:Paenibacillaceae_1(0.1400),g:Clostridium_sensu_stricto(0.0900)	+	d:Bacteria
Otu11698	d:Bacteria(0.9500),p:"Proteobacteria"(0.5100),c:Gammaproteobacteria(0.1900),o:Neisseriales(0.1800),f:Neisseriaceae(0.1800),g:Neisseria(0.1200)	+	d:Bacteria
Otu11697	d:Bacteria(0.8000),p:Firmicutes(0.3100),c:Bacilli(0.2600),o:Bacillales(0.2300),f:Thermoactinomycetaceae_2(0.0900),g:Mechercharimyces(0.0900)	+	d:Bacteria
Otu11699	d:Bacteria(0.9800),p:Firmicutes(0.3400),c:Bacilli(0.2800),o:Lactobacillales(0.1700),f:Flavobacteriaceae(0.1000),g:Lactobacillus(0.0900)	+	d:Bacteria
Otu11700	d:Bacteria(0.9600),p:"Proteobacteria"(0.3500),c:Gammaproteobacteria(0.1800),o:"Bacteroidales"(0.1600),f:"Porphyromonadaceae"(0.1100),g:Aeromonas(0.0600)	+	d:Bacteria
Otu11689	d:Bacteria(1.0000),p:Firmicutes(1.0000),c:Clostridia(1.0000),o:Clostridiales(1.0000),f:Clostridiaceae_1(1.0000),g:Clostridium_sensu_stricto(1.0000)	+	d:Bacteria,p:Firmicutes,c:Clostridia,o:Clostridiales,f:Clostridiaceae_1,g:Clostridium_sensu_stricto
Otu11701	d:Bacteria(0.9900),p:Firmicutes(0.3400),c:Bacilli(0.1900),o:Lactobacillales(0.1100),f:Sneathiellaceae(0.0700),g:Lactobacillus(0.0600)	+	d:Bacteria
Otu11702	d:Bacteria(1.0000),p:"Proteobacteria"(0.2800),c:Bacilli(0.1700),o:Lactobacillales(0.1500),f:Lactobacillaceae(0.0800),g:Lactobacillus(0.0800)	+	d:Bacteria
Otu11706	d:Bacteria(0.9700),p:"Tenericutes"(0.4600),c:Mollicutes(0.4600),o:Mycoplasmatales(0.4500),f:Mycoplasmataceae(0.4500),g:Mycoplasma(0.4400)	-	d:Bacteria
Otu11705	d:Bacteria(0.8400),p:"Proteobacteria"(0.3000),c:Actinobacteria(0.1400),o:Actinomycetales(0.1400),f:Streptomycetaceae(0.0800),g:Desulfovibrio(0.0600)	+	d:Bacteria
Otu11707	d:Bacteria(0.6400),p:Woesearchaeota(0.3000),c:Alphaproteobacteria(0.1500),o:Actinomycetales(0.1400),f:Rhodobacteraceae(0.0900),g:Woesearchaeota_Incertae_Sedis_AR16(0.3000)	+
Otu11704	d:Bacteria(0.9500),p:Firmicutes(0.3900),c:Bacilli(0.3500),o:Lactobacillales(0.2200),f:Lactobacillaceae(0.1700),g:Lactobacillus(0.1700)	-	d:Bacteria
Otu11710	d:Bacteria(0.9500),p:Firmicutes(0.5200),c:Clostridia(0.2500),o:Clostridiales(0.2400),f:Veillonellaceae(0.2100),g:Selenomonas(0.1300)	+	d:Bacteria
Otu11708	d:Bacteria(0.9800),p:"Proteobacteria"(0.3800),c:Clostridia(0.3000),o:Clostridiales(0.2800),f:Peptostreptococcaceae(0.2300),g:Romboutsia(0.2100)	+	d:Bacteria
Otu11703	d:Bacteria(1.0000),p:Cyanobacteria/Chloroplast(1.0000),c:Chloroplast(1.0000),f:Chloroplast(1.0000),g:Streptophyta(1.0000)	-	d:Bacteria,p:Cyanobacteria/Chloroplast,c:Chloroplast,f:Chloroplast,g:Streptophyta
Otu11711	d:Bacteria(0.8100),p:"Deinococcus-Thermus"(0.2400),c:Deinococci(0.2400),o:Deinococcales(0.1200),f:Thermaceae(0.1200),g:Meiothermus(0.1200)	+	d:Bacteria
Otu11712	d:Bacteria(0.9000),p:"Bacteroidetes"(0.2500),c:Clostridia(0.1900),o:Clostridiales(0.1900),f:Flammeovirgaceae(0.1200),g:Marinoscillum(0.1200)	-	d:Bacteria
Otu11715	d:Bacteria(1.0000),p:"Proteobacteria"(0.3300),c:Betaproteobacteria(0.1500),o:Clostridiales(0.1000),f:Chitinophagaceae(0.0600),g:Poribacteria_genera_incertae_sedis(0.0600)	+	d:Bacteria
Otu11716	d:Bacteria(0.9700),p:Firmicutes(0.2900),c:Clostridia(0.2000),o:Clostridiales(0.2000),f:Ruminococcaceae(0.1000),g:Legionella(0.0800)	+	d:Bacteria
Otu11709	d:Bacteria(1.0000),p:"Proteobacteria"(1.0000),c:Alphaproteobacteria(1.0000),o:Sphingomonadales(0.8200),f:Sphingomonadaceae(0.8200),g:Sandarakinorhabdus(0.3500)	+	d:Bacteria,p:"Proteobacteria",c:Alphaproteobacteria,o:Sphingomonadales,f:Sphingomonadaceae
Otu11717	d:Bacteria(0.9700),p:"Proteobacteria"(0.3400),c:"Bacteroidia"(0.1600),o:"Bacteroidales"(0.1600),f:"Prevotellaceae"(0.0600),g:Bacteroides(0.0500)	-	d:Bacteria
Otu11720	d:Bacteria(0.6900),p:"Proteobacteria"(0.3400),c:Alphaproteobacteria(0.2400),o:Rickettsiales(0.1300),f:Rickettsiaceae(0.1300),g:Rickettsia(0.1300)	-
Otu11713	d:Bacteria(1.0000),p:"Bacteroidetes"(0.7500),c:Sphingobacteriia(0.5200),o:"Sphingobacteriales"(0.5200),f:Chitinophagaceae(0.5200),g:Taibaiella(0.3800)	+	d:Bacteria
Otu11714	d:Bacteria(1.0000),p:"Actinobacteria"(0.9700),c:Actinobacteria(0.9700),o:Rubrobacterales(0.8200),f:Rubrobacteraceae(0.8200),g:Rubrobacter(0.8200)	+	d:Bacteria,p:"Actinobacteria",c:Actinobacteria,o:Rubrobacterales,f:Rubrobacteraceae,g:Rubrobacter
Otu11721	d:Bacteria(0.9800),p:"Proteobacteria"(0.3200),c:Actinobacteria(0.2300),o:Actinomycetales(0.1800),f:Streptomycetaceae(0.1400),g:Streptomyces(0.1300)	+	d:Bacteria
Otu11719	d:Bacteria(1.0000),p:"Proteobacteria"(0.3200),c:Alphaproteobacteria(0.2100),o:Sneathiellales(0.1800),f:Sneathiellaceae(0.1800),g:Sneathiella(0.1800)	+	d:Bacteria
Otu11718	d:Bacteria(1.0000),p:Cyanobacteria/Chloroplast(0.9200),c:Chloroplast(0.9200),o:Burkholderiales(0.0200),f:Chloroplast(0.9200),g:Streptophyta(0.9200)	+	d:Bacteria,p:Cyanobacteria/Chloroplast,c:Chloroplast
Otu11722	d:Bacteria(0.9500),p:"Actinobacteria"(0.3700),c:Actinobacteria(0.3700),o:Actinomycetales(0.3700),f:Pseudonocardiaceae(0.0900),g:Kosmotoga(0.0800)	+	d:Bacteria
Otu11724	d:Bacteria(0.9400),p:"Proteobacteria"(0.3300),c:Actinobacteria(0.1700),o:Actinomycetales(0.1700),f:Verrucomicrobiaceae(0.0700),g:Deinococcus(0.0600)	+	d:Bacteria
Otu11725	d:Bacteria(0.7700),p:"Actinobacteria"(0.2700),c:Actinobacteria(0.2700),o:Actinomycetales(0.2600),f:Nocardioidaceae(0.0900),g:Caldisphaera(0.0600)	+
Otu11726	d:Bacteria(0.9900),p:Firmicutes(0.3100),c:Clostridia(0.2700),o:Clostridiales(0.2300),f:Shewanellaceae(0.0600),g:Armatimonadetes_gp5(0.0700)	+	d:Bacteria
Otu11723	d:Bacteria(0.9000),p:"Actinobacteria"(0.2500),c:Actinobacteria(0.2500),o:Actinomycetales(0.2200),f:Thermoactinomycetaceae_2(0.0800),g:Mechercharimyces(0.0800)	+	d:Bacteria
Otu11729	d:Bacteria(0.8100),p:Firmicutes(0.3200),c:Clostridia(0.2500),o:Clostridiales(0.2500),f:Lachnospiraceae(0.2400),g:Clostridium_XlVb(0.2200)	+	d:Bacteria
Otu11730	d:Bacteria(0.6800),p:"Deinococcus-Thermus"(0.2000),c:Deinococci(0.2000),o:Deinococcales(0.1300),f:Deinococcaceae(0.1300),g:Deinococcus(0.1300)	+
Otu11732	d:Bacteria(0.8000),p:"Actinobacteria"(0.2100),c:Actinobacteria(0.2100),o:Actinomycetales(0.1800),f:Lactobacillaceae(0.0900),g:Lactobacillus(0.0700)	+	d:Bacteria
Otu11731	d:Bacteria(0.9200),p:Firmicutes(0.3900),c:Bacilli(0.2800),o:Lactobacillales(0.2000),f:Lactobacillaceae(0.1800),g:Lactobacillus(0.1100)	-	d:Bacteria
Otu11728	d:Bacteria(1.0000),p:"Bacteroidetes"(1.0000),c:Sphingobacteriia(0.9600),o:"Sphingobacteriales"(0.9600),f:Chitinophagaceae(0.9600),g:Taibaiella(0.7800)	+	d:Bacteria,p:"Bacteroidetes",c:Sphingobacteriia,o:"Sphingobacteriales",f:Chitinophagaceae
Otu11733	d:Bacteria(0.9800),p:"Actinobacteria"(0.3700),c:Actinobacteria(0.3700),o:Actinomycetales(0.3500),f:Streptomycetaceae(0.1600),g:Streptomyces(0.1300)	+	d:Bacteria
Otu11734	d:Bacteria(0.9800),p:"Bacteroidetes"(0.6500),c:Flavobacteriia(0.5000),o:"Flavobacteriales"(0.5000),f:Flavobacteriaceae(0.5000),g:Winogradskyella(0.1400)	+	d:Bacteria
Otu11736	d:Bacteria(0.7500),p:Firmicutes(0.2000),c:Clostridia(0.0900),o:Bacillales(0.0800),f:Methanomicrobiaceae(0.0600),g:Deinococcus(0.0500)	+
Otu11727	d:Bacteria(1.0000),p:"Proteobacteria"(1.0000),c:Alphaproteobacteria(0.9500),o:Rhizobiales(0.8300),f:Rhizobiales_incertae_sedis(0.8000),g:Vasilyevaea(0.8000)	+	d:Bacteria,p:"Proteobacteria",c:Alphaproteobacteria,o:Rhizobiales,f:Rhizobiales_incertae_sedis,g:Vasilyevaea
Otu11740	d:Bacteria(0.9300),p:"Proteobacteria"(0.2900),c:Actinobacteria(0.2200),o:Actinomycetales(0.2100),f:Veillonellaceae(0.0600),g:Poribacteria_genera_incertae_sedis(0.0500)	-	d:Bacteria
Otu11742	d:Bacteria(0.9100),p:Firmicutes(0.2700),c:Bacilli(0.1600),o:Bacillales(0.1500),f:Clostridiales_Incertae_Sedis_XVII(0.0600),g:Sulfobacillus(0.0600)	+	d:Bacteria
Otu11735	d:Bacteria(1.0000),p:"Actinobacteria"(0.9900),c:Actinobacteria(0.9900),o:Solirubrobacterales(0.9800),f:Solirubrobacteraceae(0.5200),g:Solirubrobacter(0.5200)	+	d:Bacteria,p:"Actinobacteria",c:Actinobacteria,o:Solirubrobacterales
Otu11738	d:Bacteria(1.0000),p:Firmicutes(0.3000),c:Clostridia(0.2900),o:Clostridiales(0.1700),f:Peptostreptococcaceae(0.1600),g:Peptostreptococcaceae_incertae_sedis(0.1600)	+	d:Bacteria
Otu11737	d:Bacteria(1.0000),p:"Bacteroidetes"(1.0000),c:Flavobacteriia(1.0000),o:"Flavobacteriales"(1.0000),f:Flavobacteriaceae(1.0000),g:Flavobacterium(1.0000)	+	d:Bacteria,p:"Bacteroidetes",c:Flavobacteriia,o:"Flavobacteriales",f:Flavobacteriaceae,g:Flavobacterium
Otu11739	d:Bacteria(1.0000),p:"Actinobacteria"(0.9000),c:Actinobacteria(0.9000),o:Actinomycetales(0.9000),f:Pseudonocardiaceae(0.6900),g:Longimycelium(0.4500)	+	d:Bacteria,p:"Actinobacteria",c:Actinobacteria,o:Actinomycetales
Otu11745	d:Bacteria(0.9000),p:"Proteobacteria"(0.2400),c:Deinococci(0.1500),o:Petrotogales(0.1100),f:Petrotogaceae(0.1100),g:Meiothermus(0.1000)	+	d:Bacteria
Otu11741	d:Bacteria(1.0000),p:"Actinobacteria"(1.0000),c:Actinobacteria(1.0000),o:Actinomycetales(1.0000),f:Nocardioidaceae(1.0000),g:Nocardioides(1.0000)	+	d:Bacteria,p:"Actinobacteria",c:Actinobacteria,o:Actinomycetales,f:Nocardioidaceae,g:Nocardioides
Otu11746	d:Bacteria(0.9300),p:"Proteobacteria"(0.3800),c:Deltaproteobacteria(0.1500),o:Clostridiales(0.1100),f:Eubacteriaceae(0.0800),g:Anaerofustis(0.0700)	+	d:Bacteria
Otu11744	d:Bacteria(0.9600),p:Firmicutes(0.2900),c:Actinobacteria(0.2700),o:Actinomycetales(0.2600),f:Alicyclobacillaceae(0.1100),g:Alicyclobacillus(0.1000)	+	d:Bacteria
Otu11747	d:Bacteria(0.8100),p:"Proteobacteria"(0.1700),c:Aquificae(0.1300),o:Aquificales(0.1100),f:Thermaceae(0.1000),g:Meiothermus(0.0800)	+	d:Bacteria
Otu11743	d:Bacteria(1.0000),p:"Proteobacteria"(1.0000),c:Deltaproteobacteria(1.0000),o:Myxococcales(1.0000),f:Kofleriaceae(0.9400),g:Kofleria(0.9400)	+	d:Bacteria,p:"Proteobacteria",c:Deltaproteobacteria,o:Myxococcales,f:Kofleriaceae,g:Kofleria
Otu11749	d:Bacteria(0.9500),p:"Proteobacteria"(0.4100),c:Alphaproteobacteria(0.1900),o:Bacillales(0.0800),f:Campylobacteraceae(0.0700),g:Campylobacter(0.0700)	+	d:Bacteria
Otu11748	d:Bacteria(0.9500),p:"Proteobacteria"(0.2600),c:Gammaproteobacteria(0.1400),o:Clostridiales(0.1300),f:Coxiellaceae(0.1000),g:Aquicella(0.1000)	+	d:Bacteria
Otu11750	d:Bacteria(0.7700),p:"Proteobacteria"(0.2600),c:Betaproteobacteria(0.1600),o:Burkholderiales(0.1100),f:Thermaceae(0.0800),g:Meiothermus(0.0700)	+
Otu11751	d:Bacteria(0.9000),p:"Proteobacteria"(0.5200),c:Gammaproteobacteria(0.2800),o:Hydrogenophilales(0.0900),f:Hydrogenophilaceae(0.0900),g:Tepidiphilus(0.0900)	+	d:Bacteria
Otu11752	d:Bacteria(1.0000),p:"Bacteroidetes"(1.0000),c:Sphingobacteriia(1.0000),o:"Sphingobacteriales"(1.0000),f:Sphingobacteriaceae(1.0000),g:Pedobacter(1.0000)	+	d:Bacteria,p:"Bacteroidetes",c:Sphingobacteriia,o:"Sphingobacteriales",f:Sphingobacteriaceae,g:Pedobacter
Otu11754	d:Bacteria(0.9900),p:"Proteobacteria"(0.3300),c:Bacilli(0.2600),o:Bacillales(0.2600),f:Coxiellaceae(0.1300),g:Aquicella(0.1300)	+	d:Bacteria
Otu11757	d:Bacteria(1.0000),p:"Proteobacteria"(0.6700),c:Deltaproteobacteria(0.5700),o:Bdellovibrionales(0.5700),f:Bdellovibrionaceae(0.5700),g:Bdellovibrio(0.5700)	+	d:Bacteria
Otu11753	d:Bacteria(1.0000),p:"Proteobacteria"(1.0000),c:Alphaproteobacteria(1.0000),o:Rhodobacterales(0.5200),f:Rhodobacteraceae(0.5200),g:Rhodovulum(0.4100)	+	d:Bacteria,p:"Proteobacteria",c:Alphaproteobacteria
Otu11756	d:Bacteria(1.0000),p:"Proteobacteria"(1.0000),c:Betaproteobacteria(1.0000),o:Burkholderiales(0.9700),f:Comamonadaceae(0.5800),g:Caldimonas(0.2600)	+	d:Bacteria,p:"Proteobacteria",c:Betaproteobacteria,o:Burkholderiales
Otu11763	d:Bacteria(0.6600),p:"Euryarchaeota"(0.2300),c:Alphaproteobacteria(0.1300),o:Methanobacteriales(0.0800),f:Methanobacteriaceae(0.0800),g:Saccharibacteria_genera_incertae_sedis(0.1600)	+
Otu11760	d:Bacteria(1.0000),p:"Proteobacteria"(1.0000),c:Betaproteobacteria(1.0000),o:Burkholderiales(1.0000),f:Comamonadaceae(0.9500),g:Comamonas(0.3800)	+	d:Bacteria,p:"Proteobacteria",c:Betaproteobacteria,o:Burkholderiales,f:Comamonadaceae
Otu11759	d:Bacteria(1.0000),p:"Proteobacteria"(1.0000),c:Betaproteobacteria(1.0000),o:Burkholderiales(0.9800),f:Oxalobacteraceae(0.9800),g:Glaciimonas(0.7000)	+	d:Bacteria,p:"Proteobacteria",c:Betaproteobacteria,o:Burkholderiales,f:Oxalobacteraceae
Otu11758	d:Bacteria(1.0000),p:"Proteobacteria"(1.0000),c:Betaproteobacteria(1.0000),o:Burkholderiales(1.0000),f:Burkholderiaceae(0.9800),g:Ralstonia(0.7300)	+	d:Bacteria,p:"Proteobacteria",c:Betaproteobacteria,o:Burkholderiales,f:Burkholderiaceae
Otu11755	d:Bacteria(1.0000),p:"Actinobacteria"(1.0000),c:Actinobacteria(1.0000),o:Actinomycetales(1.0000),f:Mycobacteriaceae(1.0000),g:Mycobacterium(1.0000)	+	d:Bacteria,p:"Actinobacteria",c:Actinobacteria,o:Actinomycetales,f:Mycobacteriaceae,g:Mycobacterium
Otu11761	d:Bacteria(1.0000),p:"Proteobacteria"(1.0000),c:Betaproteobacteria(1.0000),o:Burkholderiales(1.0000),f:Comamonadaceae(0.8400),g:Kinneretia(0.7400)	+	d:Bacteria,p:"Proteobacteria",c:Betaproteobacteria,o:Burkholderiales,f:Comamonadaceae
Otu11768	d:Bacteria(0.6000),p:"Euryarchaeota"(0.3000),c:Halobacteria(0.3000),o:Haloferacales(0.1300),f:Haloferacaceae(0.1300),g:Halolamina(0.1200)	+
Otu11762	d:Bacteria(1.0000),p:"Actinobacteria"(1.0000),c:Actinobacteria(1.0000),o:Actinomycetales(1.0000),f:Kineosporiaceae(1.0000),g:Kineococcus(1.0000)	+	d:Bacteria,p:"Actinobacteria",c:Actinobacteria,o:Actinomycetales,f:Kineosporiaceae,g:Kineococcus
Otu11767	d:Bacteria(1.0000),p:Candidatus_Saccharibacteria(0.8300),c:Chloroplast(0.0800),o:Spirochaetales(0.0200),f:Chloroplast(0.0800),g:Saccharibacteria_genera_incertae_sedis(0.8300)	+	d:Bacteria,p:Candidatus_Saccharibacteria
Otu11764	d:Bacteria(1.0000),p:"Bacteroidetes"(1.0000),c:Cytophagia(1.0000),o:Cytophagales(1.0000),f:Cytophagaceae(1.0000),g:Hymenobacter(1.0000)	+	d:Bacteria,p:"Bacteroidetes",c:Cytophagia,o:Cytophagales,f:Cytophagaceae,g:Hymenobacter
Otu11769	d:Bacteria(1.0000),p:"Bacteroidetes"(1.0000),c:Flavobacteriia(0.9600),o:"Flavobacteriales"(0.9600),f:Flavobacteriaceae(0.9600),g:Marixanthomonas(0.7500)	+	d:Bacteria,p:"Bacteroidetes",c:Flavobacteriia,o:"Flavobacteriales",f:Flavobacteriaceae
Otu11766	d:Bacteria(1.0000),p:"Acidobacteria"(0.9900),c:Acidobacteria_Gp3(0.9900),o:Clostridiales(0.0100),f:Peptoniphilaceae(0.0100),g:Gp3(0.9900)	+	d:Bacteria,p:"Acidobacteria",c:Acidobacteria_Gp3
Otu11770	d:Bacteria(1.0000),p:"Bacteroidetes"(1.0000),c:Flavobacteriia(1.0000),o:"Flavobacteriales"(1.0000),f:Flavobacteriaceae(1.0000),g:Chishuiella(1.0000)	+	d:Bacteria,p:"Bacteroidetes",c:Flavobacteriia,o:"Flavobacteriales",f:Flavobacteriaceae,g:Chishuiella
Otu11765	d:Bacteria(1.0000),p:"Proteobacteria"(1.0000),c:Gammaproteobacteria(1.0000),o:Xanthomonadales(1.0000),f:Xanthomonadaceae(1.0000),g:Lysobacter(1.0000)	+	d:Bacteria,p:"Proteobacteria",c:Gammaproteobacteria,o:Xanthomonadales,f:Xanthomonadaceae,g:Lysobacter
Otu11774	d:Bacteria(0.9500),p:"Proteobacteria"(0.2400),c:Actinobacteria(0.1200),o:Actinomycetales(0.1200),f:Flammeovirgaceae(0.0800),g:Perexilibacter(0.0800)	-	d:Bacteria
Otu11771	d:Bacteria(1.0000),p:"Actinobacteria"(1.0000),c:Actinobacteria(1.0000),o:Acidimicrobiales(0.9800),f:Acidimicrobiaceae(0.9800),g:Ilumatobacter(0.9800)	+	d:Bacteria,p:"Actinobacteria",c:Actinobacteria,o:Acidimicrobiales,f:Acidimicrobiaceae,g:Ilumatobacter
Otu11776	d:Bacteria(0.9100),p:"Proteobacteria"(0.3900),c:Gammaproteobacteria(0.1600),o:Bacillales(0.0900),f:Neisseriaceae(0.0800),g:Methylobacterium(0.0500)	-	d:Bacteria
Otu11773	d:Bacteria(1.0000),p:"Bacteroidetes"(1.0000),c:Cytophagia(1.0000),o:Cytophagales(1.0000),f:Cyclobacteriaceae(1.0000),g:Algoriphagus(1.0000)	+	d:Bacteria,p:"Bacteroidetes",c:Cytophagia,o:Cytophagales,f:Cyclobacteriaceae,g:Algoriphagus
Otu11772	d:Bacteria(1.0000),p:Firmicutes(1.0000),c:Clostridia(1.0000),o:Clostridiales(1.0000),f:Peptostreptococcaceae(1.0000),g:Romboutsia(1.0000)	+	d:Bacteria,p:Firmicutes,c:Clostridia,o:Clostridiales,f:Peptostreptococcaceae,g:Romboutsia
Otu11778	d:Bacteria(1.0000),p:"Bacteroidetes"(1.0000),c:Sphingobacteriia(1.0000),o:"Sphingobacteriales"(1.0000),f:Chitinophagaceae(1.0000),g:Hydrobacter(0.4900)	+	d:Bacteria,p:"Bacteroidetes",c:Sphingobacteriia,o:"Sphingobacteriales",f:Chitinophagaceae
Otu11777	d:Bacteria(1.0000),p:"Bacteroidetes"(1.0000),c:Flavobacteriia(0.7200),o:"Flavobacteriales"(0.7200),f:Cryomorphaceae(0.6700),g:Fluviicola(0.6700)	+	d:Bacteria,p:"Bacteroidetes"
Otu11779	d:Bacteria(1.0000),p:"Bacteroidetes"(1.0000),c:Cytophagia(1.0000),o:Cytophagales(1.0000),f:Cytophagaceae(0.9800),g:Hymenobacter(0.9700)	+	d:Bacteria,p:"Bacteroidetes",c:Cytophagia,o:Cytophagales,f:Cytophagaceae,g:Hymenobacter
Otu11780	d:Bacteria(1.0000),p:"Bacteroidetes"(1.0000),c:Cytophagia(1.0000),o:Cytophagales(1.0000),f:Cytophagaceae(1.0000),g:Adhaeribacter(1.0000)	+	d:Bacteria,p:"Bacteroidetes",c:Cytophagia,o:Cytophagales,f:Cytophagaceae,g:Adhaeribacter
Otu11783	d:Bacteria(1.0000),p:"Verrucomicrobia"(0.9800),c:Subdivision3(0.9800),o:Bacillales(0.0100),f:Paenibacillaceae_1(0.0100),g:Subdivision3_genera_incertae_sedis(0.9800)	+	d:Bacteria,p:"Verrucomicrobia",c:Subdivision3
Otu11775	d:Bacteria(1.0000),p:"Actinobacteria"(1.0000),c:Actinobacteria(1.0000),o:Actinomycetales(1.0000),f:Geodermatophilaceae(0.7200),g:Geodermatophilus(0.5200)	+	d:Bacteria,p:"Actinobacteria",c:Actinobacteria,o:Actinomycetales
Otu11781	d:Bacteria(1.0000),p:"Proteobacteria"(1.0000),c:Betaproteobacteria(1.0000),o:Methylophilales(1.0000),f:Methylophilaceae(1.0000),g:Methylotenera(0.9400)	+	d:Bacteria,p:"Proteobacteria",c:Betaproteobacteria,o:Methylophilales,f:Methylophilaceae,g:Methylotenera
Otu11782	d:Bacteria(1.0000),p:"Proteobacteria"(1.0000),c:Betaproteobacteria(0.8800),o:Burkholderiales(0.5300),f:Burkholderiaceae(0.4300),g:Cupriavidus(0.3400)	+	d:Bacteria,p:"Proteobacteria",c:Betaproteobacteria
Otu11784	d:Bacteria(1.0000),p:"Bacteroidetes"(1.0000),c:Cytophagia(0.9900),o:Cytophagales(0.9900),f:Cytophagaceae(0.9400),g:Nibribacter(0.4400)	+	d:Bacteria,p:"Bacteroidetes",c:Cytophagia,o:Cytophagales,f:Cytophagaceae
Otu11790	d:Bacteria(1.0000),p:"Bacteroidetes"(1.0000),c:Cytophagia(1.0000),o:Cytophagales(1.0000),f:Cytophagaceae(1.0000),g:Spirosoma(1.0000)	+	d:Bacteria,p:"Bacteroidetes",c:Cytophagia,o:Cytophagales,f:Cytophagaceae,g:Spirosoma
Otu11785	d:Bacteria(1.0000),p:"Actinobacteria"(1.0000),c:Actinobacteria(1.0000),o:Actinomycetales(1.0000),f:Micrococcaceae(0.9900),g:Arthrobacter(0.9900)	+	d:Bacteria,p:"Actinobacteria",c:Actinobacteria,o:Actinomycetales,f:Micrococcaceae,g:Arthrobacter
Otu11787	d:Bacteria(1.0000),p:Firmicutes(0.6300),c:Clostridia(0.6200),o:Clostridiales(0.6200),f:Clostridiaceae_1(0.6100),g:Clostridium_sensu_stricto(0.5400)	+	d:Bacteria
Otu11788	d:Bacteria(1.0000),p:"Bacteroidetes"(1.0000),c:Flavobacteriia(1.0000),o:"Flavobacteriales"(1.0000),f:Flavobacteriaceae(1.0000),g:Flavobacterium(1.0000)	+	d:Bacteria,p:"Bacteroidetes",c:Flavobacteriia,o:"Flavobacteriales",f:Flavobacteriaceae,g:Flavobacterium
Otu11789	d:Bacteria(1.0000),p:"Proteobacteria"(1.0000),c:Betaproteobacteria(1.0000),o:Burkholderiales(1.0000),f:Comamonadaceae(1.0000),g:Comamonas(0.6900)	+	d:Bacteria,p:"Proteobacteria",c:Betaproteobacteria,o:Burkholderiales,f:Comamonadaceae
Otu11786	d:Bacteria(1.0000),p:"Actinobacteria"(1.0000),c:Actinobacteria(1.0000),o:Coriobacteriales(0.4800),f:Coriobacteriaceae(0.4800),g:Atopobium(0.3300)	+	d:Bacteria,p:"Actinobacteria",c:Actinobacteria
Otu11793	d:Bacteria(0.9500),p:Firmicutes(0.4000),c:Clostridia(0.3000),o:Clostridiales(0.2400),f:Pasteurellaceae(0.0700),g:Propionigenium(0.0700)	-	d:Bacteria
Otu11791	d:Bacteria(1.0000),p:"Bacteroidetes"(1.0000),c:Cytophagia(1.0000),o:Cytophagales(1.0000),f:Cytophagaceae(0.9900),g:Adhaeribacter(0.8500)	+	d:Bacteria,p:"Bacteroidetes",c:Cytophagia,o:Cytophagales,f:Cytophagaceae,g:Adhaeribacter
Otu11794	d:Bacteria(0.8500),p:"Actinobacteria"(0.3500),c:Actinobacteria(0.3500),o:Actinomycetales(0.3500),f:Natrialbaceae(0.0700),g:Streptomyces(0.0700)	-	d:Bacteria
Otu11792	d:Bacteria(1.0000),p:"Proteobacteria"(1.0000),c:Betaproteobacteria(1.0000),o:Nitrosomonadales(1.0000),f:Nitrosomonadaceae(1.0000),g:Nitrosospira(1.0000)	+	d:Bacteria,p:"Proteobacteria",c:Betaproteobacteria,o:Nitrosomonadales,f:Nitrosomonadaceae,g:Nitrosospira
Otu11797	d:Bacteria(0.9000),p:"Proteobacteria"(0.3400),c:Gammaproteobacteria(0.1800),o:Actinomycetales(0.0900),f:Eubacteriaceae(0.0600),g:Spartobacteria_genera_incertae_sedis(0.0600)	+	d:Bacteria
Otu11795	d:Bacteria(0.8500),p:Firmicutes(0.3300),c:Bacilli(0.2000),o:Bacillales(0.1800),f:Lachnospiraceae(0.0800),g:Blautia(0.0600)	+	d:Bacteria
Otu11798	d:Bacteria(0.9100),p:"Proteobacteria"(0.2600),c:Actinobacteria(0.2400),o:Actinomycetales(0.2300),f:Pseudonocardiaceae(0.0800),g:Alicyclobacillus(0.0600)	+	d:Bacteria
Otu11796	d:Bacteria(0.9000),p:"Proteobacteria"(0.2400),c:Bacilli(0.2000),o:Bacillales(0.1400),f:Thermoactinomycetaceae_2(0.0900),g:Mechercharimyces(0.0900)	+	d:Bacteria
Otu11799	d:Bacteria(0.8600),p:"Bacteroidetes"(0.2000),c:Sphingobacteriia(0.1000),o:"Sphingobacteriales"(0.1000),f:Chitinophagaceae(0.0900),g:Bacteroides(0.0700)	-	d:Bacteria
Otu11800	d:Bacteria(0.9300),p:"Chlamydiae"(0.2100),c:Chlamydiia(0.2100),o:Chlamydiales(0.2100),f:Simkaniaceae(0.2100),g:Simkania(0.2100)	-	d:Bacteria
Otu11801	d:Bacteria(0.9500),p:"Proteobacteria"(0.4600),c:Gammaproteobacteria(0.3500),o:Actinomycetales(0.1700),f:Enterobacteriaceae(0.0900),g:Actinomyces(0.0900)	+	d:Bacteria
Otu11803	d:Bacteria(0.7900),p:"Deinococcus-Thermus"(0.2400),c:Deinococci(0.2400),o:Thermales(0.1700),f:Thermaceae(0.1700),g:Meiothermus(0.1700)	+
Otu11804	d:Bacteria(0.8800),p:"Proteobacteria"(0.2800),c:Alphaproteobacteria(0.1500),o:"Sphingobacteriales"(0.0900),f:Chitinophagaceae(0.0900),g:Chitinophaga(0.0800)	+	d:Bacteria
Otu11806	d:Bacteria(0.9800),p:Firmicutes(0.4600),c:Bacilli(0.3800),o:Lactobacillales(0.3300),f:Lactobacillaceae(0.2400),g:Lactobacillus(0.2400)	+	d:Bacteria
Otu11807	d:Bacteria(0.8200),p:"Proteobacteria"(0.2500),c:Actinobacteria(0.1700),o:Actinomycetales(0.1600),f:Micrococcaceae(0.1000),g:Mycoplasma(0.0600)	+	d:Bacteria
Otu11808	d:Bacteria(0.8800),p:"Proteobacteria"(0.1800),c:Actinobacteria(0.1400),o:Actinomycetales(0.1400),f:Streptomycetaceae(0.0800),g:Mycoplasma(0.0800)	+	d:Bacteria
Otu11802	d:Bacteria(1.0000),p:"Actinobacteria"(0.9900),c:Actinobacteria(0.9800),o:Solirubrobacterales(0.9800),f:Solirubrobacteraceae(0.5700),g:Solirubrobacter(0.5700)	+	d:Bacteria,p:"Actinobacteria",c:Actinobacteria,o:Solirubrobacterales
Otu11809	d:Bacteria(1.0000),p:"Actinobacteria"(0.9900),c:Thermoleophilia(0.5900),o:Thermoleophilales(0.5900),f:Thermoleophilaceae(0.5900),g:Thermoleophilum(0.5900)	+	d:Bacteria,p:"Actinobacteria"
Otu11805	d:Bacteria(1.0000),p:"Proteobacteria"(1.0000),c:Alphaproteobacteria(0.8100),o:Rhizobiales(0.4000),f:Hyphomicrobiaceae(0.2200),g:Sphingobium(0.1500)	+	d:Bacteria,p:"Proteobacteria",c:Alphaproteobacteria
Otu11810	d:Bacteria(1.0000),p:"Proteobacteria"(1.0000),c:Alphaproteobacteria(1.0000),o:Rhodobacterales(0.8800),f:Rhodobacteraceae(0.8800),g:Rubellimicrobium(0.8500)	+	d:Bacteria,p:"Proteobacteria",c:Alphaproteobacteria,o:Rhodobacterales,f:Rhodobacteraceae,g:Rubellimicrobium
Otu11814	d:Bacteria(0.7700),p:Firmicutes(0.2100),c:Clostridia(0.1700),o:Clostridiales(0.1100),f:Syntrophomonadaceae(0.1000),g:Atribacteria_genera_incertae_sedis(0.1100)	+
Otu11817	d:Bacteria(0.9700),p:"Proteobacteria"(0.3300),c:Actinobacteria(0.2000),o:Actinomycetales(0.2000),f:Streptomycetaceae(0.1800),g:Streptomyces(0.1000)	+	d:Bacteria
Otu11812	d:Bacteria(1.0000),p:"Proteobacteria"(1.0000),c:Betaproteobacteria(1.0000),o:Burkholderiales(1.0000),f:Comamonadaceae(1.0000),g:Rhodoferax(0.7500)	+	d:Bacteria,p:"Proteobacteria",c:Betaproteobacteria,o:Burkholderiales,f:Comamonadaceae
Otu11811	d:Bacteria(1.0000),p:"Actinobacteria"(1.0000),c:Actinobacteria(1.0000),o:Actinomycetales(1.0000),f:Kineosporiaceae(0.2800),g:Motilibacter(0.3800)	+	d:Bacteria,p:"Actinobacteria",c:Actinobacteria,o:Actinomycetales
Otu11815	d:Bacteria(1.0000),p:"Proteobacteria"(0.6300),c:Deltaproteobacteria(0.5400),o:Desulfovibrionales(0.2100),f:Desulfovibrionaceae(0.2100),g:Desulfovibrio(0.2100)	+	d:Bacteria
Otu11813	d:Bacteria(1.0000),p:"Proteobacteria"(0.9900),c:Alphaproteobacteria(0.7100),o:Kordiimonadales(0.4000),f:"Kordiimonadaceae"(0.3500),g:Kordiimonas(0.3500)	+	d:Bacteria,p:"Proteobacteria"
Otu11821	d:Bacteria(0.9700),p:"Proteobacteria"(0.3200),c:Betaproteobacteria(0.2000),o:Clostridiales(0.1800),f:Burkholderiaceae(0.0700),g:Cupriavidus(0.0700)	+	d:Bacteria
Otu11822	d:Bacteria(0.7300),p:"Actinobacteria"(0.2700),c:Actinobacteria(0.2700),o:Actinomycetales(0.2700),f:Haloferacaceae(0.1500),g:Dermabacter(0.1500)	+
Otu11823	d:Bacteria(0.7100),p:"Euryarchaeota"(0.2700),c:Halobacteria(0.1700),o:Haloferacales(0.1100),f:Haloferacaceae(0.1100),g:Saccharibacteria_genera_incertae_sedis(0.0600)	+
Otu11816	d:Bacteria(1.0000),p:"Actinobacteria"(1.0000),c:Actinobacteria(1.0000),o:Actinomycetales(0.9900),f:Nocardiaceae(0.7400),g:Rhodococcus(0.7400)	+	d:Bacteria,p:"Actinobacteria",c:Actinobacteria,o:Actinomycetales
Otu11819	d:Bacteria(1.0000),p:"Actinobacteria"(0.9800),c:Actinobacteria(0.9800),o:Acidimicrobiales(0.4000),f:Acidimicrobiaceae(0.2600),g:Ilumatobacter(0.2600)	+	d:Bacteria,p:"Actinobacteria",c:Actinobacteria
Otu11820	d:Bacteria(1.0000),p:"Planctomycetes"(1.0000),c:Planctomycetia(1.0000),o:Planctomycetales(1.0000),f:Planctomycetaceae(1.0000),g:Aquisphaera(0.9900)	+	d:Bacteria,p:"Planctomycetes",c:Planctomycetia,o:Planctomycetales,f:Planctomycetaceae,g:Aquisphaera
Otu11818	d:Bacteria(1.0000),p:"Actinobacteria"(0.5900),c:Actinobacteria(0.5900),o:Actinomycetales(0.4800),f:Pseudonocardiaceae(0.3000),g:Saccharopolyspora(0.2200)	+	d:Bacteria
Otu11826	d:Bacteria(0.9600),p:"Bacteroidetes"(0.4900),c:Sphingobacteriia(0.2700),o:"Sphingobacteriales"(0.2700),f:Sphingobacteriaceae(0.2400),g:Pedobacter(0.0800)	+	d:Bacteria
Otu11825	d:Bacteria(0.9300),p:Firmicutes(0.2300),c:Actinobacteria(0.1700),o:Actinomycetales(0.1600),f:Cytophagaceae(0.0900),g:Deinococcus(0.0600)	-	d:Bacteria
Otu11828	d:Bacteria(1.0000),p:Firmicutes(0.3500),c:Clostridia(0.3500),o:Clostridiales(0.3500),f:Clostridiales_Incertae_Sedis_XVII(0.2600),g:Thermaerobacter(0.2600)	+	d:Bacteria
Otu11832	d:Bacteria(0.9100),p:"Proteobacteria"(0.5900),c:Gammaproteobacteria(0.2900),o:Actinomycetales(0.1800),f:Burkholderiaceae(0.1400),g:Burkholderia(0.1400)	+	d:Bacteria
Otu11831	d:Bacteria(0.9300),p:"Proteobacteria"(0.6200),c:Alphaproteobacteria(0.5500),o:Rhizobiales(0.3500),f:Sphingomonadaceae(0.1700),g:Rhizobium(0.1000)	-	d:Bacteria
Otu11830	d:Bacteria(1.0000),p:"Bacteroidetes"(1.0000),c:Cytophagia(1.0000),o:Cytophagales(1.0000),f:Cytophagaceae(1.0000),g:Spirosoma(1.0000)	+	d:Bacteria,p:"Bacteroidetes",c:Cytophagia,o:Cytophagales,f:Cytophagaceae,g:Spirosoma
Otu11833	d:Bacteria(0.6300),p:"Proteobacteria"(0.3400),c:Alphaproteobacteria(0.2000),o:Haloferacales(0.1500),f:Haloferacaceae(0.1500),g:Asaia(0.1300)	+
Otu11834	d:Bacteria(0.7000),p:"Euryarchaeota"(0.2800),c:Actinobacteria(0.1400),o:Actinomycetales(0.1400),f:Methanococcaceae(0.1200),g:Methanococcus(0.1200)	+
Otu11835	d:Bacteria(0.9800),p:"Proteobacteria"(0.2200),c:Flavobacteriia(0.1800),o:"Flavobacteriales"(0.1800),f:Flavobacteriaceae(0.1200),g:Chitinivibrio(0.0600)	+	d:Bacteria
Otu11824	d:Bacteria(1.0000),p:"Proteobacteria"(1.0000),c:Alphaproteobacteria(1.0000),o:Rhizobiales(1.0000),f:Methylocystaceae(1.0000),g:Methylocystis(1.0000)	+	d:Bacteria,p:"Proteobacteria",c:Alphaproteobacteria,o:Rhizobiales,f:Methylocystaceae,g:Methylocystis
Otu11829	d:Bacteria(1.0000),p:"Proteobacteria"(1.0000),c:Betaproteobacteria(1.0000),o:Burkholderiales(1.0000),f:Comamonadaceae(1.0000),g:Variovorax(0.9000)	+	d:Bacteria,p:"Proteobacteria",c:Betaproteobacteria,o:Burkholderiales,f:Comamonadaceae,g:Variovorax
Otu11827	d:Bacteria(1.0000),p:"Proteobacteria"(0.8400),c:Alphaproteobacteria(0.5400),o:Rhizobiales(0.2500),f:Oxalobacteraceae(0.2000),g:Methylobacterium(0.1600)	+	d:Bacteria,p:"Proteobacteria"
Otu11836	d:Bacteria(0.7200),p:Firmicutes(0.2700),c:Bacilli(0.2400),o:Lactobacillales(0.1500),f:Mycoplasmataceae(0.1500),g:Mycoplasma(0.1500)	+
Otu11837	d:Bacteria(0.9600),p:Firmicutes(0.3600),c:Bacilli(0.2500),o:Lactobacillales(0.1400),f:Lactobacillaceae(0.1100),g:Lactobacillus(0.1100)	+	d:Bacteria
Otu11839	d:Bacteria(0.8900),p:"Proteobacteria"(0.4100),c:Betaproteobacteria(0.1400),o:Burkholderiales(0.1100),f:Alcanivoracaceae(0.0800),g:Alcanivorax(0.0800)	+	d:Bacteria
Otu11841	d:Bacteria(1.0000),p:"Bacteroidetes"(0.4800),c:Flavobacteriia(0.4000),o:"Flavobacteriales"(0.4000),f:Flavobacteriaceae(0.4000),g:Psychroserpens(0.1800)	-	d:Bacteria
Otu11838	d:Bacteria(1.0000),p:"Proteobacteria"(0.4700),c:Bacilli(0.2200),o:Bacillales(0.2000),f:Micromonosporaceae(0.0900),g:Alicyclobacillus(0.0600)	+	d:Bacteria
Otu11843	d:Bacteria(0.8900),p:Firmicutes(0.2300),c:Bacilli(0.1300),o:Actinomycetales(0.0900),f:Deinococcaceae(0.0600),g:Woesearchaeota_Incertae_Sedis_AR15(0.0800)	+	d:Bacteria
Otu11844	d:Bacteria(0.9900),p:"Proteobacteria"(0.3600),c:Gammaproteobacteria(0.2600),o:Clostridiales(0.1400),f:Clostridiaceae_1(0.1300),g:Clostridium_sensu_stricto(0.1200)	+	d:Bacteria
Otu11842	d:Bacteria(0.9900),p:Firmicutes(0.4200),c:Clostridia(0.3300),o:Clostridiales(0.3300),f:Ruminococcaceae(0.2000),g:Acetanaerobacterium(0.1800)	+	d:Bacteria
Otu11847	d:Bacteria(0.9900),p:Firmicutes(0.2900),c:Clostridia(0.1400),o:Clostridiales(0.1200),f:Flavobacteriaceae(0.0900),g:Acidomonas(0.0800)	-	d:Bacteria
Otu11840	d:Bacteria(1.0000),p:"Bacteroidetes"(1.0000),c:Cytophagia(1.0000),o:Cytophagales(1.0000),f:Cytophagaceae(1.0000),g:Hymenobacter(1.0000)	+	d:Bacteria,p:"Bacteroidetes",c:Cytophagia,o:Cytophagales,f:Cytophagaceae,g:Hymenobacter
Otu11848	d:Bacteria(0.9900),p:"Proteobacteria"(0.2500),c:Bacilli(0.1900),o:Bacillales(0.1700),f:Acetobacteraceae(0.1200),g:Marininema(0.0800)	-	d:Bacteria
Otu11849	d:Bacteria(0.9200),p:Firmicutes(0.2200),c:Actinobacteria(0.1800),o:Actinomycetales(0.1600),f:Planctomycetaceae(0.1300),g:Singulisphaera(0.0600)	-	d:Bacteria
Otu11845	d:Bacteria(1.0000),p:Firmicutes(0.3700),c:Bacilli(0.2600),o:Actinomycetales(0.2000),f:Lactobacillaceae(0.1600),g:Lactobacillus(0.1600)	+	d:Bacteria
Otu11850	d:Bacteria(0.8900),p:Firmicutes(0.3400),c:Bacilli(0.2300),o:Bacillales(0.1800),f:Bacillaceae_1(0.0900),g:Bacillus(0.0900)	-	d:Bacteria
Otu11852	d:Bacteria(1.0000),p:Firmicutes(0.3600),c:Bacilli(0.2100),o:Bacillales(0.1500),f:Flavobacteriaceae(0.1100),g:Tepidiphilus(0.0600)	+	d:Bacteria
Otu11853	d:Bacteria(0.8900),p:Firmicutes(0.2700),c:Bacilli(0.1300),o:"Bacteroidales"(0.1100),f:"Porphyromonadaceae"(0.1100),g:Butyricimonas(0.1000)	-	d:Bacteria
Otu11851	d:Bacteria(0.9800),p:Firmicutes(0.3000),c:Actinobacteria(0.2300),o:Bacillales(0.2000),f:Alicyclobacillaceae(0.1700),g:Alicyclobacillus(0.1300)	+	d:Bacteria
Otu11856	d:Bacteria(0.9800),p:Firmicutes(0.3800),c:Bacilli(0.2300),o:Clostridiales(0.1500),f:Syntrophomonadaceae(0.0900),g:Syntrophomonas(0.0900)	+	d:Bacteria
Otu11855	d:Bacteria(0.8900),p:"Bacteroidetes"(0.3000),c:Flavobacteriia(0.1500),o:"Flavobacteriales"(0.1500),f:Flavobacteriaceae(0.1500),g:Tenacibaculum(0.0700)	+	d:Bacteria
Otu11858	d:Bacteria(0.9700),p:Firmicutes(0.3200),c:Bacilli(0.2200),o:Lactobacillales(0.1200),f:Lactobacillaceae(0.0800),g:Lactobacillus(0.0800)	-	d:Bacteria
Otu11854	d:Bacteria(0.5600),p:"Planctomycetes"(0.3500),c:Planctomycetia(0.3500),o:Planctomycetales(0.3500),f:Planctomycetaceae(0.3500),g:Thermogutta(0.2100)	+
Otu11857	d:Bacteria(0.9900),p:"Proteobacteria"(0.4400),c:Actinobacteria(0.2300),o:Actinomycetales(0.2300),f:Sphingomonadaceae(0.1700),g:Sphingobium(0.1700)	+	d:Bacteria
Otu11859	d:Bacteria(0.8300),p:"Proteobacteria"(0.2100),c:Actinobacteria(0.1300),o:Actinomycetales(0.1300),f:Rhodobacteraceae(0.0900),g:Saccharibacteria_genera_incertae_sedis(0.1000)	+	d:Bacteria
Otu11846	d:Bacteria(1.0000),p:"Actinobacteria"(1.0000),c:Actinobacteria(1.0000),o:Actinomycetales(1.0000),f:Cryptosporangiaceae(0.4300),g:Fodinicola(0.4300)	+	d:Bacteria,p:"Actinobacteria",c:Actinobacteria,o:Actinomycetales
Otu11860	d:Bacteria(0.9900),p:"Proteobacteria"(0.3100),c:Actinobacteria(0.1600),o:Actinomycetales(0.1500),f:Streptomycetaceae(0.0900),g:Streptomyces(0.0900)	+	d:Bacteria
Otu11863	d:Bacteria(0.8000),p:"Proteobacteria"(0.2300),c:Alphaproteobacteria(0.1500),o:Clostridiales(0.1300),f:"Rikenellaceae"(0.0800),g:Anaerocella(0.0800)	-	d:Bacteria
Otu11861	d:Bacteria(0.9900),p:Firmicutes(0.7500),c:Bacilli(0.4900),o:Lactobacillales(0.4600),f:Lactobacillaceae(0.4000),g:Lactobacillus(0.4000)	+	d:Bacteria
Otu11862	d:Bacteria(1.0000),p:"Proteobacteria"(0.2300),c:Actinobacteria(0.2100),o:Actinomycetales(0.2100),f:Enterococcaceae(0.1100),g:Vagococcus(0.1000)	+	d:Bacteria
Otu11866	d:Bacteria(0.7800),p:"Proteobacteria"(0.2600),c:"Methanomicrobia"(0.1600),o:Methanomicrobiales(0.1300),f:Ruminococcaceae(0.0900),g:Methanocorpusculum(0.0900)	+
Otu11864	d:Bacteria(0.9900),p:"Proteobacteria"(0.6200),c:Gammaproteobacteria(0.2300),o:Rickettsiales(0.1000),f:Anaplasmataceae(0.0800),g:Ehrlichia(0.0800)	+	d:Bacteria
Otu11865	d:Bacteria(0.9700),p:"Proteobacteria"(0.5000),c:Gammaproteobacteria(0.4200),o:Pseudomonadales(0.1300),f:Pseudomonadaceae(0.1300),g:Pseudomonas(0.1300)	-	d:Bacteria
Otu11867	d:Bacteria(1.0000),p:"Bacteroidetes"(1.0000),c:Cytophagia(1.0000),o:Cytophagales(1.0000),f:Cytophagaceae(1.0000),g:Spirosoma(0.9900)	+	d:Bacteria,p:"Bacteroidetes",c:Cytophagia,o:Cytophagales,f:Cytophagaceae,g:Spirosoma
Otu11874	d:Bacteria(0.7700),p:"Proteobacteria"(0.2200),c:Deinococci(0.1500),o:Thermales(0.0900),f:Thermaceae(0.0900),g:Meiothermus(0.0900)	+
Otu11872	d:Bacteria(0.7000),p:"Actinobacteria"(0.3300),c:Actinobacteria(0.3300),o:Actinomycetales(0.2300),f:Propionibacteriaceae(0.1600),g:Propionibacterium(0.1600)	+
Otu11873	d:Bacteria(0.9700),p:"Proteobacteria"(0.2800),c:Alphaproteobacteria(0.1500),o:"Bacteroidales"(0.0800),f:Sphingomonadaceae(0.0600),g:Sphingomonas(0.0600)	-	d:Bacteria
Otu11870	d:Bacteria(1.0000),p:"Acidobacteria"(1.0000),c:Acidobacteria_Gp4(1.0000),g:Blastocatella(0.9200)	+	d:Bacteria,p:"Acidobacteria",c:Acidobacteria_Gp4,g:Blastocatella
Otu11871	d:Bacteria(1.0000),p:"Bacteroidetes"(0.9300),c:Flavobacteriia(0.6700),o:"Flavobacteriales"(0.6700),f:Flavobacteriaceae(0.4200),g:Crocinitomix(0.2500)	+	d:Bacteria,p:"Bacteroidetes"
Otu11868	d:Bacteria(1.0000),p:"Actinobacteria"(1.0000),c:Actinobacteria(1.0000),o:Actinomycetales(1.0000),f:Nocardioidaceae(0.7400),g:Nocardioides(0.7100)	+	d:Bacteria,p:"Actinobacteria",c:Actinobacteria,o:Actinomycetales
Otu11876	d:Bacteria(1.0000),p:"Proteobacteria"(0.2600),c:Bacilli(0.1900),o:Actinomycetales(0.1500),f:Chitinophagaceae(0.1300),g:Terrimonas(0.1000)	+	d:Bacteria
Otu11869	d:Bacteria(1.0000),p:"Actinobacteria"(1.0000),c:Actinobacteria(1.0000),o:Actinomycetales(1.0000),f:Thermomonosporaceae(0.0900),g:Motilibacter(0.8300)	+	d:Bacteria,p:"Actinobacteria",c:Actinobacteria,o:Actinomycetales
Otu11877	d:Bacteria(0.9700),p:"Proteobacteria"(0.3000),c:Actinobacteria(0.2100),o:Actinomycetales(0.1700),f:Streptomycetaceae(0.1000),g:Streptomyces(0.1000)	+	d:Bacteria
Otu11878	d:Bacteria(0.9800),p:"Proteobacteria"(0.4300),c:Actinobacteria(0.2100),o:Actinomycetales(0.1600),f:Rhodocyclaceae(0.0900),g:Thermonema(0.0500)	+	d:Bacteria
Otu11875	d:Bacteria(1.0000),p:"Proteobacteria"(1.0000),c:Betaproteobacteria(1.0000),o:Burkholderiales(1.0000),f:Comamonadaceae(0.6500),g:Kinneretia(0.3800)	+	d:Bacteria,p:"Proteobacteria",c:Betaproteobacteria,o:Burkholderiales
Otu11879	d:Bacteria(0.9300),p:Firmicutes(0.2600),c:Bacilli(0.1900),o:Lactobacillales(0.1100),f:Lactobacillaceae(0.1100),g:Lactobacillus(0.1100)	+	d:Bacteria
Otu11884	d:Bacteria(0.9400),p:"Proteobacteria"(0.2900),c:Gammaproteobacteria(0.1600),o:Clostridiales(0.1600),f:Sphingobacteriaceae(0.1200),g:Alteromonas(0.0800)	+	d:Bacteria
Otu11880	d:Bacteria(0.9700),p:"Actinobacteria"(0.4400),c:Actinobacteria(0.4400),o:Actinomycetales(0.4100),f:Streptomycetaceae(0.2600),g:Kitasatospora(0.2400)	+	d:Bacteria
Otu11886	d:Bacteria(0.8000),p:"Proteobacteria"(0.3100),c:Deltaproteobacteria(0.1400),o:"Sphingobacteriales"(0.1200),f:Sphingobacteriaceae(0.1000),g:Woesearchaeota_Incertae_Sedis_AR15(0.0900)	+	d:Bacteria
Otu11881	d:Bacteria(1.0000),p:Cyanobacteria/Chloroplast(0.9900),c:Chloroplast(0.9900),o:Clostridiales(0.0100),f:Chloroplast(0.9900),g:Streptophyta(0.9900)	+	d:Bacteria,p:Cyanobacteria/Chloroplast,c:Chloroplast
Otu11882	d:Bacteria(1.0000),p:"Proteobacteria"(1.0000),c:Betaproteobacteria(1.0000),o:Burkholderiales(0.9800),f:Oxalobacteraceae(0.9800),g:Massilia(0.5800)	+	d:Bacteria,p:"Proteobacteria",c:Betaproteobacteria,o:Burkholderiales,f:Oxalobacteraceae
Otu11883	d:Bacteria(1.0000),p:"Actinobacteria"(1.0000),c:Actinobacteria(1.0000),o:Actinomycetales(1.0000),f:Nocardioidaceae(0.9600),g:Nocardioides(0.9500)	+	d:Bacteria,p:"Actinobacteria",c:Actinobacteria,o:Actinomycetales,f:Nocardioidaceae,g:Nocardioides
Otu11890	d:Bacteria(0.8000),p:Firmicutes(0.3700),c:Clostridia(0.2400),o:Clostridiales(0.2300),f:Clostridiaceae_1(0.1200),g:Clostridium_sensu_stricto(0.0800)	+	d:Bacteria
Otu11888	d:Bacteria(1.0000),p:Candidatus_Saccharibacteria(0.9400),c:Gammaproteobacteria(0.0600),o:Alteromonadales(0.0400),f:Alteromonadaceae(0.0400),g:Saccharibacteria_genera_incertae_sedis(0.9400)	+	d:Bacteria,p:Candidatus_Saccharibacteria
Otu11887	d:Bacteria(1.0000),p:Cyanobacteria/Chloroplast(0.9600),c:Chloroplast(0.9600),o:Oceanospirillales(0.0200),f:Chloroplast(0.9600),g:Streptophyta(0.9600)	+	d:Bacteria,p:Cyanobacteria/Chloroplast,c:Chloroplast
Otu11885	d:Bacteria(1.0000),p:"Proteobacteria"(1.0000),c:Betaproteobacteria(1.0000),o:Burkholderiales(1.0000),f:Oxalobacteraceae(1.0000),g:Massilia(0.6700)	+	d:Bacteria,p:"Proteobacteria",c:Betaproteobacteria,o:Burkholderiales,f:Oxalobacteraceae
Otu11893	d:Bacteria(0.8000),p:"Aquificae"(0.3300),c:Aquificae(0.3300),o:Desulfurobacteriales(0.2600),f:Desulfurobacteriaceae(0.2600),g:Desulfurobacterium(0.2300)	+	d:Bacteria
Otu11892	d:Bacteria(0.8300),p:"Proteobacteria"(0.4100),c:Betaproteobacteria(0.2300),o:Burkholderiales(0.1100),f:Haloferacaceae(0.0800),g:Lactobacillus(0.0700)	+	d:Bacteria
Otu11891	d:Bacteria(1.0000),p:"Verrucomicrobia"(0.7800),c:Verrucomicrobiae(0.3100),o:Verrucomicrobiales(0.3100),f:Verrucomicrobiaceae(0.3100),g:Spartobacteria_genera_incertae_sedis(0.2600)	+	d:Bacteria
Otu11889	d:Bacteria(1.0000),p:"Actinobacteria"(1.0000),c:Actinobacteria(1.0000),o:Actinomycetales(1.0000),f:Microbacteriaceae(1.0000),g:Clavibacter(0.8800)	+	d:Bacteria,p:"Actinobacteria",c:Actinobacteria,o:Actinomycetales,f:Microbacteriaceae,g:Clavibacter
Otu11900	d:Bacteria(0.9100),p:Firmicutes(0.2900),c:Clostridia(0.1600),o:Clostridiales(0.1600),f:Mycoplasmataceae(0.0900),g:Mycoplasma(0.0900)	+	d:Bacteria
Otu11897	d:Bacteria(1.0000),p:Parcubacteria(1.0000),g:Parcubacteria_genera_incertae_sedis(1.0000)	+	d:Bacteria,p:Parcubacteria,g:Parcubacteria_genera_incertae_sedis
Otu11896	d:Bacteria(1.0000),p:"Actinobacteria"(0.9800),c:Actinobacteria(0.9800),o:Solirubrobacterales(0.9800),f:Conexibacteraceae(0.7400),g:Conexibacter(0.7400)	+	d:Bacteria,p:"Actinobacteria",c:Actinobacteria,o:Solirubrobacterales
Otu11895	d:Bacteria(1.0000),p:"Bacteroidetes"(0.9100),c:Sphingobacteriia(0.5800),o:"Sphingobacteriales"(0.5800),f:Chitinophagaceae(0.5800),g:Niabella(0.3100)	+	d:Bacteria,p:"Bacteroidetes"
Otu11894	d:Bacteria(1.0000),p:"Actinobacteria"(1.0000),c:Actinobacteria(1.0000),o:Actinomycetales(1.0000),f:Thermomonosporaceae(0.9900),g:Actinocorallia(0.9600)	+	d:Bacteria,p:"Actinobacteria",c:Actinobacteria,o:Actinomycetales,f:Thermomonosporaceae,g:Actinocorallia
Otu11899	d:Bacteria(1.0000),p:"Proteobacteria"(0.9200),c:Alphaproteobacteria(0.9100),o:Caulobacterales(0.5100),f:Caulobacteraceae(0.5100),g:Brevundimonas(0.5100)	+	d:Bacteria,p:"Proteobacteria",c:Alphaproteobacteria
Otu11903	d:Bacteria(1.0000),p:"Proteobacteria"(0.3100),c:Gammaproteobacteria(0.2400),o:Orbales(0.1900),f:Orbaceae(0.1900),g:Orbus(0.1700)	+	d:Bacteria
Otu11901	d:Bacteria(1.0000),p:"Bacteroidetes"(1.0000),c:Cytophagia(1.0000),o:Cytophagales(1.0000),f:Cytophagaceae(0.9000),g:Nibribacter(0.4300)	+	d:Bacteria,p:"Bacteroidetes",c:Cytophagia,o:Cytophagales,f:Cytophagaceae
Otu11898	d:Bacteria(1.0000),p:Firmicutes(1.0000),c:Bacilli(1.0000),o:Bacillales(1.0000),f:Bacillaceae_1(0.9100),g:Bacillus(0.9100)	+	d:Bacteria,p:Firmicutes,c:Bacilli,o:Bacillales,f:Bacillaceae_1,g:Bacillus
Otu11902	d:Bacteria(1.0000),p:"Actinobacteria"(0.8200),c:Actinobacteria(0.8200),o:Solirubrobacterales(0.7500),f:Conexibacteraceae(0.7100),g:Conexibacter(0.7100)	+	d:Bacteria,p:"Actinobacteria",c:Actinobacteria
Otu11908	d:Bacteria(0.7100),p:"Proteobacteria"(0.3300),c:Gammaproteobacteria(0.1300),o:Actinomycetales(0.0700),f:Thermoplasmatales_incertae_sedis(0.0600),g:"Candidatus_Korarchaeum"(0.1500)	+
Otu11904	d:Bacteria(1.0000),p:candidate_division_WPS-1(0.8700),c:Phycisphaerae(0.1300),o:Tepidisphaerales(0.1300),f:Tepidisphaeraceae(0.1300),g:WPS-1_genera_incertae_sedis(0.8700)	+	d:Bacteria,p:candidate_division_WPS-1
Otu11907	d:Bacteria(1.0000),p:"Planctomycetes"(0.9700),c:Planctomycetia(0.9700),o:Planctomycetales(0.9700),f:Planctomycetaceae(0.9700),g:Zavarzinella(0.9200)	+	d:Bacteria,p:"Planctomycetes",c:Planctomycetia,o:Planctomycetales,f:Planctomycetaceae,g:Zavarzinella
Otu11905	d:Bacteria(1.0000),p:"Planctomycetes"(0.5600),c:Phycisphaerae(0.5600),o:Tepidisphaerales(0.5600),f:Tepidisphaeraceae(0.5600),g:Tepidisphaera(0.5600)	+	d:Bacteria
Otu11906	d:Bacteria(1.0000),p:"Actinobacteria"(1.0000),c:Actinobacteria(1.0000),o:Acidimicrobiales(0.9900),f:Acidimicrobiaceae(0.6700),g:Ilumatobacter(0.6700)	+	d:Bacteria,p:"Actinobacteria",c:Actinobacteria,o:Acidimicrobiales
Otu11909	d:Bacteria(1.0000),p:"Planctomycetes"(0.6000),c:Phycisphaerae(0.6000),o:Tepidisphaerales(0.6000),f:Tepidisphaeraceae(0.6000),g:Tepidisphaera(0.6000)	+	d:Bacteria
Otu11913	d:Bacteria(0.9400),p:"Bacteroidetes"(0.2000),c:Actinobacteria(0.1500),o:Actinomycetales(0.1400),f:Cytophagaceae(0.1300),g:Fibrobacter(0.0600)	-	d:Bacteria
Otu11910	d:Bacteria(1.0000),p:"Verrucomicrobia"(1.0000),c:Verrucomicrobiae(1.0000),o:Verrucomicrobiales(1.0000),f:Verrucomicrobiaceae(1.0000),g:Roseimicrobium(1.0000)	+	d:Bacteria,p:"Verrucomicrobia",c:Verrucomicrobiae,o:Verrucomicrobiales,f:Verrucomicrobiaceae,g:Roseimicrobium
Otu11916	d:Bacteria(0.6700),p:"Korarchaeota"(0.2600),c:Actinobacteria(0.1500),o:Actinomycetales(0.1500),f:Thermaceae(0.1000),g:"Candidatus_Korarchaeum"(0.2600)	+
Otu11912	d:Bacteria(1.0000),p:"Acidobacteria"(1.0000),c:Acidobacteria_Gp4(0.9500),g:Gp4(0.7300)	+	d:Bacteria,p:"Acidobacteria",c:Acidobacteria_Gp4
Otu11911	d:Bacteria(1.0000),p:"Proteobacteria"(1.0000),c:Alphaproteobacteria(1.0000),o:Caulobacterales(1.0000),f:Caulobacteraceae(1.0000),g:Phenylobacterium(0.5900)	+	d:Bacteria,p:"Proteobacteria",c:Alphaproteobacteria,o:Caulobacterales,f:Caulobacteraceae
Otu11914	d:Bacteria(1.0000),p:"Bacteroidetes"(1.0000),c:Sphingobacteriia(1.0000),o:"Sphingobacteriales"(1.0000),f:Chitinophagaceae(1.0000),g:Terrimonas(0.3100)	+	d:Bacteria,p:"Bacteroidetes",c:Sphingobacteriia,o:"Sphingobacteriales",f:Chitinophagaceae
Otu11915	d:Bacteria(1.0000),p:"Proteobacteria"(0.7000),c:Alphaproteobacteria(0.5000),o:Sphingomonadales(0.1500),f:Sphingomonadaceae(0.1500),g:Sneathiella(0.1400)	+	d:Bacteria
Otu11917	d:Bacteria(1.0000),p:"Bacteroidetes"(1.0000),c:Flavobacteriia(1.0000),o:"Flavobacteriales"(1.0000),f:Flavobacteriaceae(1.0000),g:Flavobacterium(0.9000)	+	d:Bacteria,p:"Bacteroidetes",c:Flavobacteriia,o:"Flavobacteriales",f:Flavobacteriaceae,g:Flavobacterium
Otu11918	d:Bacteria(1.0000),p:"Acidobacteria"(1.0000),c:Acidobacteria_Gp4(1.0000),g:Gp4(0.8200)	+	d:Bacteria,p:"Acidobacteria",c:Acidobacteria_Gp4,g:Gp4
Otu11923	d:Bacteria(0.9100),p:"Proteobacteria"(0.1600),c:Alphaproteobacteria(0.1000),o:Clostridiales(0.0700),f:Chloroplast(0.1000),g:Streptophyta(0.0900)	+	d:Bacteria
Otu11920	d:Bacteria(1.0000),p:"Actinobacteria"(0.8300),c:Actinobacteria(0.8300),o:Acidimicrobiales(0.7600),f:Acidimicrobiaceae(0.6900),g:Ilumatobacter(0.6900)	+	d:Bacteria,p:"Actinobacteria",c:Actinobacteria
Otu11924	d:Bacteria(1.0000),p:"Proteobacteria"(0.8800),c:Deltaproteobacteria(0.8400),o:Myxococcales(0.6800),f:Polyangiaceae(0.4900),g:Jahnella(0.2000)	+	d:Bacteria,p:"Proteobacteria",c:Deltaproteobacteria
Otu11919	d:Bacteria(1.0000),p:"Proteobacteria"(1.0000),c:Alphaproteobacteria(1.0000),o:Sphingomonadales(1.0000),f:Sphingomonadaceae(0.9900),g:Sphingobium(0.8900)	+	d:Bacteria,p:"Proteobacteria",c:Alphaproteobacteria,o:Sphingomonadales,f:Sphingomonadaceae,g:Sphingobium
Otu11925	d:Bacteria(1.0000),p:Candidatus_Saccharibacteria(0.9900),c:Holophagae(0.0100),o:Acanthopleuribacterales(0.0100),f:Acanthopleuribacteraceae(0.0100),g:Saccharibacteria_genera_incertae_sedis(0.9900)	+	d:Bacteria,p:Candidatus_Saccharibacteria
Otu11922	d:Bacteria(1.0000),p:"Proteobacteria"(1.0000),c:Alphaproteobacteria(1.0000),o:Sphingomonadales(1.0000),f:Erythrobacteraceae(1.0000),g:Porphyrobacter(0.9800)	+	d:Bacteria,p:"Proteobacteria",c:Alphaproteobacteria,o:Sphingomonadales,f:Erythrobacteraceae,g:Porphyrobacter
Otu11921	d:Bacteria(1.0000),p:"Proteobacteria"(1.0000),c:Betaproteobacteria(0.6400),o:Burkholderiales(0.6400),f:Comamonadaceae(0.5700),g:Pseudomonas(0.3600)	+	d:Bacteria,p:"Proteobacteria"
Otu11926	d:Bacteria(1.0000),p:"Gemmatimonadetes"(1.0000),c:Gemmatimonadetes(1.0000),o:Gemmatimonadales(1.0000),f:Gemmatimonadaceae(1.0000),g:Gemmatimonas(1.0000)	+	d:Bacteria,p:"Gemmatimonadetes",c:Gemmatimonadetes,o:Gemmatimonadales,f:Gemmatimonadaceae,g:Gemmatimonas
Otu11927	d:Bacteria(1.0000),p:Firmicutes(1.0000),c:Bacilli(1.0000),o:Bacillales(1.0000),f:Planococcaceae(0.6100),g:Lysinibacillus(0.6100)	+	d:Bacteria,p:Firmicutes,c:Bacilli,o:Bacillales
Otu11928	d:Bacteria(1.0000),p:"Proteobacteria"(1.0000),c:Alphaproteobacteria(1.0000),o:Rhodobacterales(1.0000),f:Rhodobacteraceae(1.0000),g:Albimonas(0.5100)	+	d:Bacteria,p:"Proteobacteria",c:Alphaproteobacteria,o:Rhodobacterales,f:Rhodobacteraceae
Otu11929	d:Bacteria(1.0000),p:"Actinobacteria"(1.0000),c:Actinobacteria(1.0000),o:Actinomycetales(1.0000),f:Intrasporangiaceae(0.5000),g:Ornithinimicrobium(0.4600)	+	d:Bacteria,p:"Actinobacteria",c:Actinobacteria,o:Actinomycetales
Otu11934	d:Bacteria(0.9800),p:Firmicutes(0.3100),c:Clostridia(0.2100),o:Clostridiales(0.1900),f:Lachnospiraceae(0.1200),g:Acanthopleuribacter(0.0700)	+	d:Bacteria
Otu11931	d:Bacteria(1.0000),p:Firmicutes(1.0000),c:Bacilli(1.0000),o:Bacillales(1.0000),f:Paenibacillaceae_1(1.0000),g:Paenibacillus(1.0000)	+	d:Bacteria,p:Firmicutes,c:Bacilli,o:Bacillales,f:Paenibacillaceae_1,g:Paenibacillus
Otu11933	d:Bacteria(1.0000),p:"Actinobacteria"(0.9400),c:Actinobacteria(0.9400),o:Actinomycetales(0.5800),f:Pseudonocardiaceae(0.3100),g:Amycolatopsis(0.3000)	+	d:Bacteria,p:"Actinobacteria",c:Actinobacteria
Otu11930	d:Bacteria(1.0000),p:"Deinococcus-Thermus"(0.9900),c:Deinococci(0.9900),o:Deinococcales(0.9900),f:Trueperaceae(0.9700),g:Truepera(0.9700)	+	d:Bacteria,p:"Deinococcus-Thermus",c:Deinococci,o:Deinococcales,f:Trueperaceae,g:Truepera
Otu11935	d:Bacteria(1.0000),p:"Planctomycetes"(0.9900),c:Planctomycetia(0.9900),o:Planctomycetales(0.9900),f:Planctomycetaceae(0.9900),g:Zavarzinella(0.7300)	+	d:Bacteria,p:"Planctomycetes",c:Planctomycetia,o:Planctomycetales,f:Planctomycetaceae
Otu11932	d:Bacteria(1.0000),p:"Proteobacteria"(1.0000),c:Gammaproteobacteria(1.0000),o:Xanthomonadales(1.0000),f:Xanthomonadaceae(1.0000),g:Lysobacter(0.8300)	+	d:Bacteria,p:"Proteobacteria",c:Gammaproteobacteria,o:Xanthomonadales,f:Xanthomonadaceae,g:Lysobacter
Otu11936	d:Bacteria(1.0000),p:"Acidobacteria"(1.0000),c:Acidobacteria_Gp6(1.0000),g:Gp6(1.0000)	+	d:Bacteria,p:"Acidobacteria",c:Acidobacteria_Gp6,g:Gp6
Otu11937	d:Bacteria(1.0000),p:"Bacteroidetes"(1.0000),c:Sphingobacteriia(1.0000),o:"Sphingobacteriales"(1.0000),f:Chitinophagaceae(1.0000),g:Flavisolibacter(0.8500)	+	d:Bacteria,p:"Bacteroidetes",c:Sphingobacteriia,o:"Sphingobacteriales",f:Chitinophagaceae,g:Flavisolibacter
Otu11942	d:Bacteria(0.5800),p:"Euryarchaeota"(0.2900),c:"Methanomicrobia"(0.1500),o:Methanomicrobiales(0.1300),f:Halobacteriaceae(0.0800),g:Gp6(0.0700)	-
Otu11939	d:Bacteria(1.0000),p:"Verrucomicrobia"(0.9800),c:Spartobacteria(0.7000),o:Verrucomicrobiales(0.2800),f:Verrucomicrobiaceae(0.2800),g:Spartobacteria_genera_incertae_sedis(0.3500)	+	d:Bacteria,p:"Verrucomicrobia"
Otu11938	d:Bacteria(1.0000),p:"Proteobacteria"(1.0000),c:Alphaproteobacteria(1.0000),o:Rhodospirillales(1.0000),f:Rhodospirillaceae(1.0000),g:Skermanella(1.0000)	+	d:Bacteria,p:"Proteobacteria",c:Alphaproteobacteria,o:Rhodospirillales,f:Rhodospirillaceae,g:Skermanella
Otu11940	d:Bacteria(1.0000),p:"Acidobacteria"(1.0000),c:Acidobacteria_Gp4(1.0000),g:Gp4(0.9900)	+	d:Bacteria,p:"Acidobacteria",c:Acidobacteria_Gp4,g:Gp4
Otu11947	d:Bacteria(0.7000),p:"Proteobacteria"(0.3400),c:Thermoprotei(0.2100),o:Thermoproteales(0.1900),f:Thermofilaceae(0.1900),g:Thermofilum(0.1900)	+
Otu11943	d:Bacteria(1.0000),p:Cyanobacteria/Chloroplast(0.9400),c:Chloroplast(0.8900),o:Actinomycetales(0.0100),f:Chloroplast(0.8900),g:Streptophyta(0.8500)	+	d:Bacteria,p:Cyanobacteria/Chloroplast,c:Chloroplast
Otu11941	d:Bacteria(1.0000),p:"Proteobacteria"(1.0000),c:Alphaproteobacteria(1.0000),o:Sphingomonadales(1.0000),f:Sphingomonadaceae(1.0000),g:Sphingobium(1.0000)	+	d:Bacteria,p:"Proteobacteria",c:Alphaproteobacteria,o:Sphingomonadales,f:Sphingomonadaceae,g:Sphingobium
Otu11944	d:Bacteria(1.0000),p:"Proteobacteria"(0.4900),c:Alphaproteobacteria(0.3200),o:Verrucomicrobiales(0.1800),f:Verrucomicrobiaceae(0.1800),g:Luteolibacter(0.1600)	+	d:Bacteria
Otu11948	d:Bacteria(1.0000),p:"Bacteroidetes"(0.3900),c:"Bacteroidia"(0.2800),o:"Bacteroidales"(0.2800),f:Bacteroidaceae(0.2000),g:Bacteroides(0.2000)	-	d:Bacteria
Otu11945	d:Bacteria(1.0000),p:Cyanobacteria/Chloroplast(1.0000),c:Chloroplast(1.0000),f:Chloroplast(1.0000),g:Streptophyta(1.0000)	+	d:Bacteria,p:Cyanobacteria/Chloroplast,c:Chloroplast,f:Chloroplast,g:Streptophyta
Otu11950	d:Bacteria(0.9300),p:"Tenericutes"(0.2400),c:Mollicutes(0.2400),o:Mycoplasmatales(0.1600),f:Mycoplasmataceae(0.1600),g:Ureaplasma(0.1300)	+	d:Bacteria
Otu11951	d:Bacteria(0.9700),p:"Bacteroidetes"(0.3700),c:Gammaproteobacteria(0.1600),o:"Sphingobacteriales"(0.1500),f:"Prevotellaceae"(0.1000),g:Prevotella(0.1000)	+	d:Bacteria
Otu11949	d:Bacteria(0.8300),p:Firmicutes(0.2100),c:Bacilli(0.1400),o:Lactobacillales(0.0900),f:Desulfovibrionaceae(0.0800),g:Desulfovibrio(0.0800)	+	d:Bacteria
Otu11946	d:Bacteria(1.0000),p:"Actinobacteria"(1.0000),c:Actinobacteria(1.0000),o:Actinomycetales(1.0000),f:Nocardioidaceae(1.0000),g:Marmoricola(0.9900)	+	d:Bacteria,p:"Actinobacteria",c:Actinobacteria,o:Actinomycetales,f:Nocardioidaceae,g:Marmoricola
Otu11952	d:Bacteria(0.8900),p:"Proteobacteria"(0.3200),c:Actinobacteria(0.1800),o:Actinomycetales(0.1800),f:Methanomicrobiaceae(0.0900),g:Methanofollis(0.0900)	+	d:Bacteria
Otu11953	d:Bacteria(0.9700),p:Firmicutes(0.3600),c:Bacilli(0.2000),o:Clostridiales(0.1600),f:Chloroplast(0.1300),g:Mycoplasma(0.1000)	+	d:Bacteria
Otu11954	d:Bacteria(0.9900),p:"Proteobacteria"(0.2200),c:Actinobacteria(0.1700),o:Synergistales(0.1500),f:Synergistaceae(0.1500),g:Fretibacterium(0.0800)	+	d:Bacteria
Otu11956	d:Bacteria(0.9800),p:"Proteobacteria"(0.3700),c:Alphaproteobacteria(0.1800),o:Rhizobiales(0.1200),f:Spirochaetaceae(0.0900),g:Gp25(0.0800)	-	d:Bacteria
Otu11958	d:Bacteria(0.9100),p:"Proteobacteria"(0.4000),c:Alphaproteobacteria(0.1700),o:Rickettsiales(0.1100),f:Rickettsiaceae(0.1100),g:Rickettsia(0.1100)	+	d:Bacteria
Otu11955	d:Bacteria(0.9400),p:"Proteobacteria"(0.3900),c:Flavobacteriia(0.2400),o:"Flavobacteriales"(0.2400),f:Flavobacteriaceae(0.2400),g:Flavobacterium(0.1300)	+	d:Bacteria
Otu11957	d:Bacteria(0.9600),p:Firmicutes(0.2900),c:Actinobacteria(0.2300),o:Actinomycetales(0.2000),f:Lactobacillaceae(0.1800),g:Lactobacillus(0.1800)	-	d:Bacteria
Otu11959	d:Bacteria(0.8100),p:Firmicutes(0.3100),c:Halobacteria(0.1600),o:Erysipelotrichales(0.1600),f:Erysipelotrichaceae(0.1600),g:Lactobacillus(0.0900)	+	d:Bacteria
Otu11960	d:Bacteria(0.9800),p:"Proteobacteria"(0.7300),c:Betaproteobacteria(0.5400),o:Burkholderiales(0.5400),f:Oxalobacteraceae(0.3100),g:Oxalicibacterium(0.2200)	-	d:Bacteria
Otu11962	d:Bacteria(0.9700),p:Firmicutes(0.3700),c:Betaproteobacteria(0.1800),o:Clostridiales(0.1300),f:Alcaligenaceae(0.1200),g:Proteocatella(0.0900)	-	d:Bacteria
Otu11961	d:Bacteria(0.9900),p:"Proteobacteria"(0.5100),c:Alphaproteobacteria(0.3100),o:Rhizobiales(0.1900),f:Methylobacteriaceae(0.1900),g:Methylobacterium(0.1900)	-	d:Bacteria
Otu11966	d:Bacteria(0.9800),p:"Proteobacteria"(0.3800),c:Epsilonproteobacteria(0.2000),o:Campylobacterales(0.2000),f:Veillonellaceae(0.1800),g:Campylobacter(0.1300)	-	d:Bacteria
Otu11963	d:Bacteria(0.9200),p:Firmicutes(0.2800),c:Clostridia(0.2300),o:Clostridiales(0.2200),f:Lachnospiraceae(0.1600),g:Roseburia(0.1400)	-	d:Bacteria
Otu11970	d:Bacteria(1.0000),p:"Proteobacteria"(0.4000),c:Clostridia(0.2700),o:Clostridiales(0.2700),f:Peptostreptococcaceae(0.2100),g:Peptostreptococcaceae_incertae_sedis(0.1200)	+	d:Bacteria
Otu11967	d:Bacteria(1.0000),p:"Planctomycetes"(0.9700),c:Planctomycetia(0.9700),o:Planctomycetales(0.9700),f:Planctomycetaceae(0.9700),g:Aquisphaera(0.4800)	+	d:Bacteria,p:"Planctomycetes",c:Planctomycetia,o:Planctomycetales,f:Planctomycetaceae
Otu11964	d:Bacteria(1.0000),p:"Verrucomicrobia"(0.9200),c:Verrucomicrobiae(0.7500),o:Verrucomicrobiales(0.7500),f:"Rubritaleaceae"(0.5100),g:Rubritalea(0.5100)	+	d:Bacteria,p:"Verrucomicrobia"
Otu11969	d:Bacteria(1.0000),p:"Verrucomicrobia"(0.9100),c:Opitutae(0.9100),o:Opitutales(0.8300),f:Opitutaceae(0.8300),g:Opitutus(0.8000)	+	d:Bacteria,p:"Verrucomicrobia",c:Opitutae,o:Opitutales,f:Opitutaceae,g:Opitutus
Otu11965	d:Bacteria(1.0000),p:"Actinobacteria"(1.0000),c:Actinobacteria(1.0000),o:Actinomycetales(1.0000),f:Micromonosporaceae(1.0000),g:Virgisporangium(1.0000)	+	d:Bacteria,p:"Actinobacteria",c:Actinobacteria,o:Actinomycetales,f:Micromonosporaceae,g:Virgisporangium
Otu11968	d:Bacteria(1.0000),p:"Proteobacteria"(0.9900),c:Alphaproteobacteria(0.9900),o:Caulobacterales(0.6700),f:Caulobacteraceae(0.6500),g:Phenylobacterium(0.3500)	+	d:Bacteria,p:"Proteobacteria",c:Alphaproteobacteria
Otu11972	d:Bacteria(1.0000),p:"Proteobacteria"(0.4800),c:Gammaproteobacteria(0.2600),o:Gammaproteobacteria_incertae_sedis(0.1100),f:Sphingomonadaceae(0.0600),g:Gallaecimonas(0.1000)	+	d:Bacteria
Otu11973	d:Bacteria(1.0000),p:"Verrucomicrobia"(0.9100),c:Spartobacteria(0.6700),o:Verrucomicrobiales(0.2400),f:Verrucomicrobiaceae(0.2400),g:Spartobacteria_genera_incertae_sedis(0.4000)	+	d:Bacteria,p:"Verrucomicrobia"
Otu11971	d:Bacteria(1.0000),p:"Proteobacteria"(1.0000),c:Alphaproteobacteria(1.0000),o:Rhizobiales(1.0000),f:Phyllobacteriaceae(0.9700),g:Mesorhizobium(0.9700)	+	d:Bacteria,p:"Proteobacteria",c:Alphaproteobacteria,o:Rhizobiales,f:Phyllobacteriaceae,g:Mesorhizobium
Otu11974	d:Bacteria(1.0000),p:"Proteobacteria"(1.0000),c:Alphaproteobacteria(1.0000),o:Rhizobiales(1.0000),f:Methylocystaceae(1.0000),g:Methylopila(1.0000)	+	d:Bacteria,p:"Proteobacteria",c:Alphaproteobacteria,o:Rhizobiales,f:Methylocystaceae,g:Methylopila
Otu11977	d:Bacteria(0.9600),p:"Proteobacteria"(0.5000),c:Gammaproteobacteria(0.2500),o:"Bacteroidales"(0.2000),f:"Bacteroidales"_incertae_sedis(0.1900),g:Phocaeicola(0.1900)	+	d:Bacteria
Otu11975	d:Bacteria(1.0000),p:"Proteobacteria"(1.0000),c:Alphaproteobacteria(1.0000),o:Rhizobiales(1.0000),f:Xanthobacteraceae(0.9000),g:Pseudolabrys(0.7700)	+	d:Bacteria,p:"Proteobacteria",c:Alphaproteobacteria,o:Rhizobiales,f:Xanthobacteraceae
Otu11978	d:Bacteria(1.0000),p:"Proteobacteria"(0.9600),c:Deltaproteobacteria(0.9300),o:Myxococcales(0.8900),f:"Haliangiaceae"(0.8600),g:Haliangium(0.8600)	+	d:Bacteria,p:"Proteobacteria",c:Deltaproteobacteria,o:Myxococcales,f:"Haliangiaceae",g:Haliangium
Otu11976	d:Bacteria(1.0000),p:"Proteobacteria"(0.8900),c:Deltaproteobacteria(0.4200),o:Bdellovibrionales(0.3200),f:Bdellovibrionaceae(0.3200),g:Bdellovibrio(0.3200)	+	d:Bacteria,p:"Proteobacteria"
Otu11979	d:Bacteria(1.0000),p:"Chloroflexi"(0.5700),c:Caldilineae(0.4600),o:Caldilineales(0.4600),f:Caldilineaceae(0.4600),g:Litorilinea(0.4400)	+	d:Bacteria
Otu11980	d:Bacteria(1.0000),p:"Proteobacteria"(1.0000),c:Alphaproteobacteria(1.0000),o:Rhodospirillales(1.0000),f:Acetobacteraceae(1.0000),g:Roseomonas(0.9900)	+	d:Bacteria,p:"Proteobacteria",c:Alphaproteobacteria,o:Rhodospirillales,f:Acetobacteraceae,g:Roseomonas
Otu11981	d:Bacteria(1.0000),p:Firmicutes(0.3900),c:Acidobacteria_Gp16(0.3300),o:Bacillales(0.3200),f:Bacillaceae_1(0.1900),g:Gp16(0.3300)	+	d:Bacteria
Otu11982	d:Bacteria(1.0000),p:"Acidobacteria"(0.9900),c:Acidobacteria_Gp16(0.9900),o:Lactobacillales(0.0100),f:Carnobacteriaceae(0.0100),g:Gp16(0.9900)	+	d:Bacteria,p:"Acidobacteria",c:Acidobacteria_Gp16
Otu11983	d:Bacteria(1.0000),p:"Proteobacteria"(0.9700),c:Betaproteobacteria(0.8700),o:Burkholderiales(0.4200),f:Burkholderiaceae(0.3800),g:Chitinimonas(0.1600)	+	d:Bacteria,p:"Proteobacteria",c:Betaproteobacteria
Otu11984	d:Bacteria(1.0000),p:Cyanobacteria/Chloroplast(1.0000),c:Cyanobacteria(1.0000),f:Family_I(0.5500),g:GpI(0.5500)	+	d:Bacteria,p:Cyanobacteria/Chloroplast,c:Cyanobacteria
Otu11985	d:Bacteria(1.0000),p:"Bacteroidetes"(1.0000),c:Sphingobacteriia(1.0000),o:"Sphingobacteriales"(1.0000),f:Chitinophagaceae(1.0000),g:Parasegetibacter(0.4400)	+	d:Bacteria,p:"Bacteroidetes",c:Sphingobacteriia,o:"Sphingobacteriales",f:Chitinophagaceae
Otu11989	d:Bacteria(1.0000),p:"Bacteroidetes"(0.6900),c:Flavobacteriia(0.1900),o:"Flavobacteriales"(0.1900),f:Flavobacteriaceae(0.1900),g:Sphingobacterium(0.0800)	+	d:Bacteria
Otu11986	d:Bacteria(1.0000),p:"Proteobacteria"(0.8100),c:Alphaproteobacteria(0.7100),o:Rhizobiales(0.2500),f:Sphingomonadaceae(0.1900),g:Sphingosinicella(0.1300)	+	d:Bacteria,p:"Proteobacteria"
Otu11992	d:Bacteria(0.9900),p:"Proteobacteria"(0.5000),c:Deltaproteobacteria(0.2000),o:Desulfobacterales(0.1600),f:Desulfobacteraceae(0.1500),g:Desulfobacterium(0.0800)	+	d:Bacteria
Otu11993	d:Bacteria(1.0000),p:"Proteobacteria"(0.3600),c:Actinobacteria(0.1900),o:Actinomycetales(0.1900),f:Streptomycetaceae(0.1100),g:Arcobacter(0.0900)	+	d:Bacteria
Otu11987	d:Bacteria(1.0000),p:"Acidobacteria"(0.9900),c:Acidobacteria_Gp6(0.9800),o:"Enterobacteriales"(0.0100),f:Enterobacteriaceae(0.0100),g:Gp6(0.9800)	+	d:Bacteria,p:"Acidobacteria",c:Acidobacteria_Gp6
Otu11990	d:Bacteria(1.0000),p:"Planctomycetes"(0.9800),c:Planctomycetia(0.9800),o:Planctomycetales(0.9800),f:Planctomycetaceae(0.9800),g:Pirellula(0.5800)	+	d:Bacteria,p:"Planctomycetes",c:Planctomycetia,o:Planctomycetales,f:Planctomycetaceae
Otu11996	d:Bacteria(0.8700),p:"Proteobacteria"(0.4900),c:Alphaproteobacteria(0.2400),o:Actinomycetales(0.1600),f:Streptomycetaceae(0.1300),g:Rickettsia(0.1300)	+	d:Bacteria
Otu11995	d:Bacteria(0.9400),p:Firmicutes(0.3300),c:Bacilli(0.2700),o:Lactobacillales(0.2400),f:Leuconostocaceae(0.1700),g:Weissella(0.1500)	-	d:Bacteria
Otu11994	d:Bacteria(0.9600),p:"Proteobacteria"(0.3200),c:Gammaproteobacteria(0.1300),o:Mycoplasmatales(0.1200),f:Mycoplasmataceae(0.1200),g:Mycoplasma(0.1200)	+	d:Bacteria
Otu11997	d:Bacteria(0.9900),p:Firmicutes(0.4100),c:Clostridia(0.3300),o:Clostridiales(0.3200),f:Lachnospiraceae(0.1800),g:Anaerosporobacter(0.0700)	-	d:Bacteria
Otu11988	d:Bacteria(1.0000),p:Firmicutes(0.9800),c:Bacilli(0.9800),o:Bacillales(0.9800),f:Planococcaceae(0.8200),g:Sporosarcina(0.3100)	+	d:Bacteria,p:Firmicutes,c:Bacilli,o:Bacillales,f:Planococcaceae
Otu11991	d:Bacteria(1.0000),p:"Proteobacteria"(1.0000),c:Alphaproteobacteria(1.0000),o:Rhodospirillales(1.0000),f:Acetobacteraceae(0.9800),g:Roseomonas(0.6100)	+	d:Bacteria,p:"Proteobacteria",c:Alphaproteobacteria,o:Rhodospirillales,f:Acetobacteraceae
Otu11998	d:Bacteria(0.9200),p:"Proteobacteria"(0.5000),c:Gammaproteobacteria(0.2400),o:Legionellales(0.0900),f:Legionellaceae(0.0900),g:Saccharibacteria_genera_incertae_sedis(0.0900)	+	d:Bacteria
Otu11999	d:Bacteria(1.0000),p:Cyanobacteria/Chloroplast(0.1900),c:Verrucomicrobiae(0.1700),o:Verrucomicrobiales(0.1700),f:"Rubritaleaceae"(0.1200),g:Rubritalea(0.1200)	+	d:Bacteria
Otu12001	d:Bacteria(0.8800),p:"Proteobacteria"(0.4300),c:Betaproteobacteria(0.2100),o:Burkholderiales(0.1700),f:Sutterellaceae(0.0900),g:Parasutterella(0.0600)	+	d:Bacteria
Otu12005	d:Bacteria(0.8800),p:"Proteobacteria"(0.2300),c:Betaproteobacteria(0.1100),o:Sulfolobales(0.0800),f:Sulfolobaceae(0.0800),g:Sulfolobus(0.0700)	+	d:Bacteria
Otu12003	d:Bacteria(0.9400),p:"Proteobacteria"(0.4700),c:Gammaproteobacteria(0.2300),o:Alteromonadales(0.1000),f:Chitinophagaceae(0.1000),g:Paraglaciecola(0.0700)	+	d:Bacteria
Otu12002	d:Bacteria(0.8600),p:"Proteobacteria"(0.2800),c:Actinobacteria(0.2000),o:Actinomycetales(0.2000),f:Microbacteriaceae(0.0900),g:Sphingobacterium(0.0700)	+	d:Bacteria
Otu12007	d:Bacteria(1.0000),p:"Proteobacteria"(0.5300),c:Betaproteobacteria(0.2900),o:Burkholderiales(0.2600),f:Comamonadaceae(0.2100),g:Simplicispira(0.1300)	-	d:Bacteria
Otu12006	d:Bacteria(0.9300),p:"Bacteroidetes"(0.3000),c:"Bacteroidia"(0.2500),o:"Bacteroidales"(0.2500),f:"Prevotellaceae"(0.2200),g:Prevotella(0.1700)	-	d:Bacteria
Otu12004	d:Bacteria(0.9400),p:"Actinobacteria"(0.2400),c:Actinobacteria(0.2400),o:Actinomycetales(0.2400),f:Lachnospiraceae(0.1100),g:Sulfobacillus(0.0700)	-	d:Bacteria
Otu12000	d:Bacteria(1.0000),p:"Acidobacteria"(0.6700),c:Acidobacteria_Gp16(0.6700),o:Lactobacillales(0.2400),f:Carnobacteriaceae(0.2300),g:Gp16(0.6700)	+	d:Bacteria
Otu12009	d:Bacteria(0.9500),p:"Proteobacteria"(0.2500),c:Bacilli(0.1800),o:Lactobacillales(0.1400),f:Chloroplast(0.0700),g:Lactobacillus(0.0700)	-	d:Bacteria
Otu12010	d:Bacteria(0.9000),p:Firmicutes(0.4000),c:Bacilli(0.2800),o:Lactobacillales(0.2100),f:Lactobacillaceae(0.1200),g:Lactobacillus(0.1200)	-	d:Bacteria
Otu12011	d:Bacteria(0.8700),p:"Proteobacteria"(0.4200),c:Gammaproteobacteria(0.1700),o:Planctomycetales(0.1300),f:Planctomycetaceae(0.1300),g:Methanocorpusculum(0.1000)	+	d:Bacteria
Otu12014	d:Bacteria(0.9900),p:"Proteobacteria"(0.2600),c:Actinobacteria(0.2200),o:Actinomycetales(0.2100),f:Streptomycetaceae(0.1400),g:Streptomyces(0.1100)	+	d:Bacteria
Otu12012	d:Bacteria(0.7900),p:"Proteobacteria"(0.5300),c:Gammaproteobacteria(0.1900),o:Burkholderiales(0.0700),f:Neisseriaceae(0.0700),g:Thermogymnomonas(0.0600)	+
Otu12008	d:Bacteria(1.0000),p:"Verrucomicrobia"(0.9500),c:Spartobacteria(0.4700),o:Rubrobacterales(0.0200),f:Rubrobacteraceae(0.0200),g:Subdivision3_genera_incertae_sedis(0.4700)	+	d:Bacteria,p:"Verrucomicrobia"
Otu12015	d:Bacteria(0.8300),p:"Proteobacteria"(0.2600),c:Actinobacteria(0.2300),o:Actinomycetales(0.2300),f:Streptomycetaceae(0.1500),g:Streptomyces(0.0800)	+	d:Bacteria
Otu12016	d:Bacteria(0.9500),p:"Proteobacteria"(0.5000),c:Gammaproteobacteria(0.1900),o:Burkholderiales(0.1500),f:Clostridiaceae_1(0.0700),g:Clostridium_sensu_stricto(0.0700)	+	d:Bacteria
Otu12018	d:Bacteria(0.9300),p:"Actinobacteria"(0.2500),c:Actinobacteria(0.2500),o:Actinomycetales(0.2400),f:Alicyclobacillaceae(0.1000),g:Alicyclobacillus(0.0800)	+	d:Bacteria
Otu12013	d:Bacteria(1.0000),p:Cyanobacteria/Chloroplast(0.8900),c:Chloroplast(0.8900),o:Mycoplasmatales(0.0600),f:Chloroplast(0.8900),g:Streptophyta(0.8900)	+	d:Bacteria,p:Cyanobacteria/Chloroplast,c:Chloroplast
Otu12019	d:Bacteria(0.8100),p:"Actinobacteria"(0.2400),c:Actinobacteria(0.2400),o:Actinomycetales(0.2400),f:Streptomycetaceae(0.1600),g:Streptomyces(0.1000)	+	d:Bacteria
Otu12020	d:Bacteria(0.9500),p:"Proteobacteria"(0.2700),c:Alphaproteobacteria(0.1300),o:Clostridiales(0.1300),f:Sphingomonadaceae(0.0900),g:Sphingomonas(0.0900)	+	d:Bacteria
Otu12021	d:Bacteria(0.9800),p:"Proteobacteria"(0.2500),c:Actinobacteria(0.2000),o:Actinomycetales(0.1900),f:Comamonadaceae(0.0500),g:Desulfotomaculum(0.0500)	-	d:Bacteria
Otu12022	d:Bacteria(0.9500),p:"Proteobacteria"(0.5200),c:Epsilonproteobacteria(0.2100),o:Campylobacterales(0.1500),f:Campylobacteraceae(0.1400),g:Campylobacter(0.0900)	+	d:Bacteria
Otu12017	d:Bacteria(1.0000),p:"Actinobacteria"(1.0000),c:Actinobacteria(1.0000),o:Actinomycetales(1.0000),f:Thermomonosporaceae(0.7200),g:Actinoallomurus(0.6400)	+	d:Bacteria,p:"Actinobacteria",c:Actinobacteria,o:Actinomycetales
Otu12023	d:Bacteria(1.0000),p:"Bacteroidetes"(1.0000),c:Flavobacteriia(1.0000),o:"Flavobacteriales"(1.0000),f:Cryomorphaceae(0.8400),g:Wandonia(0.5000)	+	d:Bacteria,p:"Bacteroidetes",c:Flavobacteriia,o:"Flavobacteriales",f:Cryomorphaceae
Otu12027	d:Bacteria(1.0000),p:Cyanobacteria/Chloroplast(0.8000),c:Chloroplast(0.7300),o:Clostridiales(0.0700),f:Chloroplast(0.7300),g:Bacillariophyta(0.6400)	+	d:Bacteria,p:Cyanobacteria/Chloroplast
Otu12024	d:Bacteria(1.0000),p:"Proteobacteria"(1.0000),c:Deltaproteobacteria(1.0000),o:Myxococcales(0.9900),f:Labilitrichaceae(0.9800),g:Labilithrix(0.9800)	+	d:Bacteria,p:"Proteobacteria",c:Deltaproteobacteria,o:Myxococcales,f:Labilitrichaceae,g:Labilithrix
Otu12026	d:Bacteria(1.0000),p:"Proteobacteria"(0.9600),c:Deltaproteobacteria(0.6300),o:Myxococcales(0.6100),f:Polyangiaceae(0.3100),g:Thiomicrospira(0.1800)	+	d:Bacteria,p:"Proteobacteria"
Otu12025	d:Bacteria(1.0000),p:"Actinobacteria"(1.0000),c:Actinobacteria(1.0000),o:Actinomycetales(1.0000),f:Geodermatophilaceae(0.4000),g:Blastococcus(0.4000)	+	d:Bacteria,p:"Actinobacteria",c:Actinobacteria,o:Actinomycetales
Otu12028	d:Bacteria(1.0000),p:"Bacteroidetes"(1.0000),c:Sphingobacteriia(1.0000),o:"Sphingobacteriales"(1.0000),f:Chitinophagaceae(1.0000),g:Terrimonas(0.4400)	+	d:Bacteria,p:"Bacteroidetes",c:Sphingobacteriia,o:"Sphingobacteriales",f:Chitinophagaceae
Otu12030	d:Bacteria(1.0000),p:Cyanobacteria/Chloroplast(0.9600),c:Chloroplast(0.6300),o:Erysipelotrichales(0.0300),f:Chloroplast(0.6300),g:Chlorophyta(0.3400)	+	d:Bacteria,p:Cyanobacteria/Chloroplast
Otu12029	d:Bacteria(1.0000),p:"Actinobacteria"(0.9000),c:Actinobacteria(0.9000),o:Solirubrobacterales(0.8900),f:Conexibacteraceae(0.6100),g:Conexibacter(0.6100)	+	d:Bacteria,p:"Actinobacteria",c:Actinobacteria,o:Solirubrobacterales
Otu12031	d:Bacteria(1.0000),p:"Verrucomicrobia"(0.8700),c:Subdivision3(0.3400),o:Verrucomicrobiales(0.2100),f:Verrucomicrobiaceae(0.2000),g:Subdivision3_genera_incertae_sedis(0.3400)	+	d:Bacteria,p:"Verrucomicrobia"
Otu12032	d:Bacteria(1.0000),p:"Actinobacteria"(0.6400),c:Actinobacteria(0.5900),o:Solirubrobacterales(0.4900),f:Solirubrobacteraceae(0.4300),g:Solirubrobacter(0.4300)	+	d:Bacteria
Otu12034	d:Bacteria(0.9200),p:"Bacteroidetes"(0.4100),c:"Bacteroidia"(0.1500),o:"Bacteroidales"(0.1500),f:Flavobacteriaceae(0.1300),g:Prevotella(0.0900)	+	d:Bacteria
Otu12033	d:Bacteria(1.0000),p:"Bacteroidetes"(1.0000),c:Sphingobacteriia(1.0000),o:"Sphingobacteriales"(1.0000),f:Chitinophagaceae(1.0000),g:Flavisolibacter(0.9000)	+	d:Bacteria,p:"Bacteroidetes",c:Sphingobacteriia,o:"Sphingobacteriales",f:Chitinophagaceae,g:Flavisolibacter
Otu12040	d:Bacteria(1.0000),p:Cyanobacteria/Chloroplast(0.9500),c:Chloroplast(0.9200),o:Chromatiales(0.0100),f:Chloroplast(0.9200),g:Bacillariophyta(0.8900)	+	d:Bacteria,p:Cyanobacteria/Chloroplast,c:Chloroplast
Otu12036	d:Bacteria(1.0000),p:"Acidobacteria"(0.9900),c:Acidobacteria_Gp16(0.9900),o:Lactobacillales(0.0100),f:Carnobacteriaceae(0.0100),g:Gp16(0.9900)	+	d:Bacteria,p:"Acidobacteria",c:Acidobacteria_Gp16
Otu12037	d:Bacteria(1.0000),p:"Bacteroidetes"(0.8900),c:Sphingobacteriia(0.8100),o:"Sphingobacteriales"(0.8100),f:Chitinophagaceae(0.7800),g:Taibaiella(0.4700)	+	d:Bacteria,p:"Bacteroidetes",c:Sphingobacteriia,o:"Sphingobacteriales"
Otu12035	d:Bacteria(1.0000),p:"Gemmatimonadetes"(0.5900),c:Gemmatimonadetes(0.5900),o:Gemmatimonadales(0.5900),f:Gemmatimonadaceae(0.5900),g:Gemmatimonas(0.5900)	+	d:Bacteria
Otu12039	d:Bacteria(1.0000),p:"Bacteroidetes"(0.8600),c:Sphingobacteriia(0.6300),o:"Sphingobacteriales"(0.6300),f:Chitinophagaceae(0.6300),g:Niabella(0.3000)	+	d:Bacteria,p:"Bacteroidetes"
Otu12038	d:Bacteria(1.0000),p:"Proteobacteria"(0.5200),c:Deltaproteobacteria(0.3500),o:Syntrophobacterales(0.1900),f:Syntrophaceae(0.1900),g:Desulfobacca(0.1900)	+	d:Bacteria
Otu12041	d:Bacteria(1.0000),p:"Planctomycetes"(0.8400),c:Planctomycetia(0.8400),o:Planctomycetales(0.8400),f:Planctomycetaceae(0.8400),g:Pirellula(0.6900)	+	d:Bacteria,p:"Planctomycetes",c:Planctomycetia,o:Planctomycetales,f:Planctomycetaceae
Otu12043	d:Bacteria(1.0000),p:"Proteobacteria"(1.0000),c:Alphaproteobacteria(1.0000),o:Rhizobiales(1.0000),f:Phyllobacteriaceae(0.6500),g:Mesorhizobium(0.6500)	+	d:Bacteria,p:"Proteobacteria",c:Alphaproteobacteria,o:Rhizobiales
Otu12042	d:Bacteria(1.0000),p:"Acidobacteria"(0.9800),c:Acidobacteria_Gp6(0.9800),o:"Enterobacteriales"(0.0100),f:Enterobacteriaceae(0.0100),g:Gp6(0.9800)	+	d:Bacteria,p:"Acidobacteria",c:Acidobacteria_Gp6
Otu12048	d:Bacteria(0.6900),p:"Euryarchaeota"(0.2300),c:Gammaproteobacteria(0.2000),o:Pseudomonadales(0.1000),f:Pseudomonadaceae(0.1000),g:Pseudomonas(0.1000)	+
Otu12044	d:Bacteria(1.0000),p:"Proteobacteria"(1.0000),c:Alphaproteobacteria(1.0000),o:Rhodospirillales(1.0000),f:Acetobacteraceae(1.0000),g:Roseomonas(1.0000)	+	d:Bacteria,p:"Proteobacteria",c:Alphaproteobacteria,o:Rhodospirillales,f:Acetobacteraceae,g:Roseomonas
Otu12045	d:Bacteria(1.0000),p:"Bacteroidetes"(1.0000),c:Sphingobacteriia(0.9700),o:"Sphingobacteriales"(0.9700),f:Sphingobacteriaceae(0.9700),g:Pedobacter(0.8300)	+	d:Bacteria,p:"Bacteroidetes",c:Sphingobacteriia,o:"Sphingobacteriales",f:Sphingobacteriaceae,g:Pedobacter
Otu12046	d:Bacteria(1.0000),p:"Armatimonadetes"(0.3500),c:Bacilli(0.2200),o:Bacillales(0.1600),f:Anaerolineaceae(0.1000),g:Armatimonadetes_gp5(0.3300)	+	d:Bacteria
Otu12049	d:Bacteria(1.0000),p:"Proteobacteria"(1.0000),c:Alphaproteobacteria(1.0000),o:Rhodospirillales(1.0000),f:Acetobacteraceae(0.9900),g:Gluconacetobacter(0.4400)	+	d:Bacteria,p:"Proteobacteria",c:Alphaproteobacteria,o:Rhodospirillales,f:Acetobacteraceae
Otu12050	d:Bacteria(1.0000),p:"Verrucomicrobia"(1.0000),c:Spartobacteria(0.9900),g:Spartobacteria_genera_incertae_sedis(0.9900)	+	d:Bacteria,p:"Verrucomicrobia",c:Spartobacteria,g:Spartobacteria_genera_incertae_sedis
Otu12047	d:Bacteria(1.0000),p:"Acidobacteria"(1.0000),c:Acidobacteria_Gp6(1.0000),g:Gp6(1.0000)	+	d:Bacteria,p:"Acidobacteria",c:Acidobacteria_Gp6,g:Gp6
Otu12051	d:Bacteria(1.0000),p:"Proteobacteria"(0.8100),c:Deltaproteobacteria(0.5500),o:Desulfobacterales(0.2100),f:Desulfobacteraceae(0.1400),g:Umboniibacter(0.1100)	+	d:Bacteria,p:"Proteobacteria"
Otu12052	d:Bacteria(1.0000),p:"Proteobacteria"(1.0000),c:Alphaproteobacteria(1.0000),o:Sphingomonadales(1.0000),f:Sphingomonadaceae(1.0000),g:Sphingomonas(0.9100)	+	d:Bacteria,p:"Proteobacteria",c:Alphaproteobacteria,o:Sphingomonadales,f:Sphingomonadaceae,g:Sphingomonas
Otu12053	d:Bacteria(1.0000),p:"Actinobacteria"(0.5500),c:Actinobacteria(0.5500),o:Solirubrobacterales(0.5400),f:Solirubrobacteraceae(0.3900),g:Solirubrobacter(0.3900)	+	d:Bacteria
Otu12055	d:Bacteria(1.0000),p:candidate_division_WPS-1(0.6800),c:Phycisphaerae(0.2900),o:Tepidisphaerales(0.2900),f:Tepidisphaeraceae(0.2900),g:WPS-1_genera_incertae_sedis(0.6800)	+	d:Bacteria
Otu12054	d:Bacteria(1.0000),p:"Acidobacteria"(0.9800),c:Acidobacteria_Gp10(0.9700),o:Sphingomonadales(0.0200),f:Erythrobacteraceae(0.0200),g:Gp10(0.9700)	+	d:Bacteria,p:"Acidobacteria",c:Acidobacteria_Gp10
Otu12059	d:Bacteria(1.0000),p:"Proteobacteria"(0.7900),c:Gammaproteobacteria(0.4000),o:Thiotrichales(0.2700),f:Piscirickettsiaceae(0.2700),g:Thiomicrospira(0.2700)	+	d:Bacteria
Otu12056	d:Bacteria(1.0000),p:"Bacteroidetes"(1.0000),c:Cytophagia(0.9100),o:Cytophagales(0.9100),f:Cytophagaceae(0.6600),g:Adhaeribacter(0.3600)	+	d:Bacteria,p:"Bacteroidetes",c:Cytophagia,o:Cytophagales
Otu12057	d:Bacteria(1.0000),p:"Proteobacteria"(1.0000),c:Alphaproteobacteria(1.0000),o:Rhodobacterales(0.9200),f:Rhodobacteraceae(0.9200),g:Rubellimicrobium(0.3500)	+	d:Bacteria,p:"Proteobacteria",c:Alphaproteobacteria,o:Rhodobacterales,f:Rhodobacteraceae
Otu12058	d:Bacteria(1.0000),p:"Proteobacteria"(1.0000),c:Gammaproteobacteria(0.9200),o:Xanthomonadales(0.5500),f:Sinobacteraceae(0.5500),g:Povalibacter(0.4400)	+	d:Bacteria,p:"Proteobacteria",c:Gammaproteobacteria
Otu12060	d:Bacteria(1.0000),p:"Proteobacteria"(1.0000),c:Deltaproteobacteria(1.0000),o:Myxococcales(1.0000),f:Myxococcaceae(0.8000),g:Corallococcus(0.8000)	+	d:Bacteria,p:"Proteobacteria",c:Deltaproteobacteria,o:Myxococcales,f:Myxococcaceae,g:Corallococcus
Otu12063	d:Bacteria(1.0000),p:"Proteobacteria"(0.4400),c:Gammaproteobacteria(0.2000),o:Clostridiales(0.1400),f:Pasteurellaceae(0.1100),g:Porphyromonas(0.0800)	+	d:Bacteria
Otu12061	d:Bacteria(1.0000),p:"Proteobacteria"(1.0000),c:Alphaproteobacteria(1.0000),o:Rhizobiales(1.0000),f:Rhizobiales_incertae_sedis(0.6000),g:Variibacter(0.5900)	+	d:Bacteria,p:"Proteobacteria",c:Alphaproteobacteria,o:Rhizobiales
Otu12062	d:Bacteria(1.0000),p:"Bacteroidetes"(1.0000),c:Cytophagia(1.0000),o:Cytophagales(1.0000),f:Cytophagaceae(1.0000),g:Spirosoma(1.0000)	+	d:Bacteria,p:"Bacteroidetes",c:Cytophagia,o:Cytophagales,f:Cytophagaceae,g:Spirosoma
Otu12064	d:Bacteria(1.0000),p:"Actinobacteria"(1.0000),c:Actinobacteria(1.0000),o:Gaiellales(0.9500),f:Gaiellaceae(0.9500),g:Gaiella(0.9500)	+	d:Bacteria,p:"Actinobacteria",c:Actinobacteria,o:Gaiellales,f:Gaiellaceae,g:Gaiella
Otu12068	d:Bacteria(1.0000),p:"Bacteroidetes"(1.0000),c:Sphingobacteriia(1.0000),o:"Sphingobacteriales"(1.0000),f:Chitinophagaceae(1.0000),g:Segetibacter(1.0000)	+	d:Bacteria,p:"Bacteroidetes",c:Sphingobacteriia,o:"Sphingobacteriales",f:Chitinophagaceae,g:Segetibacter
Otu12065	d:Bacteria(1.0000),p:"Bacteroidetes"(0.9800),c:Cytophagia(0.7800),o:Cytophagales(0.7800),f:Cyclobacteriaceae(0.5400),g:Algoriphagus(0.4100)	+	d:Bacteria,p:"Bacteroidetes"
Otu12072	d:Bacteria(1.0000),p:Firmicutes(0.9600),c:Bacilli(0.6900),o:Bacillales(0.6500),f:Bacillaceae_2(0.5200),g:Terribacillus(0.4200)	+	d:Bacteria,p:Firmicutes
Otu12067	d:Bacteria(1.0000),p:"Actinobacteria"(1.0000),c:Actinobacteria(1.0000),o:Actinomycetales(1.0000),f:Bogoriellaceae(1.0000),g:Georgenia(1.0000)	+	d:Bacteria,p:"Actinobacteria",c:Actinobacteria,o:Actinomycetales,f:Bogoriellaceae,g:Georgenia
Otu12066	d:Bacteria(1.0000),p:"Actinobacteria"(1.0000),c:Actinobacteria(1.0000),o:Actinomycetales(1.0000),f:Streptomycetaceae(0.6200),g:Streptomyces(0.5400)	+	d:Bacteria,p:"Actinobacteria",c:Actinobacteria,o:Actinomycetales
Otu12069	d:Bacteria(1.0000),p:"Proteobacteria"(1.0000),c:Deltaproteobacteria(1.0000),o:Myxococcales(1.0000),f:Polyangiaceae(1.0000),g:Byssovorax(0.8100)	+	d:Bacteria,p:"Proteobacteria",c:Deltaproteobacteria,o:Myxococcales,f:Polyangiaceae,g:Byssovorax
Otu12071	d:Bacteria(1.0000),p:"Actinobacteria"(0.9900),c:Actinobacteria(0.9900),o:Acidimicrobiales(0.8800),f:Iamiaceae(0.4800),g:Iamia(0.4600)	+	d:Bacteria,p:"Actinobacteria",c:Actinobacteria,o:Acidimicrobiales
Otu12073	d:Bacteria(1.0000),p:"Proteobacteria"(0.7400),c:Deltaproteobacteria(0.3000),o:Rhodospirillales(0.2500),f:Rhodospirillaceae(0.2500),g:Aquaspirillum(0.1800)	+	d:Bacteria
Otu12070	d:Bacteria(1.0000),p:"Proteobacteria"(1.0000),c:Betaproteobacteria(0.9800),o:Rhodocyclales(0.9000),f:Rhodocyclaceae(0.9000),g:Azoarcus(0.9000)	+	d:Bacteria,p:"Proteobacteria",c:Betaproteobacteria,o:Rhodocyclales,f:Rhodocyclaceae,g:Azoarcus
Otu12074	d:Bacteria(1.0000),p:"Actinobacteria"(0.8900),c:Actinobacteria(0.8900),o:Acidimicrobiales(0.8400),f:Iamiaceae(0.4500),g:Aquihabitans(0.4300)	+	d:Bacteria,p:"Actinobacteria",c:Actinobacteria,o:Acidimicrobiales
Otu12079	d:Bacteria(0.9800),p:"Proteobacteria"(0.4600),c:Gammaproteobacteria(0.1900),o:Campylobacterales(0.1700),f:Campylobacteraceae(0.1200),g:Arcobacter(0.1100)	+	d:Bacteria
Otu12075	d:Bacteria(1.0000),p:"Proteobacteria"(1.0000),c:Alphaproteobacteria(1.0000),o:Sphingomonadales(1.0000),f:Sphingomonadaceae(1.0000),g:Sphingosinicella(0.7100)	+	d:Bacteria,p:"Proteobacteria",c:Alphaproteobacteria,o:Sphingomonadales,f:Sphingomonadaceae
Otu12077	d:Bacteria(1.0000),p:Firmicutes(0.8100),c:Clostridia(0.7100),o:Clostridiales(0.6500),f:Peptococcaceae_2(0.2500),g:Syntrophobotulus(0.1300)	+	d:Bacteria,p:Firmicutes
Otu12083	d:Bacteria(0.6900),p:Firmicutes(0.2900),c:Clostridia(0.1800),o:Natranaerobiales(0.1300),f:Natranaerobiaceae(0.1300),g:Dethiobacter(0.1300)	+
Otu12078	d:Bacteria(1.0000),p:Firmicutes(1.0000),c:Clostridia(1.0000),o:Clostridiales(1.0000),f:Ruminococcaceae(0.9900),g:Ercella(0.7100)	+	d:Bacteria,p:Firmicutes,c:Clostridia,o:Clostridiales,f:Ruminococcaceae
Otu12076	d:Bacteria(1.0000),p:"Proteobacteria"(1.0000),c:Gammaproteobacteria(0.9800),o:Chromatiales(0.5400),f:Granulosicoccaceae(0.3300),g:Granulosicoccus(0.3300)	+	d:Bacteria,p:"Proteobacteria",c:Gammaproteobacteria
Otu12084	d:Bacteria(0.7300),p:"Proteobacteria"(0.2500),c:Gammaproteobacteria(0.1700),o:Cytophagales(0.1700),f:Flammeovirgaceae(0.1400),g:Fulvivirga(0.1300)	+
Otu12081	d:Bacteria(1.0000),p:"Bacteroidetes"(1.0000),c:Sphingobacteriia(1.0000),o:"Sphingobacteriales"(1.0000),f:Chitinophagaceae(1.0000),g:Segetibacter(0.8200)	+	d:Bacteria,p:"Bacteroidetes",c:Sphingobacteriia,o:"Sphingobacteriales",f:Chitinophagaceae,g:Segetibacter
Otu12082	d:Bacteria(1.0000),p:"Bacteroidetes"(1.0000),c:Sphingobacteriia(1.0000),o:"Sphingobacteriales"(1.0000),f:Sphingobacteriaceae(1.0000),g:Mucilaginibacter(1.0000)	+	d:Bacteria,p:"Bacteroidetes",c:Sphingobacteriia,o:"Sphingobacteriales",f:Sphingobacteriaceae,g:Mucilaginibacter
Otu12080	d:Bacteria(1.0000),p:"Proteobacteria"(1.0000),c:Gammaproteobacteria(1.0000),o:Gammaproteobacteria_incertae_sedis(0.3300),f:Pseudomonadales_incertae_sedis(0.3000),g:Thiolapillus(0.3200)	+	d:Bacteria,p:"Proteobacteria",c:Gammaproteobacteria
Otu12085	d:Bacteria(1.0000),p:"Bacteroidetes"(1.0000),c:Sphingobacteriia(1.0000),o:"Sphingobacteriales"(1.0000),f:Chitinophagaceae(1.0000),g:Ferruginibacter(0.5000)	+	d:Bacteria,p:"Bacteroidetes",c:Sphingobacteriia,o:"Sphingobacteriales",f:Chitinophagaceae
Otu12087	d:Bacteria(0.7100),p:"Actinobacteria"(0.2200),c:Actinobacteria(0.2200),o:Actinomycetales(0.2200),f:Pseudonocardiaceae(0.0900),g:"Candidatus_Korarchaeum"(0.1600)	+
Otu12091	d:Bacteria(0.9600),p:"Proteobacteria"(0.4400),c:Gammaproteobacteria(0.3300),o:Clostridiales(0.1100),f:Pasteurellaceae(0.1000),g:Desulfosporosinus(0.0800)	+	d:Bacteria
Otu12089	d:Bacteria(1.0000),p:"Bacteroidetes"(1.0000),c:Flavobacteriia(0.9000),o:"Flavobacteriales"(0.9000),f:Cryomorphaceae(0.4900),g:Flavobacterium(0.3700)	+	d:Bacteria,p:"Bacteroidetes",c:Flavobacteriia,o:"Flavobacteriales"
Otu12086	d:Bacteria(1.0000),p:"Proteobacteria"(1.0000),c:Alphaproteobacteria(1.0000),o:Rhodobacterales(0.9800),f:Rhodobacteraceae(0.9800),g:Gemmobacter(0.9000)	+	d:Bacteria,p:"Proteobacteria",c:Alphaproteobacteria,o:Rhodobacterales,f:Rhodobacteraceae,g:Gemmobacter
Otu12090	d:Archaea(1.0000),p:"Euryarchaeota"(1.0000),c:Methanobacteria(1.0000),o:Methanobacteriales(1.0000),f:Methanobacteriaceae(1.0000),g:Methanobrevibacter(1.0000)	+	d:Archaea,p:"Euryarchaeota",c:Methanobacteria,o:Methanobacteriales,f:Methanobacteriaceae,g:Methanobrevibacter
Otu12088	d:Bacteria(1.0000),p:Firmicutes(0.9700),c:Clostridia(0.9500),o:Clostridiales(0.9500),f:Clostridiaceae_1(0.9500),g:Clostridium_sensu_stricto(0.9500)	+	d:Bacteria,p:Firmicutes,c:Clostridia,o:Clostridiales,f:Clostridiaceae_1,g:Clostridium_sensu_stricto
Otu12093	d:Bacteria(1.0000),p:Firmicutes(0.3800),c:Bacilli(0.2800),o:Bacillales(0.2800),f:Alicyclobacillaceae(0.1800),g:Alicyclobacillus(0.1800)	+	d:Bacteria
Otu12096	d:Bacteria(0.8100),p:Firmicutes(0.3700),c:Bacilli(0.3200),o:Lactobacillales(0.2400),f:Lactobacillaceae(0.2000),g:Lactobacillus(0.2000)	+	d:Bacteria
Otu12094	d:Bacteria(1.0000),p:"Chloroflexi"(0.8700),c:Chloroflexia(0.8700),o:"Chloroflexales"(0.8700),f:Oscillochloridaceae(0.7600),g:Oscillochloris(0.7600)	+	d:Bacteria,p:"Chloroflexi",c:Chloroflexia,o:"Chloroflexales"
Otu12095	d:Bacteria(0.9100),p:"Chloroflexi"(0.4800),c:Thermomicrobia(0.4600),o:Thermomicrobiales(0.4600),f:Thermomicrobiaceae(0.4600),g:Thermorudis(0.4600)	-	d:Bacteria
Otu12092	d:Bacteria(1.0000),p:"Proteobacteria"(1.0000),c:Betaproteobacteria(0.5900),o:Burkholderiales(0.4600),f:Piscirickettsiaceae(0.3600),g:Methylophaga(0.3600)	+	d:Bacteria,p:"Proteobacteria"
Otu12097	d:Bacteria(1.0000),p:"Armatimonadetes"(1.0000),c:Fimbriimonadia(0.9800),o:Fimbriimonadales(0.9800),f:Fimbriimonadaceae(0.9800),g:Fimbriimonas(0.9800)	+	d:Bacteria,p:"Armatimonadetes",c:Fimbriimonadia,o:Fimbriimonadales,f:Fimbriimonadaceae,g:Fimbriimonas
Otu12100	d:Bacteria(0.9400),p:"Proteobacteria"(0.4100),c:Actinobacteria(0.1500),o:Rhizobiales(0.1300),f:Desulfovibrionaceae(0.1000),g:Desulfovibrio(0.1000)	+	d:Bacteria
Otu12099	d:Bacteria(1.0000),p:"Bacteroidetes"(1.0000),c:Sphingobacteriia(1.0000),o:"Sphingobacteriales"(1.0000),f:Chitinophagaceae(1.0000),g:Ferruginibacter(0.8600)	+	d:Bacteria,p:"Bacteroidetes",c:Sphingobacteriia,o:"Sphingobacteriales",f:Chitinophagaceae,g:Ferruginibacter
Otu12098	d:Bacteria(1.0000),p:"Proteobacteria"(1.0000),c:Deltaproteobacteria(0.9900),o:Myxococcales(0.9900),f:Polyangiaceae(0.9800),g:Chondromyces(0.6800)	+	d:Bacteria,p:"Proteobacteria",c:Deltaproteobacteria,o:Myxococcales,f:Polyangiaceae
Otu12101	d:Bacteria(1.0000),p:"Bacteroidetes"(1.0000),c:Sphingobacteriia(0.9900),o:"Sphingobacteriales"(0.9900),f:Chitinophagaceae(0.9900),g:Hydrotalea(0.6900)	+	d:Bacteria,p:"Bacteroidetes",c:Sphingobacteriia,o:"Sphingobacteriales",f:Chitinophagaceae
Otu12106	d:Bacteria(0.7100),p:"Euryarchaeota"(0.2500),c:Halobacteria(0.2400),o:Clostridiales(0.1300),f:Halobacteriaceae(0.1300),g:Prevotella(0.0600)	+
Otu12102	d:Bacteria(1.0000),p:Firmicutes(0.8100),c:Clostridia(0.8100),o:Clostridiales(0.8100),f:Ruminococcaceae(0.5800),g:Acetivibrio(0.3000)	+	d:Bacteria,p:Firmicutes,c:Clostridia,o:Clostridiales
Otu12104	d:Bacteria(1.0000),p:"Bacteroidetes"(1.0000),c:Sphingobacteriia(1.0000),o:"Sphingobacteriales"(1.0000),f:Sphingobacteriaceae(1.0000),g:Mucilaginibacter(1.0000)	+	d:Bacteria,p:"Bacteroidetes",c:Sphingobacteriia,o:"Sphingobacteriales",f:Sphingobacteriaceae,g:Mucilaginibacter
Otu12105	d:Bacteria(1.0000),p:"Proteobacteria"(1.0000),c:Deltaproteobacteria(1.0000),o:Myxococcales(1.0000),f:Polyangiaceae(1.0000),g:Jahnella(0.6400)	+	d:Bacteria,p:"Proteobacteria",c:Deltaproteobacteria,o:Myxococcales,f:Polyangiaceae
Otu12103	d:Bacteria(1.0000),p:"Proteobacteria"(1.0000),c:Alphaproteobacteria(1.0000),o:Sphingomonadales(1.0000),f:Sphingomonadaceae(1.0000),g:Sphingomonas(0.4600)	+	d:Bacteria,p:"Proteobacteria",c:Alphaproteobacteria,o:Sphingomonadales,f:Sphingomonadaceae
Otu12110	d:Bacteria(0.9100),p:Firmicutes(0.4600),c:Bacilli(0.3500),o:Lactobacillales(0.2800),f:Mycoplasmataceae(0.1200),g:Aerococcus(0.1200)	+	d:Bacteria
Otu12107	d:Bacteria(1.0000),p:"Actinobacteria"(0.9900),c:Actinobacteria(0.9900),o:Rubrobacterales(0.7800),f:Rubrobacteraceae(0.7800),g:Rubrobacter(0.7800)	+	d:Bacteria,p:"Actinobacteria",c:Actinobacteria
Otu12111	d:Bacteria(0.9000),p:"Proteobacteria"(0.2400),c:Bacilli(0.1400),o:Bacillales(0.1400),f:Thermoactinomycetaceae_2(0.0900),g:Mechercharimyces(0.0900)	+	d:Bacteria
Otu12112	d:Bacteria(0.9700),p:Firmicutes(0.3000),c:Clostridia(0.1700),o:Clostridiales(0.1600),f:Helicobacteraceae(0.1400),g:Helicobacter(0.1400)	+	d:Bacteria
Otu12113	d:Bacteria(0.8800),p:"Proteobacteria"(0.3100),c:Actinobacteria(0.1400),o:Actinomycetales(0.1400),f:Campylobacteraceae(0.0800),g:Campylobacter(0.0800)	+	d:Bacteria
Otu12108	d:Bacteria(1.0000),p:"Proteobacteria"(0.5600),c:Deltaproteobacteria(0.1900),o:Actinomycetales(0.1200),f:Caulobacteraceae(0.1200),g:Brevundimonas(0.1100)	+	d:Bacteria
Otu12109	d:Bacteria(1.0000),p:"Gemmatimonadetes"(0.9900),c:Gemmatimonadetes(0.9900),o:Gemmatimonadales(0.9900),f:Gemmatimonadaceae(0.9900),g:Gemmatimonas(0.9900)	+	d:Bacteria,p:"Gemmatimonadetes",c:Gemmatimonadetes,o:Gemmatimonadales,f:Gemmatimonadaceae,g:Gemmatimonas
Otu12114	d:Bacteria(0.8500),p:"Euryarchaeota"(0.1500),c:Chloroplast(0.1400),o:Actinomycetales(0.0900),f:Chloroplast(0.1400),g:Streptophyta(0.1300)	+	d:Bacteria
Otu12116	d:Bacteria(1.0000),p:Firmicutes(0.5000),c:Clostridia(0.3800),o:Clostridiales(0.3800),f:Eubacteriaceae(0.3700),g:Acetobacterium(0.3700)	+	d:Bacteria
Otu12115	d:Bacteria(1.0000),p:"Proteobacteria"(1.0000),c:Gammaproteobacteria(1.0000),o:Legionellales(1.0000),f:Legionellaceae(1.0000),g:Legionella(1.0000)	+	d:Bacteria,p:"Proteobacteria",c:Gammaproteobacteria,o:Legionellales,f:Legionellaceae,g:Legionella
Otu12124	d:Bacteria(0.8900),p:"Proteobacteria"(0.2700),c:Gammaproteobacteria(0.1500),o:Cytophagales(0.1200),f:Alteromonadaceae(0.0700),g:Lactobacillus(0.0600)	-	d:Bacteria
Otu12117	d:Bacteria(1.0000),p:"Spirochaetes"(0.7500),c:Spirochaetia(0.7500),o:Spirochaetales(0.7500),f:Spirochaetaceae(0.7500),g:Spirochaeta(0.6800)	+	d:Bacteria
Otu12119	d:Bacteria(1.0000),p:"Planctomycetes"(1.0000),c:Planctomycetia(1.0000),o:Planctomycetales(1.0000),f:Planctomycetaceae(1.0000),g:Aquisphaera(0.9700)	+	d:Bacteria,p:"Planctomycetes",c:Planctomycetia,o:Planctomycetales,f:Planctomycetaceae,g:Aquisphaera
Otu12125	d:Bacteria(0.8800),p:"Verrucomicrobia"(0.2900),c:Spartobacteria(0.2300),o:Rhodospirillales(0.1000),f:Acetobacteraceae(0.1000),g:Spartobacteria_genera_incertae_sedis(0.2300)	-	d:Bacteria
Otu12120	d:Bacteria(1.0000),p:"Proteobacteria"(1.0000),c:Alphaproteobacteria(1.0000),o:Sphingomonadales(1.0000),f:Sphingomonadaceae(1.0000),g:Sphingomonas(1.0000)	+	d:Bacteria,p:"Proteobacteria",c:Alphaproteobacteria,o:Sphingomonadales,f:Sphingomonadaceae,g:Sphingomonas
Otu12118	d:Bacteria(1.0000),p:"Proteobacteria"(1.0000),c:Betaproteobacteria(1.0000),o:Burkholderiales(0.7500),f:Burkholderiaceae(0.5400),g:Burkholderia(0.4300)	+	d:Bacteria,p:"Proteobacteria",c:Betaproteobacteria
Otu12121	d:Bacteria(1.0000),p:"Proteobacteria"(1.0000),c:Alphaproteobacteria(1.0000),o:Rhodospirillales(1.0000),f:Acetobacteraceae(1.0000),g:Ameyamaea(0.6000)	+	d:Bacteria,p:"Proteobacteria",c:Alphaproteobacteria,o:Rhodospirillales,f:Acetobacteraceae
Otu12123	d:Bacteria(1.0000),p:"Bacteroidetes"(1.0000),c:Sphingobacteriia(1.0000),o:"Sphingobacteriales"(1.0000),f:Chitinophagaceae(1.0000),g:Niabella(0.9100)	+	d:Bacteria,p:"Bacteroidetes",c:Sphingobacteriia,o:"Sphingobacteriales",f:Chitinophagaceae,g:Niabella
Otu12127	d:Bacteria(0.9600),p:"Proteobacteria"(0.4400),c:Gammaproteobacteria(0.2500),o:Desulfobacterales(0.1200),f:Pasteurellaceae(0.1000),g:Desulfofrigus(0.0800)	-	d:Bacteria
Otu12126	d:Bacteria(0.9200),p:"Proteobacteria"(0.1700),c:Bacilli(0.1400),o:Actinomycetales(0.1000),f:Thermaceae(0.1000),g:Meiothermus(0.1000)	+	d:Bacteria
Otu12122	d:Bacteria(1.0000),p:"Proteobacteria"(1.0000),c:Alphaproteobacteria(0.8500),o:Sphingomonadales(0.8500),f:Sphingomonadaceae(0.8500),g:Sphingomicrobium(0.6100)	+	d:Bacteria,p:"Proteobacteria",c:Alphaproteobacteria,o:Sphingomonadales,f:Sphingomonadaceae
Otu12130	d:Bacteria(0.9900),p:Firmicutes(0.2600),c:Actinobacteria(0.2400),o:Actinomycetales(0.2100),f:Spirochaetaceae(0.1000),g:Alicyclobacillus(0.0800)	+	d:Bacteria
Otu12134	d:Bacteria(0.9700),p:"Proteobacteria"(0.2900),c:Actinobacteria(0.1500),o:Actinomycetales(0.1200),f:Flavobacteriaceae(0.0700),g:Desulfovibrio(0.0700)	+	d:Bacteria
Otu12128	d:Bacteria(1.0000),p:"Proteobacteria"(1.0000),c:Alphaproteobacteria(1.0000),o:Rhodospirillales(1.0000),f:Acetobacteraceae(1.0000),g:Belnapia(0.5300)	+	d:Bacteria,p:"Proteobacteria",c:Alphaproteobacteria,o:Rhodospirillales,f:Acetobacteraceae
Otu12135	d:Bacteria(0.7500),p:"Proteobacteria"(0.2300),c:Alphaproteobacteria(0.1000),o:"Flavobacteriales"(0.0900),f:Flavobacteriaceae(0.0900),g:Nitrososphaera(0.0600)	+
Otu12136	d:Bacteria(0.9300),p:Firmicutes(0.3000),c:Clostridia(0.1500),o:Clostridiales(0.1500),f:Thermoactinomycetaceae_1(0.1200),g:Eubacterium(0.0700)	-	d:Bacteria
Otu12129	d:Bacteria(1.0000),p:Firmicutes(1.0000),c:Bacilli(1.0000),o:Bacillales(1.0000),f:Bacillaceae_1(1.0000),g:Bacillus(1.0000)	+	d:Bacteria,p:Firmicutes,c:Bacilli,o:Bacillales,f:Bacillaceae_1,g:Bacillus
Otu12138	d:Bacteria(0.9600),p:"Proteobacteria"(0.2800),c:Bacilli(0.1800),o:Bacillales(0.1800),f:Alicyclobacillaceae(0.1600),g:Alicyclobacillus(0.1600)	+	d:Bacteria
Otu12132	d:Bacteria(1.0000),p:"Chloroflexi"(0.6400),c:Chloroflexia(0.5500),o:Kallotenuales(0.5100),f:Kallotenuaceae(0.5100),g:Kallotenue(0.5100)	+	d:Bacteria
Otu12133	d:Bacteria(1.0000),p:"Proteobacteria"(0.9600),c:Betaproteobacteria(0.7300),o:Nitrosomonadales(0.2600),f:Nitrosomonadaceae(0.2600),g:Nitrosomonas(0.2600)	+	d:Bacteria,p:"Proteobacteria"
Otu12137	d:Bacteria(0.7500),p:"Euryarchaeota"(0.2500),c:Bacilli(0.1800),o:Haloferacales(0.1300),f:Haloferacaceae(0.1300),g:Lactobacillus(0.0900)	+
Otu12140	d:Bacteria(0.9600),p:"Proteobacteria"(0.3700),c:Epsilonproteobacteria(0.2000),o:Campylobacterales(0.2000),f:Campylobacteraceae(0.1900),g:Arcobacter(0.1800)	+	d:Bacteria
Otu12131	d:Bacteria(1.0000),p:"Bacteroidetes"(0.9700),c:Flavobacteriia(0.9700),o:"Flavobacteriales"(0.9700),f:Flavobacteriaceae(0.9700),g:Flavobacterium(0.9300)	+	d:Bacteria,p:"Bacteroidetes",c:Flavobacteriia,o:"Flavobacteriales",f:Flavobacteriaceae,g:Flavobacterium
Otu12145	d:Bacteria(0.9500),p:"Proteobacteria"(0.3200),c:Clostridia(0.2200),o:Clostridiales(0.2100),f:Ruminococcaceae(0.1000),g:Pseudolabrys(0.0700)	+	d:Bacteria
Otu12139	d:Bacteria(1.0000),p:"Proteobacteria"(1.0000),c:Gammaproteobacteria(0.9600),o:Chromatiales(0.4000),f:Halomonadaceae(0.1900),g:Zymobacter(0.1600)	+	d:Bacteria,p:"Proteobacteria",c:Gammaproteobacteria
Otu12143	d:Bacteria(0.9700),p:"Proteobacteria"(0.3100),c:Clostridia(0.1500),o:Burkholderiales(0.1200),f:Streptomycetaceae(0.0900),g:Leptospirillum(0.0800)	+	d:Bacteria
Otu12144	d:Bacteria(0.9800),p:"Proteobacteria"(0.2700),c:Flavobacteriia(0.1500),o:"Flavobacteriales"(0.1500),f:Flavobacteriaceae(0.1400),g:Tenacibaculum(0.1200)	+	d:Bacteria
Otu12146	d:Bacteria(0.9300),p:Firmicutes(0.2400),c:Clostridia(0.2000),o:Clostridiales(0.2000),f:Lachnospiraceae(0.1500),g:Blautia(0.0500)	+	d:Bacteria
Otu12141	d:Bacteria(1.0000),p:"Bacteroidetes"(1.0000),c:Flavobacteriia(1.0000),o:"Flavobacteriales"(1.0000),f:Flavobacteriaceae(0.9900),g:Chryseobacterium(0.9500)	+	d:Bacteria,p:"Bacteroidetes",c:Flavobacteriia,o:"Flavobacteriales",f:Flavobacteriaceae,g:Chryseobacterium
Otu12148	d:Bacteria(0.9900),p:"Proteobacteria"(0.4000),c:Betaproteobacteria(0.1800),o:Actinomycetales(0.1400),f:Spiroplasmataceae(0.1000),g:Spiroplasma(0.1000)	+	d:Bacteria
Otu12147	d:Bacteria(0.8900),p:"Proteobacteria"(0.3600),c:Gammaproteobacteria(0.2600),o:Actinomycetales(0.1800),f:Bacillaceae_1(0.0700),g:Bacillus(0.0700)	-	d:Bacteria
Otu12142	d:Bacteria(1.0000),p:Firmicutes(1.0000),c:Clostridia(0.9900),o:Clostridiales(0.9500),f:Peptococcaceae_2(0.7700),g:Desulfurispora(0.7200)	+	d:Bacteria,p:Firmicutes,c:Clostridia,o:Clostridiales
Otu12149	d:Bacteria(0.9900),p:"Bacteroidetes"(0.3100),c:Flavobacteriia(0.2600),o:"Flavobacteriales"(0.2600),f:Flavobacteriaceae(0.2600),g:Tenacibaculum(0.1100)	+	d:Bacteria
Otu12151	d:Bacteria(0.9800),p:Firmicutes(0.2600),c:Mollicutes(0.2300),o:Mycoplasmatales(0.2200),f:Mycoplasmataceae(0.2200),g:Mycoplasma(0.2200)	+	d:Bacteria
Otu12150	d:Bacteria(0.7100),p:"Euryarchaeota"(0.2300),c:Flavobacteriia(0.0800),o:"Flavobacteriales"(0.0800),f:Flavobacteriaceae(0.0800),g:Prosthecobacter(0.0800)	+
Otu12153	d:Bacteria(0.9900),p:"Proteobacteria"(0.3300),c:Betaproteobacteria(0.1600),o:"Bacteroidales"(0.1300),f:"Porphyromonadaceae"(0.1100),g:Dysgonomonas(0.1100)	+	d:Bacteria
Otu12154	d:Bacteria(1.0000),p:"Proteobacteria"(0.2700),c:Clostridia(0.1700),o:Clostridiales(0.1200),f:Cystobacteraceae(0.0900),g:Cystobacter(0.0900)	+	d:Bacteria
Otu12152	d:Bacteria(0.8300),p:"Proteobacteria"(0.2500),c:Gammaproteobacteria(0.1800),o:Aeromonadales(0.1400),f:Succinivibrionaceae(0.1400),g:Succinivibrio(0.1400)	+	d:Bacteria
Otu12157	d:Bacteria(0.9300),p:Firmicutes(0.3700),c:Bacilli(0.2000),o:Clostridiales(0.1600),f:Lactobacillaceae(0.1200),g:Lactobacillus(0.0900)	+	d:Bacteria
Otu12159	d:Bacteria(1.0000),p:Firmicutes(0.5200),c:Bacilli(0.3100),o:Lactobacillales(0.2900),f:Lactobacillaceae(0.2400),g:Lactobacillus(0.2400)	+	d:Bacteria
Otu12155	d:Bacteria(1.0000),p:"Proteobacteria"(0.4600),c:Gammaproteobacteria(0.1300),o:Myxococcales(0.0900),f:Polyangiaceae(0.0900),g:Minicystis(0.0900)	+	d:Bacteria
Otu12156	d:Bacteria(1.0000),p:"Tenericutes"(0.2700),c:Mollicutes(0.2700),o:Mycoplasmatales(0.2600),f:Mycoplasmataceae(0.2600),g:Mycoplasma(0.2600)	+	d:Bacteria
Otu12158	d:Bacteria(0.9500),p:Firmicutes(0.4300),c:Clostridia(0.2200),o:Clostridiales(0.2200),f:Sphingomonadaceae(0.0900),g:Sphingobium(0.0900)	+	d:Bacteria
Otu12161	d:Bacteria(0.9500),p:Firmicutes(0.2600),c:Actinobacteria(0.2400),o:Actinomycetales(0.2000),f:Streptomycetaceae(0.1000),g:Streptomyces(0.1000)	+	d:Bacteria
Otu12160	d:Bacteria(1.0000),p:"Proteobacteria"(0.3900),c:Alphaproteobacteria(0.1500),o:"Flavobacteriales"(0.0900),f:Chloroplast(0.1400),g:Streptophyta(0.1300)	-	d:Bacteria
Otu12164	d:Bacteria(0.9300),p:Firmicutes(0.2100),c:Gammaproteobacteria(0.1300),o:Actinomycetales(0.0800),f:Flavobacteriaceae(0.0800),g:Saccharibacteria_genera_incertae_sedis(0.0800)	-	d:Bacteria
Otu12162	d:Bacteria(0.9900),p:Firmicutes(0.3600),c:Clostridia(0.2000),o:Clostridiales(0.1800),f:Pasteurellaceae(0.1000),g:Avibacterium(0.1000)	+	d:Bacteria
Otu12163	d:Bacteria(0.9400),p:Firmicutes(0.4100),c:Bacilli(0.3300),o:Bacillales(0.2300),f:Bacillaceae_1(0.1300),g:Bacillus(0.1000)	+	d:Bacteria
Otu12165	d:Bacteria(0.9500),p:Firmicutes(0.3700),c:Gammaproteobacteria(0.2900),o:Lactobacillales(0.2500),f:Lactobacillaceae(0.1700),g:Lactobacillus(0.1700)	-	d:Bacteria
Otu12168	d:Bacteria(0.9800),p:"Proteobacteria"(0.2700),c:Bacilli(0.1800),o:Bacillales(0.1100),f:Chloroplast(0.1200),g:Streptophyta(0.1200)	-	d:Bacteria
Otu12169	d:Bacteria(0.9400),p:"Proteobacteria"(0.3100),c:Bacilli(0.1700),o:Bacillales(0.1000),f:Flavobacteriaceae(0.0600),g:Syntrophomonas(0.0600)	+	d:Bacteria
Otu12166	d:Bacteria(0.9900),p:"Proteobacteria"(0.3300),c:Bacilli(0.1500),o:Bacillales(0.1100),f:Ruminococcaceae(0.0600),g:Mycoplasma(0.0500)	+	d:Bacteria
Otu12170	d:Bacteria(0.9700),p:"Bacteroidetes"(0.4000),c:Sphingobacteriia(0.1700),o:"Sphingobacteriales"(0.1700),f:Flavobacteriaceae(0.1000),g:Candidatus_Carsonella(0.1100)	+	d:Bacteria
Otu12171	d:Bacteria(0.9300),p:"Proteobacteria"(0.3400),c:Gammaproteobacteria(0.2500),o:"Vibrionales"(0.0900),f:Vibrionaceae(0.0900),g:Colwellia(0.0800)	+	d:Bacteria
Otu12174	d:Bacteria(0.9600),p:Firmicutes(0.2400),c:Clostridia(0.1300),o:Clostridiales(0.1300),f:Spirochaetaceae(0.0700),g:Saccharibacteria_genera_incertae_sedis(0.1100)	+	d:Bacteria
Otu12172	d:Bacteria(1.0000),p:"Tenericutes"(0.4100),c:Mollicutes(0.4100),o:Mycoplasmatales(0.4100),f:Mycoplasmataceae(0.4100),g:Mycoplasma(0.4100)	+	d:Bacteria
Otu12173	d:Bacteria(0.9100),p:"Proteobacteria"(0.4800),c:Alphaproteobacteria(0.3000),o:Rhizobiales(0.1500),f:Rhodobacteraceae(0.0700),g:Desulfobulbus(0.0600)	-	d:Bacteria
Otu12176	d:Bacteria(0.8900),p:"Proteobacteria"(0.2300),c:Betaproteobacteria(0.1300),o:Mycoplasmatales(0.1200),f:Mycoplasmataceae(0.1200),g:Ureaplasma(0.0900)	-	d:Bacteria
Otu12178	d:Bacteria(0.9200),p:"Proteobacteria"(0.2100),c:Bacilli(0.1200),o:Actinomycetales(0.0800),f:Chloroplast(0.0900),g:Paenibacillus(0.0600)	-	d:Bacteria
Otu12179	d:Bacteria(1.0000),p:"Tenericutes"(0.2500),c:Mollicutes(0.2500),o:Mycoplasmatales(0.1700),f:Mycoplasmataceae(0.1700),g:Mycoplasma(0.1400)	+	d:Bacteria
Otu12167	d:Bacteria(1.0000),p:"Bacteroidetes"(1.0000),c:Flavobacteriia(1.0000),o:"Flavobacteriales"(1.0000),f:Flavobacteriaceae(1.0000),g:Flavobacterium(0.9700)	+	d:Bacteria,p:"Bacteroidetes",c:Flavobacteriia,o:"Flavobacteriales",f:Flavobacteriaceae,g:Flavobacterium
Otu12177	d:Bacteria(0.9900),p:"Proteobacteria"(0.4300),c:Gammaproteobacteria(0.1500),o:Burkholderiales(0.0600),f:Erysipelotrichaceae(0.0600),g:Pseudomonas(0.0500)	+	d:Bacteria
Otu12175	d:Bacteria(0.9700),p:"Proteobacteria"(0.2700),c:Actinobacteria(0.1600),o:Actinomycetales(0.1600),f:Pseudonocardiaceae(0.0600),g:Saccharopolyspora(0.0600)	+	d:Bacteria
Otu12180	d:Bacteria(0.9900),p:"Proteobacteria"(0.4200),c:Gammaproteobacteria(0.1500),o:Clostridiales(0.1000),f:Desulfobacteraceae(0.0800),g:Chryseobacterium(0.0600)	+	d:Bacteria
Otu12181	d:Bacteria(0.9900),p:"Proteobacteria"(0.2400),c:Bacilli(0.1500),o:Spirochaetales(0.1300),f:Spirochaetaceae(0.1300),g:Campylobacter(0.0700)	+	d:Bacteria
Otu12182	d:Bacteria(0.9600),p:"Proteobacteria"(0.2900),c:Actinobacteria(0.1700),o:Chlorobiales(0.1300),f:Chlorobiaceae(0.1300),g:Chlorobaculum(0.1200)	-	d:Bacteria
Otu12183	d:Bacteria(1.0000),p:"Proteobacteria"(0.6000),c:Deltaproteobacteria(0.2900),o:Desulfobacterales(0.2600),f:Desulfobacteraceae(0.2600),g:Desulfatirhabdium(0.2200)	+	d:Bacteria
Otu12185	d:Bacteria(0.9500),p:"Proteobacteria"(0.2500),c:Clostridia(0.2200),o:Clostridiales(0.2200),f:Chloroflexaceae(0.1900),g:Roseiflexus(0.1800)	-	d:Bacteria
Otu12184	d:Bacteria(1.0000),p:"Actinobacteria"(0.3900),c:Actinobacteria(0.3900),o:Actinomycetales(0.3800),f:Streptomycetaceae(0.1000),g:Streptomyces(0.0900)	+	d:Bacteria
Otu12189	d:Bacteria(0.9400),p:"Proteobacteria"(0.4300),c:Gammaproteobacteria(0.2100),o:Chromatiales(0.0900),f:Chromatiaceae(0.0700),g:Sphingomonas(0.0500)	+	d:Bacteria
Otu12187	d:Bacteria(1.0000),p:"Proteobacteria"(0.3700),c:Actinobacteria(0.1400),o:Actinomycetales(0.1400),f:Verrucomicrobiaceae(0.1000),g:Prosthecobacter(0.1000)	+	d:Bacteria
Otu12188	d:Bacteria(1.0000),p:"Bacteroidetes"(0.4800),c:Flavobacteriia(0.2900),o:"Flavobacteriales"(0.2900),f:Flavobacteriaceae(0.2900),g:Flavobacterium(0.0800)	+	d:Bacteria
Otu12191	d:Bacteria(1.0000),p:"Proteobacteria"(0.3400),c:Gammaproteobacteria(0.2700),o:Pasteurellales(0.1600),f:Pasteurellaceae(0.1600),g:Spiroplasma(0.1400)	+	d:Bacteria
Otu12190	d:Bacteria(0.9800),p:"Proteobacteria"(0.4200),c:Clostridia(0.1400),o:Clostridiales(0.1200),f:Sphingomonadaceae(0.0700),g:Prevotella(0.0500)	+	d:Bacteria
Otu12193	d:Bacteria(0.9800),p:Firmicutes(0.3600),c:Bacilli(0.2900),o:Lactobacillales(0.1700),f:Enterobacteriaceae(0.1100),g:Lactobacillus(0.1100)	-	d:Bacteria
Otu12186	d:Bacteria(1.0000),p:"Bacteroidetes"(1.0000),c:Cytophagia(0.7600),o:Cytophagales(0.7600),f:Cytophagaceae(0.7600),g:Adhaeribacter(0.7500)	+	d:Bacteria,p:"Bacteroidetes"
Otu12195	d:Bacteria(0.9500),p:"Proteobacteria"(0.4000),c:Gammaproteobacteria(0.2200),o:Lactobacillales(0.1400),f:Desulfobacteraceae(0.1000),g:Lactobacillus(0.0700)	+	d:Bacteria
Otu12194	d:Bacteria(0.9900),p:"Proteobacteria"(0.5600),c:Gammaproteobacteria(0.2400),o:Actinomycetales(0.1300),f:Desulfobacteraceae(0.1000),g:Desulfobacter(0.1000)	+	d:Bacteria
Otu12192	d:Bacteria(0.9800),p:"Actinobacteria"(0.2000),c:Actinobacteria(0.2000),o:Actinomycetales(0.2000),f:Spiroplasmataceae(0.0900),g:Spiroplasma(0.0900)	+	d:Bacteria
Otu12196	d:Bacteria(0.9800),p:Firmicutes(0.4900),c:Bacilli(0.3600),o:Bacillales(0.2900),f:Staphylococcaceae(0.1300),g:Chlorobium(0.1000)	+	d:Bacteria
Otu12198	d:Bacteria(0.9400),p:"Proteobacteria"(0.4000),c:Gammaproteobacteria(0.1800),o:Alteromonadales(0.1000),f:Pseudoalteromonadaceae(0.0700),g:Pseudoalteromonas(0.0700)	+	d:Bacteria
Otu12199	d:Bacteria(1.0000),p:"Proteobacteria"(0.2200),c:Actinobacteria(0.1700),o:Actinomycetales(0.1600),f:Marinilabiliaceae(0.0900),g:Marinilabilia(0.0700)	+	d:Bacteria
Otu12200	d:Bacteria(0.9900),p:"Proteobacteria"(0.3900),c:Flavobacteriia(0.2400),o:"Flavobacteriales"(0.2400),f:Flavobacteriaceae(0.2400),g:Flavobacterium(0.2300)	+	d:Bacteria
Otu12201	d:Bacteria(0.9900),p:"Proteobacteria"(0.3300),c:Actinobacteria(0.2200),o:Actinomycetales(0.2000),f:Microbacteriaceae(0.0900),g:Agromyces(0.0900)	+	d:Bacteria
Otu12204	d:Bacteria(1.0000),p:"Tenericutes"(0.3000),c:Mollicutes(0.3000),o:Mycoplasmatales(0.3000),f:Mycoplasmataceae(0.3000),g:Mycoplasma(0.3000)	+	d:Bacteria
Otu12197	d:Bacteria(1.0000),p:"Bacteroidetes"(0.9900),c:Sphingobacteriia(0.9500),o:"Sphingobacteriales"(0.9500),f:Chitinophagaceae(0.7800),g:Arachidicoccus(0.7300)	+	d:Bacteria,p:"Bacteroidetes",c:Sphingobacteriia,o:"Sphingobacteriales"
Otu12202	d:Bacteria(0.9900),p:"Proteobacteria"(0.5200),c:Gammaproteobacteria(0.2200),o:Clostridiales(0.1700),f:Xanthomonadaceae(0.1100),g:Marinobacter(0.0500)	+	d:Bacteria
Otu12203	d:Bacteria(0.9300),p:Firmicutes(0.4000),c:Clostridia(0.2400),o:Clostridiales(0.2200),f:Burkholderiaceae(0.1000),g:Polynucleobacter(0.0900)	+	d:Bacteria
Otu12208	d:Bacteria(0.9200),p:"Tenericutes"(0.3300),c:Mollicutes(0.3300),o:Mycoplasmatales(0.2700),f:Mycoplasmataceae(0.2700),g:Mycoplasma(0.2700)	+	d:Bacteria
Otu12206	d:Bacteria(0.9000),p:"Proteobacteria"(0.3100),c:Actinobacteria(0.2800),o:Actinomycetales(0.2700),f:Micromonosporaceae(0.1300),g:Micromonospora(0.1300)	+	d:Bacteria
Otu12205	d:Bacteria(1.0000),p:"Proteobacteria"(0.3200),c:Flavobacteriia(0.1700),o:"Flavobacteriales"(0.1700),f:Flavobacteriaceae(0.1700),g:Chryseobacterium(0.1100)	+	d:Bacteria
Otu12207	d:Bacteria(1.0000),p:"Bacteroidetes"(0.2900),c:Flavobacteriia(0.2400),o:"Flavobacteriales"(0.2400),f:Flavobacteriaceae(0.2400),g:Lutibacter(0.0500)	+	d:Bacteria
Otu12209	d:Bacteria(1.0000),p:Firmicutes(0.4600),c:Bacilli(0.2900),o:Lactobacillales(0.1800),f:Erysipelotrichaceae(0.1500),g:Faecalicoccus(0.1500)	+	d:Bacteria
Otu12210	d:Bacteria(0.8900),p:Firmicutes(0.3800),c:Clostridia(0.2100),o:Clostridiales(0.1900),f:Lactobacillaceae(0.1000),g:Lactobacillus(0.1000)	+	d:Bacteria
Otu12211	d:Bacteria(0.9900),p:"Proteobacteria"(0.3300),c:Clostridia(0.2000),o:Clostridiales(0.1800),f:Flavobacteriaceae(0.0900),g:Desulfotomaculum(0.0700)	+	d:Bacteria
Otu12212	d:Bacteria(0.9900),p:"Proteobacteria"(0.5700),c:Betaproteobacteria(0.3500),o:Hydrogenophilales(0.2300),f:Hydrogenophilaceae(0.2300),g:Tepidiphilus(0.2300)	+	d:Bacteria
Otu12213	d:Bacteria(1.0000),p:"Proteobacteria"(0.3800),c:Betaproteobacteria(0.2800),o:"Flavobacteriales"(0.1600),f:Flavobacteriaceae(0.1600),g:Burkholderia(0.0900)	+	d:Bacteria
Otu12216	d:Bacteria(0.9100),p:Firmicutes(0.3200),c:Clostridia(0.2100),o:Clostridiales(0.1800),f:Legionellaceae(0.0700),g:Legionella(0.0700)	+	d:Bacteria
Otu12214	d:Bacteria(1.0000),p:"Proteobacteria"(0.4700),c:Betaproteobacteria(0.2300),o:Burkholderiales(0.1500),f:Burkholderiaceae(0.0900),g:Burkholderia(0.0800)	+	d:Bacteria
Otu12219	d:Bacteria(0.8800),p:"Proteobacteria"(0.3600),c:Gammaproteobacteria(0.3500),o:Gammaproteobacteria_incertae_sedis(0.2500),f:Haloferacaceae(0.0800),g:Candidatus_Carsonella(0.2500)	+	d:Bacteria
Otu12215	d:Bacteria(0.9700),p:"Actinobacteria"(0.4000),c:Actinobacteria(0.4000),o:Actinomycetales(0.2300),f:Bifidobacteriaceae(0.1300),g:Bifidobacterium(0.0900)	+	d:Bacteria
Otu12217	d:Bacteria(1.0000),p:"Proteobacteria"(0.2700),c:"Bacteroidia"(0.1400),o:"Bacteroidales"(0.1400),f:Bacteroidaceae(0.0800),g:Bacteroides(0.0800)	+	d:Bacteria
Otu12218	d:Bacteria(0.9300),p:"Proteobacteria"(0.2600),c:Bacilli(0.1600),o:Actinomycetales(0.1400),f:Lactobacillaceae(0.0900),g:Lactobacillus(0.0900)	+	d:Bacteria
Otu12220	d:Bacteria(1.0000),p:"Proteobacteria"(0.4500),c:Alphaproteobacteria(0.2100),o:Rhizobiales(0.1600),f:Brucellaceae(0.1200),g:Ochrobactrum(0.1200)	+	d:Bacteria
Otu12221	d:Bacteria(0.9600),p:Firmicutes(0.2700),c:Clostridia(0.1400),o:Clostridiales(0.1400),f:Ruminococcaceae(0.0800),g:Poribacteria_genera_incertae_sedis(0.0700)	+	d:Bacteria
Otu12223	d:Bacteria(1.0000),p:"Proteobacteria"(0.4600),c:Gammaproteobacteria(0.1700),o:Actinomycetales(0.1400),f:Bradyrhizobiaceae(0.0700),g:Bosea(0.0600)	+	d:Bacteria
Otu12225	d:Bacteria(0.9200),p:"Bacteroidetes"(0.3400),c:Bacilli(0.1200),o:"Sphingobacteriales"(0.1100),f:Flavobacteriaceae(0.0800),g:Parcubacteria_genera_incertae_sedis(0.1200)	-	d:Bacteria
Otu12222	d:Bacteria(1.0000),p:"Proteobacteria"(0.4300),c:Clostridia(0.2600),o:Clostridiales(0.2500),f:Pseudomonadaceae(0.1600),g:Pseudomonas(0.1600)	+	d:Bacteria
Otu12224	d:Bacteria(0.9900),p:"Proteobacteria"(0.3000),c:Actinobacteria(0.2000),o:Actinomycetales(0.1800),f:Actinomycetaceae(0.0900),g:Actinomyces(0.0600)	+	d:Bacteria
Otu12226	d:Bacteria(0.9900),p:"Proteobacteria"(0.3900),c:Gammaproteobacteria(0.1600),o:"Sphingobacteriales"(0.0600),f:Flavobacteriaceae(0.0600),g:Mycoplasma(0.0600)	-	d:Bacteria
Otu12228	d:Bacteria(0.8000),p:"Proteobacteria"(0.2700),c:Gammaproteobacteria(0.1700),o:Clostridiales(0.1300),f:Methanobacteriaceae(0.1100),g:Methanothermobacter(0.0600)	+	d:Bacteria
Otu12227	d:Bacteria(0.9300),p:"Actinobacteria"(0.2800),c:Actinobacteria(0.2800),o:Bifidobacteriales(0.1400),f:Bifidobacteriaceae(0.1400),g:Bifidobacterium(0.1000)	+	d:Bacteria
Otu12230	d:Bacteria(0.9700),p:"Actinobacteria"(0.1800),c:Actinobacteria(0.1800),o:Actinomycetales(0.1500),f:Spiroplasmataceae(0.1000),g:Spiroplasma(0.1000)	+	d:Bacteria
Otu12229	d:Bacteria(0.9900),p:Firmicutes(0.5400),c:Bacilli(0.3200),o:Bacillales(0.2400),f:Bacillales_Incertae_Sedis_XI(0.1300),g:Gemella(0.1300)	+	d:Bacteria
Otu12231	d:Bacteria(0.9800),p:"Proteobacteria"(0.3500),c:Flavobacteriia(0.2100),o:"Flavobacteriales"(0.2100),f:Flavobacteriaceae(0.2100),g:Salegentibacter(0.1500)	+	d:Bacteria
Otu12232	d:Bacteria(0.9600),p:"Bacteroidetes"(0.3300),c:Mollicutes(0.1500),o:"Bacteroidales"(0.1500),f:Mycoplasmataceae(0.1000),g:Mycoplasma(0.0800)	+	d:Bacteria
Otu12233	d:Bacteria(0.8600),p:Firmicutes(0.2100),c:Actinobacteria(0.2000),o:"Sphingobacteriales"(0.1200),f:Veillonellaceae(0.0900),g:Fodinibius(0.0900)	+	d:Bacteria
Otu12235	d:Bacteria(0.9800),p:Firmicutes(0.2800),c:Bacilli(0.1400),o:Entomoplasmatales(0.1100),f:Spiroplasmataceae(0.1100),g:Spiroplasma(0.1100)	+	d:Bacteria
Otu12234	d:Bacteria(1.0000),p:"Proteobacteria"(0.3000),c:Actinobacteria(0.2600),o:Actinomycetales(0.2500),f:Thermomonosporaceae(0.0700),g:Actinomadura(0.0500)	+	d:Bacteria
Otu12238	d:Bacteria(0.9400),p:"Proteobacteria"(0.2600),c:Actinobacteria(0.1200),o:Actinomycetales(0.1000),f:Thermotogaceae(0.0900),g:Thermotoga(0.0900)	+	d:Bacteria
Otu12236	d:Bacteria(0.9900),p:"Proteobacteria"(0.3800),c:Actinobacteria(0.2300),o:Actinomycetales(0.2200),f:Burkholderiaceae(0.1300),g:Burkholderia(0.1200)	+	d:Bacteria
Otu12240	d:Bacteria(0.8500),p:"Proteobacteria"(0.2900),c:Gammaproteobacteria(0.1200),o:Clostridiales(0.1000),f:Methanobacteriaceae(0.0800),g:Bauldia(0.0800)	+	d:Bacteria
Otu12239	d:Bacteria(0.9600),p:Firmicutes(0.3300),c:Clostridia(0.2000),o:Actinomycetales(0.1700),f:Microbacteriaceae(0.0700),g:Microbacterium(0.0500)	+	d:Bacteria
Otu12237	d:Bacteria(0.9800),p:Firmicutes(0.2900),c:Alphaproteobacteria(0.1500),o:Clostridiales(0.1100),f:Rhodobacteraceae(0.0700),g:Saccharibacteria_genera_incertae_sedis(0.0900)	+	d:Bacteria
Otu12241	d:Bacteria(0.9900),p:"Bacteroidetes"(0.3600),c:Clostridia(0.2300),o:Clostridiales(0.2200),f:Flavobacteriaceae(0.1500),g:Anaerorhabdus(0.1200)	+	d:Bacteria
Otu12243	d:Bacteria(1.0000),p:Firmicutes(0.2600),c:Actinobacteria(0.1700),o:Actinomycetales(0.1700),f:Paenibacillaceae_1(0.0800),g:Paenibacillus(0.0800)	+	d:Bacteria
Otu12244	d:Bacteria(1.0000),p:"Proteobacteria"(0.2600),c:Actinobacteria(0.1300),o:Actinomycetales(0.1300),f:Paenibacillaceae_1(0.0600),g:Chlamydia(0.0600)	+	d:Bacteria
Otu12247	d:Bacteria(0.9700),p:Firmicutes(0.5800),c:Bacilli(0.4300),o:Lactobacillales(0.2300),f:Lactobacillaceae(0.1200),g:Lactobacillus(0.1200)	+	d:Bacteria
Otu12249	d:Bacteria(0.9800),p:"Proteobacteria"(0.4200),c:Alphaproteobacteria(0.2900),o:Actinomycetales(0.1100),f:Hyphomonadaceae(0.0800),g:Hyphomonas(0.0700)	-	d:Bacteria
Otu12245	d:Bacteria(1.0000),p:Firmicutes(0.3100),c:Clostridia(0.1300),o:Clostridiales(0.1300),f:Spiroplasmataceae(0.1000),g:Spiroplasma(0.1000)	+	d:Bacteria
Otu12248	d:Bacteria(1.0000),p:"Bacteroidetes"(0.2900),c:Flavobacteriia(0.2900),o:"Flavobacteriales"(0.2900),f:Flavobacteriaceae(0.2900),g:Flavobacterium(0.1200)	+	d:Bacteria
Otu12246	d:Bacteria(0.7600),p:"Actinobacteria"(0.3100),c:Actinobacteria(0.3100),o:Actinomycetales(0.2900),f:Desulfurococcaceae(0.0800),g:Sulfophobococcus(0.0800)	+
Otu12251	d:Bacteria(0.9800),p:Firmicutes(0.2900),c:Actinobacteria(0.1600),o:Clostridiales(0.1600),f:Flavobacteriaceae(0.0600),g:Helicobacter(0.0600)	+	d:Bacteria
Otu12252	d:Bacteria(1.0000),p:Firmicutes(0.3100),c:Flavobacteriia(0.2500),o:"Flavobacteriales"(0.2500),f:Flavobacteriaceae(0.2500),g:Desulfobacterium(0.0800)	+	d:Bacteria
Otu12242	d:Bacteria(1.0000),p:"Proteobacteria"(1.0000),c:Alphaproteobacteria(1.0000),o:Rhodospirillales(1.0000),f:Acetobacteraceae(0.9900),g:Acetobacter(0.7500)	+	d:Bacteria,p:"Proteobacteria",c:Alphaproteobacteria,o:Rhodospirillales,f:Acetobacteraceae
Otu12256	d:Bacteria(1.0000),p:Firmicutes(0.3800),c:Clostridia(0.2700),o:Clostridiales(0.2700),f:"Porphyromonadaceae"(0.1200),g:Anaerobranca(0.0900)	+	d:Bacteria
Otu12257	d:Bacteria(0.7900),p:"Proteobacteria"(0.2200),c:Halobacteria(0.1900),o:Halobacteriales(0.1400),f:Halobacteriaceae(0.1400),g:Halorhabdus(0.0800)	-
Otu12258	d:Bacteria(0.9700),p:"Proteobacteria"(0.4100),c:Alphaproteobacteria(0.2300),o:Clostridiales(0.1500),f:Rhodobacteraceae(0.1000),g:Cryptomonadaceae(0.0600)	+	d:Bacteria
Otu12250	d:Bacteria(1.0000),p:"Bacteroidetes"(1.0000),c:Flavobacteriia(1.0000),o:"Flavobacteriales"(1.0000),f:Flavobacteriaceae(1.0000),g:Aureitalea(0.4500)	+	d:Bacteria,p:"Bacteroidetes",c:Flavobacteriia,o:"Flavobacteriales",f:Flavobacteriaceae
Otu12253	d:Bacteria(1.0000),p:Cyanobacteria/Chloroplast(1.0000),c:Chloroplast(1.0000),f:Chloroplast(1.0000),g:Streptophyta(1.0000)	+	d:Bacteria,p:Cyanobacteria/Chloroplast,c:Chloroplast,f:Chloroplast,g:Streptophyta
Otu12259	d:Bacteria(0.6500),p:"Proteobacteria"(0.2700),c:Betaproteobacteria(0.1500),o:Actinomycetales(0.0900),f:Rhodocyclaceae(0.0900),g:"Nanoarchaeum"(0.2200)	-
Otu12261	d:Bacteria(0.9900),p:Firmicutes(0.3400),c:Actinobacteria(0.2900),o:Actinomycetales(0.2900),f:Lachnospiraceae(0.0900),g:Clostridium_XlVa(0.0900)	+	d:Bacteria
Otu12263	d:Bacteria(0.9300),p:Firmicutes(0.3400),c:Bacilli(0.2400),o:Lactobacillales(0.1700),f:Carnobacteriaceae(0.0900),g:Parcubacteria_genera_incertae_sedis(0.1000)	-	d:Bacteria
Otu12264	d:Bacteria(0.8300),p:Firmicutes(0.2700),c:Bacilli(0.2300),o:Bacillales(0.1800),f:Methanobacteriaceae(0.1100),g:Alicyclobacillus(0.1000)	-	d:Bacteria
Otu12255	d:Bacteria(1.0000),p:"Bacteroidetes"(0.9000),c:Flavobacteriia(0.9000),o:"Flavobacteriales"(0.9000),f:Flavobacteriaceae(0.9000),g:Flavobacterium(0.9000)	+	d:Bacteria,p:"Bacteroidetes",c:Flavobacteriia,o:"Flavobacteriales",f:Flavobacteriaceae,g:Flavobacterium
Otu12254	d:Bacteria(1.0000),p:"Proteobacteria"(1.0000),c:Alphaproteobacteria(1.0000),o:Rhizobiales(0.9600),f:Rhizobiales_incertae_sedis(0.8000),g:Variibacter(0.7900)	+	d:Bacteria,p:"Proteobacteria",c:Alphaproteobacteria,o:Rhizobiales,f:Rhizobiales_incertae_sedis
Otu12265	d:Bacteria(0.8400),p:"Proteobacteria"(0.4100),c:Betaproteobacteria(0.2800),o:Burkholderiales(0.2300),f:Burkholderiales_incertae_sedis(0.0700),g:Flavobacterium(0.0500)	+	d:Bacteria
Otu12266	d:Bacteria(0.8800),p:"Bacteroidetes"(0.2100),c:Cytophagia(0.1200),o:Cytophagales(0.1200),f:"Rubritaleaceae"(0.1100),g:Rubritalea(0.1100)	-	d:Bacteria
Otu12267	d:Bacteria(0.9200),p:"Proteobacteria"(0.4700),c:Alphaproteobacteria(0.3300),o:Rhodobacterales(0.3100),f:Rhodobacteraceae(0.3100),g:Sulfitobacter(0.0700)	-	d:Bacteria
Otu12260	d:Bacteria(1.0000),p:"Proteobacteria"(0.9300),c:Alphaproteobacteria(0.9100),o:Rhizobiales(0.8600),f:"Aurantimonadaceae"(0.4300),g:Aureimonas(0.3900)	+	d:Bacteria,p:"Proteobacteria",c:Alphaproteobacteria,o:Rhizobiales
Otu12268	d:Bacteria(0.9700),p:"Actinobacteria"(0.3200),c:Actinobacteria(0.3200),o:Actinomycetales(0.3200),f:Flavobacteriaceae(0.1500),g:Actinomyces(0.0700)	-	d:Bacteria
Otu12262	d:Bacteria(1.0000),p:"Proteobacteria"(1.0000),c:Betaproteobacteria(1.0000),o:Burkholderiales(1.0000),f:Oxalobacteraceae(0.9800),g:Massilia(0.9800)	+	d:Bacteria,p:"Proteobacteria",c:Betaproteobacteria,o:Burkholderiales,f:Oxalobacteraceae,g:Massilia
Otu12270	d:Bacteria(0.9900),p:"Proteobacteria"(0.4600),c:Gammaproteobacteria(0.2800),o:Lactobacillales(0.1900),f:Oceanospirillaceae(0.1400),g:Reinekea(0.1300)	+	d:Bacteria
Otu12269	d:Bacteria(1.0000),p:"Proteobacteria"(0.3600),c:Bacilli(0.2300),o:Bacillales(0.1600),f:Paenibacillaceae_1(0.0900),g:Paenibacillus(0.0900)	+	d:Bacteria
Otu12271	d:Bacteria(0.9500),p:Firmicutes(0.3200),c:Clostridia(0.2300),o:Clostridiales(0.2200),f:Mycoplasmataceae(0.0700),g:Thermosyntropha(0.0500)	+	d:Bacteria
Otu12277	d:Bacteria(0.9500),p:Firmicutes(0.3500),c:Bacilli(0.2800),o:Lactobacillales(0.1900),f:Enterococcaceae(0.0900),g:Lactobacillus(0.0800)	+	d:Bacteria
Otu12278	d:Bacteria(0.8500),p:Firmicutes(0.3400),c:Clostridia(0.1700),o:Bacillales(0.0900),f:Thermoanaerobacteraceae(0.0800),g:Thermoanaerobacter(0.0800)	+	d:Bacteria
Otu12279	d:Bacteria(1.0000),p:Firmicutes(0.3200),c:Clostridia(0.2100),o:Clostridiales(0.2100),f:"Fusobacteriaceae"(0.0900),g:Fusobacterium(0.0900)	-	d:Bacteria
Otu12281	d:Bacteria(0.9800),p:"Proteobacteria"(0.4000),c:Gammaproteobacteria(0.2300),o:Actinomycetales(0.1700),f:Vibrionaceae(0.0900),g:Streptomyces(0.0700)	+	d:Bacteria
Otu12275	d:Bacteria(1.0000),p:"Proteobacteria"(0.8900),c:Alphaproteobacteria(0.8300),o:Sphingomonadales(0.7300),f:Sphingomonadaceae(0.7300),g:Sphingomonas(0.6500)	+	d:Bacteria,p:"Proteobacteria",c:Alphaproteobacteria
Otu12272	d:Bacteria(1.0000),p:"Proteobacteria"(1.0000),c:Alphaproteobacteria(1.0000),o:Rhodospirillales(1.0000),f:Acetobacteraceae(1.0000),g:Roseomonas(0.9500)	+	d:Bacteria,p:"Proteobacteria",c:Alphaproteobacteria,o:Rhodospirillales,f:Acetobacteraceae,g:Roseomonas
Otu12276	d:Bacteria(1.0000),p:"Proteobacteria"(1.0000),c:Betaproteobacteria(1.0000),o:Rhodocyclales(1.0000),f:Rhodocyclaceae(1.0000),g:Sulfurisoma(0.9400)	+	d:Bacteria,p:"Proteobacteria",c:Betaproteobacteria,o:Rhodocyclales,f:Rhodocyclaceae,g:Sulfurisoma
Otu12282	d:Bacteria(0.9600),p:Firmicutes(0.2300),c:Actinobacteria(0.1800),o:Actinomycetales(0.1700),f:Flavobacteriaceae(0.1100),g:Cloacibacterium(0.0800)	+	d:Bacteria
Otu12283	d:Bacteria(0.9700),p:"Proteobacteria"(0.4000),c:Alphaproteobacteria(0.2200),o:Bacillales(0.1800),f:Rhodobacteraceae(0.1600),g:Parcubacteria_genera_incertae_sedis(0.1200)	-	d:Bacteria
Otu12284	d:Bacteria(1.0000),p:"Proteobacteria"(0.5800),c:Betaproteobacteria(0.2300),o:Actinomycetales(0.1400),f:Streptomycetaceae(0.1100),g:Rickettsia(0.0900)	+	d:Bacteria
Otu12274	d:Bacteria(1.0000),p:"Actinobacteria"(0.7500),c:Actinobacteria(0.7500),o:Actinomycetales(0.4400),f:Gaiellaceae(0.2300),g:Gaiella(0.2300)	+	d:Bacteria
Otu12273	d:Bacteria(1.0000),p:"Proteobacteria"(1.0000),c:Betaproteobacteria(1.0000),o:Sulfuricellales(0.6900),f:Sulfuricellaceae(0.6900),g:Sulfuricella(0.6900)	+	d:Bacteria,p:"Proteobacteria",c:Betaproteobacteria
Otu12280	d:Bacteria(1.0000),p:"Bacteroidetes"(1.0000),c:Cytophagia(1.0000),o:Cytophagales(1.0000),f:Cytophagaceae(1.0000),g:Spirosoma(1.0000)	+	d:Bacteria,p:"Bacteroidetes",c:Cytophagia,o:Cytophagales,f:Cytophagaceae,g:Spirosoma
Otu12285	d:Bacteria(0.9900),p:Firmicutes(0.4700),c:Bacilli(0.3700),o:Lactobacillales(0.2000),f:Lactobacillaceae(0.2000),g:Lactobacillus(0.2000)	+	d:Bacteria
Otu12286	d:Bacteria(0.9900),p:"Proteobacteria"(0.2500),c:Gammaproteobacteria(0.1700),o:Actinomycetales(0.1400),f:Family_I(0.1000),g:GpI(0.1000)	+	d:Bacteria
Otu12287	d:Bacteria(0.8700),p:"Bacteroidetes"(0.4000),c:Sphingobacteriia(0.1700),o:"Sphingobacteriales"(0.1700),f:Sphingobacteriaceae(0.1500),g:Mucilaginibacter(0.0800)	-	d:Bacteria
Otu12288	d:Bacteria(0.9900),p:"Proteobacteria"(0.4200),c:Gammaproteobacteria(0.1900),o:Clostridiales(0.1300),f:Sphingomonadaceae(0.1000),g:Sphingomonas(0.1000)	+	d:Bacteria
Otu12292	d:Bacteria(1.0000),p:"Proteobacteria"(0.2700),c:Flavobacteriia(0.1500),o:"Flavobacteriales"(0.1500),f:Flavobacteriaceae(0.1500),g:Mucispirillum(0.1300)	+	d:Bacteria
Otu12289	d:Bacteria(0.8800),p:"Proteobacteria"(0.2800),c:Gammaproteobacteria(0.1400),o:Bacillales(0.1000),f:Aquificaceae(0.0800),g:Aquifex(0.0500)	+	d:Bacteria
Otu12291	d:Bacteria(0.9000),p:"Proteobacteria"(0.3000),c:Bacilli(0.1900),o:Bacillales(0.1500),f:Streptomycetaceae(0.1000),g:Streptomyces(0.0900)	+	d:Bacteria
Otu12290	d:Archaea(0.5100),p:"Euryarchaeota"(0.5100),c:"Methanomicrobia"(0.3700),o:Methanosarcinales(0.3600),f:Methanosarcinaceae(0.3600),g:Methanolobus(0.2800)	+
Otu12294	d:Bacteria(0.7700),p:Firmicutes(0.3400),c:Bacilli(0.1800),o:Bacillales(0.1600),f:Deinococcaceae(0.0800),g:"Candidatus_Korarchaeum"(0.1000)	+
Otu12293	d:Bacteria(0.9400),p:"Proteobacteria"(0.2900),c:Alphaproteobacteria(0.1500),o:Actinomycetales(0.1300),f:Streptomycetaceae(0.1000),g:Streptomyces(0.1000)	+	d:Bacteria
Otu12295	d:Bacteria(0.8500),p:Firmicutes(0.3300),c:Bacilli(0.1400),o:Clostridiales(0.1200),f:Ferroplasmaceae(0.0900),g:Acidiplasma(0.0800)	+	d:Bacteria
Otu12297	d:Bacteria(0.7900),p:"Proteobacteria"(0.2200),c:"Methanomicrobia"(0.2000),o:Methanomicrobiales(0.1400),f:Methanomicrobiales_incertae_sedis(0.1200),g:Methanocalculus(0.1200)	+
Otu12296	d:Bacteria(0.8100),p:Firmicutes(0.1800),c:Deinococci(0.1600),o:Thermales(0.1100),f:Thermaceae(0.1100),g:Thermococcus(0.0800)	+	d:Bacteria
Otu12298	d:Bacteria(0.8700),p:"Bacteroidetes"(0.2700),c:Alphaproteobacteria(0.2000),o:Cytophagales(0.1300),f:Cytophagaceae(0.1300),g:Haloarcula(0.1200)	-	d:Bacteria
Otu12300	d:Bacteria(0.8100),p:"Proteobacteria"(0.2700),c:Gammaproteobacteria(0.1700),o:Legionellales(0.1100),f:Legionellaceae(0.1100),g:Legionella(0.1100)	+	d:Bacteria
Otu12299	d:Bacteria(0.6800),p:"Euryarchaeota"(0.3200),c:Deinococci(0.1200),o:Aquificales(0.0800),f:Aquificaceae(0.0700),g:Meiothermus(0.0600)	+
Otu12307	d:Bacteria(0.9200),p:"Proteobacteria"(0.3800),c:Alphaproteobacteria(0.1800),o:"Flavobacteriales"(0.1000),f:Flavobacteriaceae(0.1000),g:Streptophyta(0.0600)	-	d:Bacteria
Otu12308	d:Bacteria(1.0000),p:"Proteobacteria"(0.5200),c:Gammaproteobacteria(0.2200),o:Clostridiales(0.1500),f:Alcaligenaceae(0.0800),g:Gracilibacter(0.0700)	+	d:Bacteria
Otu12309	d:Bacteria(0.9500),p:"Bacteroidetes"(0.2800),c:Actinobacteria(0.2500),o:"Flavobacteriales"(0.2500),f:Flavobacteriaceae(0.2300),g:Ulvibacter(0.0800)	+	d:Bacteria
Otu12310	d:Bacteria(0.8600),p:"Bacteroidetes"(0.2700),c:"Bacteroidia"(0.1800),o:"Bacteroidales"(0.1800),f:"Prevotellaceae"(0.1000),g:Prevotella(0.0800)	-	d:Bacteria
Otu12302	d:Bacteria(1.0000),p:"Actinobacteria"(1.0000),c:Actinobacteria(1.0000),o:Actinomycetales(1.0000),f:Microbacteriaceae(1.0000),g:Rudaibacter(0.5100)	+	d:Bacteria,p:"Actinobacteria",c:Actinobacteria,o:Actinomycetales,f:Microbacteriaceae
Otu12303	d:Bacteria(1.0000),p:"Proteobacteria"(0.6600),c:Deltaproteobacteria(0.6000),o:Clostridiales(0.2500),f:Clostridiaceae_1(0.2400),g:Sandaracinus(0.2300)	+	d:Bacteria
Otu12305	d:Bacteria(1.0000),p:"Proteobacteria"(1.0000),c:Gammaproteobacteria(1.0000),o:Xanthomonadales(0.9100),f:Xanthomonadaceae(0.9100),g:Xanthomonas(0.7600)	+	d:Bacteria,p:"Proteobacteria",c:Gammaproteobacteria,o:Xanthomonadales,f:Xanthomonadaceae
Otu12301	d:Bacteria(1.0000),p:"Actinobacteria"(0.9300),c:Actinobacteria(0.9300),o:Gaiellales(0.4000),f:Gaiellaceae(0.4000),g:Gaiella(0.4000)	+	d:Bacteria,p:"Actinobacteria",c:Actinobacteria
Otu12306	d:Bacteria(1.0000),p:"Proteobacteria"(1.0000),c:Alphaproteobacteria(1.0000),o:Rhizobiales(1.0000),f:Beijerinckiaceae(0.4100),g:Hartmannibacter(0.3400)	+	d:Bacteria,p:"Proteobacteria",c:Alphaproteobacteria,o:Rhizobiales
Otu12311	d:Bacteria(0.9700),p:"Bacteroidetes"(0.4200),c:Flavobacteriia(0.2000),o:"Flavobacteriales"(0.2000),f:Flavobacteriaceae(0.2000),g:Mycoplasma(0.0700)	+	d:Bacteria
Otu12312	d:Bacteria(0.8700),p:"Proteobacteria"(0.3100),c:Flavobacteriia(0.2400),o:"Flavobacteriales"(0.2400),f:Flavobacteriaceae(0.2400),g:Burkholderia(0.0600)	+	d:Bacteria
Otu12304	d:Bacteria(1.0000),p:"Actinobacteria"(0.9900),c:Actinobacteria(0.9900),o:Actinomycetales(0.8600),f:Nocardioidaceae(0.2800),g:Kribbella(0.1300)	+	d:Bacteria,p:"Actinobacteria",c:Actinobacteria,o:Actinomycetales
Otu12313	d:Bacteria(0.8600),p:"Proteobacteria"(0.3400),c:Gammaproteobacteria(0.2500),o:Actinomycetales(0.1900),f:Halomonadaceae(0.1300),g:Zymobacter(0.1100)	+	d:Bacteria
Otu12316	d:Bacteria(0.9600),p:"Proteobacteria"(0.2400),c:Mollicutes(0.1400),o:Mycoplasmatales(0.1400),f:Mycoplasmataceae(0.1400),g:Mycoplasma(0.1400)	+	d:Bacteria
Otu12314	d:Bacteria(1.0000),p:"Proteobacteria"(0.3100),c:Alphaproteobacteria(0.1600),o:Clostridiales(0.1400),f:Flavobacteriaceae(0.1200),g:Lactobacillus(0.0800)	+	d:Bacteria
Otu12317	d:Bacteria(1.0000),p:"Bacteroidetes"(1.0000),c:Sphingobacteriia(1.0000),o:"Sphingobacteriales"(1.0000),f:Chitinophagaceae(1.0000),g:Chitinophaga(1.0000)	+	d:Bacteria,p:"Bacteroidetes",c:Sphingobacteriia,o:"Sphingobacteriales",f:Chitinophagaceae,g:Chitinophaga
Otu12319	d:Bacteria(0.9900),p:"Proteobacteria"(0.5100),c:Gammaproteobacteria(0.2900),o:Actinomycetales(0.1700),f:Rhodospirillaceae(0.1400),g:Legionella(0.0900)	+	d:Bacteria
Otu12323	d:Bacteria(0.9800),p:"Bacteroidetes"(0.3400),c:Flavobacteriia(0.2100),o:"Flavobacteriales"(0.2100),f:Flavobacteriaceae(0.2000),g:Desulfococcus(0.0700)	+	d:Bacteria
Otu12321	d:Bacteria(0.8800),p:Firmicutes(0.4700),c:Bacilli(0.3100),o:Bacillales(0.2700),f:Paenibacillaceae_1(0.2400),g:Paenibacillus(0.2400)	+	d:Bacteria
Otu12325	d:Bacteria(1.0000),p:Firmicutes(0.3300),c:Clostridia(0.2500),o:Clostridiales(0.2100),f:Peptoniphilaceae(0.1100),g:Peptoniphilus(0.1100)	+	d:Bacteria
Otu12315	d:Bacteria(1.0000),p:"Actinobacteria"(1.0000),c:Actinobacteria(1.0000),o:Actinomycetales(1.0000),f:Cryptosporangiaceae(0.7800),g:Jatrophihabitans(0.7300)	+	d:Bacteria,p:"Actinobacteria",c:Actinobacteria,o:Actinomycetales
Otu12324	d:Bacteria(0.9600),p:"Bacteroidetes"(0.2900),c:Flavobacteriia(0.2200),o:"Flavobacteriales"(0.2200),f:Flavobacteriaceae(0.2200),g:Mycoplasma(0.1100)	+	d:Bacteria
Otu12322	d:Bacteria(0.9900),p:"Bacteroidetes"(0.4000),c:"Bacteroidia"(0.1800),o:"Bacteroidales"(0.1800),f:"Prevotellaceae"(0.1400),g:Prevotella(0.1200)	+	d:Bacteria
Otu12318	d:Bacteria(1.0000),p:"Proteobacteria"(1.0000),c:Alphaproteobacteria(1.0000),o:Sphingomonadales(1.0000),f:Sphingomonadaceae(1.0000),g:Sphingopyxis(1.0000)	+	d:Bacteria,p:"Proteobacteria",c:Alphaproteobacteria,o:Sphingomonadales,f:Sphingomonadaceae,g:Sphingopyxis
Otu12320	d:Bacteria(1.0000),p:"Bacteroidetes"(1.0000),c:Cytophagia(1.0000),o:Cytophagales(1.0000),f:Cytophagaceae(1.0000),g:Hymenobacter(0.9900)	+	d:Bacteria,p:"Bacteroidetes",c:Cytophagia,o:Cytophagales,f:Cytophagaceae,g:Hymenobacter
Otu12327	d:Bacteria(1.0000),p:Firmicutes(0.3600),c:Bacilli(0.1900),o:Clostridiales(0.1500),f:Streptomycetaceae(0.0800),g:Streptomyces(0.0700)	+	d:Bacteria
Otu12326	d:Bacteria(0.5600),p:"Euryarchaeota"(0.3100),c:Actinobacteria(0.2000),o:Halobacteriales(0.1800),f:Halobacteriaceae(0.1800),g:"Candidatus_Korarchaeum"(0.0800)	+
Otu12328	d:Bacteria(0.8200),p:"Proteobacteria"(0.2700),c:Betaproteobacteria(0.1500),o:Burkholderiales(0.0900),f:Aquificaceae(0.0700),g:Hydrogenobacter(0.0700)	+	d:Bacteria
Otu12329	d:Bacteria(0.8800),p:"Proteobacteria"(0.4900),c:Alphaproteobacteria(0.3000),o:Alteromonadales(0.1100),f:Sphingomonadaceae(0.1000),g:Paraglaciecola(0.1000)	+	d:Bacteria
Otu12330	d:Bacteria(0.9900),p:"Bacteroidetes"(0.3000),c:Clostridia(0.1800),o:"Flavobacteriales"(0.1700),f:Flavobacteriaceae(0.1400),g:Roseomonas(0.0900)	-	d:Bacteria
Otu12333	d:Bacteria(0.9600),p:Firmicutes(0.2800),c:Clostridia(0.2200),o:Clostridiales(0.2000),f:Mycoplasmataceae(0.1200),g:Mycoplasma(0.1000)	+	d:Bacteria
Otu12331	d:Bacteria(1.0000),p:Firmicutes(0.5800),c:Clostridia(0.3100),o:Clostridiales(0.2600),f:Lactobacillaceae(0.0800),g:Vallitalea(0.1300)	-	d:Bacteria
Otu12332	d:Bacteria(0.9600),p:"Proteobacteria"(0.4400),c:Gammaproteobacteria(0.3600),o:Bacillales(0.1000),f:Flavobacteriaceae(0.1000),g:Flavobacterium(0.0900)	+	d:Bacteria
Otu12334	d:Bacteria(0.8800),p:"Proteobacteria"(0.3300),c:Gammaproteobacteria(0.1600),o:Clostridiales(0.1000),f:Mycoplasmataceae(0.0900),g:Mycoplasma(0.0900)	+	d:Bacteria
Otu12335	d:Bacteria(0.9700),p:"Proteobacteria"(0.4800),c:Gammaproteobacteria(0.2300),o:Bacillales(0.1100),f:Acetobacteraceae(0.0500),g:Legionella(0.0500)	+	d:Bacteria
Otu12337	d:Bacteria(0.7600),p:Firmicutes(0.2200),c:Clostridia(0.1000),o:Spirochaetales(0.1000),f:"Brachyspiraceae"(0.0600),g:Brachyspira(0.0600)	+
Otu12336	d:Bacteria(0.7400),p:"Proteobacteria"(0.1900),c:Gammaproteobacteria(0.1400),o:Oceanospirillales(0.1100),f:Halomonadaceae(0.1100),g:Methanoculleus(0.0900)	+
Otu12339	d:Bacteria(0.9200),p:"Proteobacteria"(0.2700),c:Cytophagia(0.2000),o:Cytophagales(0.2000),f:Cytophagaceae(0.1000),g:Algoriphagus(0.1000)	+	d:Bacteria
Otu12338	d:Bacteria(0.9600),p:"Proteobacteria"(0.2500),c:Actinobacteria(0.1400),o:Actinomycetales(0.1300),f:Flavobacteriaceae(0.1000),g:Chryseobacterium(0.0700)	-	d:Bacteria
Otu12340	d:Bacteria(0.9300),p:"Proteobacteria"(0.2900),c:Bacilli(0.2000),o:Actinomycetales(0.1800),f:Thermoactinomycetaceae_1(0.0900),g:Kroppenstedtia(0.0900)	+	d:Bacteria
Otu12342	d:Bacteria(0.9800),p:"Actinobacteria"(0.3100),c:Actinobacteria(0.3100),o:Actinomycetales(0.3000),f:Clostridiales_Incertae_Sedis_XVII(0.1800),g:Sulfobacillus(0.1800)	+	d:Bacteria
Otu12344	d:Bacteria(0.9600),p:Firmicutes(0.5100),c:Bacilli(0.2600),o:Clostridiales(0.1800),f:Eubacteriaceae(0.1300),g:Eubacterium(0.1300)	+	d:Bacteria
Otu12341	d:Bacteria(0.9500),p:Firmicutes(0.3800),c:Bacilli(0.2900),o:Bacillales(0.2500),f:Methylobacteriaceae(0.1900),g:Methylobacterium(0.1900)	+	d:Bacteria
Otu12346	d:Bacteria(0.7400),p:"Euryarchaeota"(0.2600),c:Thermoplasmata(0.1300),o:Thermoplasmatales(0.1300),f:Thermoplasmataceae(0.1300),g:Thermoplasma(0.1300)	+
Otu12345	d:Bacteria(0.8100),p:Firmicutes(0.3200),c:Clostridia(0.1900),o:Clostridiales(0.1100),f:Methanobacteriaceae(0.0800),g:Thermoanaerobacter(0.0700)	+	d:Bacteria
Otu12347	d:Bacteria(0.8600),p:"Proteobacteria"(0.1700),c:Deinococci(0.1200),o:Thermales(0.1000),f:Thermaceae(0.1000),g:Meiothermus(0.0900)	+	d:Bacteria
Otu12348	d:Bacteria(0.9800),p:"Proteobacteria"(0.3400),c:Actinobacteria(0.1700),o:Actinomycetales(0.1700),f:Desulfobacteraceae(0.0900),g:Desulfococcus(0.0900)	+	d:Bacteria
Otu12349	d:Bacteria(0.9700),p:"Actinobacteria"(0.2600),c:Actinobacteria(0.2600),o:Actinomycetales(0.2500),f:Flavobacteriaceae(0.1000),g:Chryseobacterium(0.0800)	+	d:Bacteria
Otu12343	d:Bacteria(1.0000),p:"Proteobacteria"(0.6100),c:Clostridia(0.2800),o:Clostridiales(0.2600),f:Clostridiaceae_1(0.1900),g:Clostridium_sensu_stricto(0.1100)	+	d:Bacteria
Otu12353	d:Bacteria(0.8700),p:"Proteobacteria"(0.3400),c:Gammaproteobacteria(0.1800),o:"Flavobacteriales"(0.0700),f:Flavobacteriaceae(0.0700),g:Methylomicrobium(0.0700)	+	d:Bacteria
Otu12351	d:Bacteria(0.9800),p:Firmicutes(0.3500),c:Bacilli(0.2200),o:Clostridiales(0.1300),f:Chloroplast(0.1200),g:Streptophyta(0.1200)	-	d:Bacteria
Otu12356	d:Bacteria(0.9800),p:Firmicutes(0.3700),c:Clostridia(0.2100),o:Clostridiales(0.2100),f:Lachnospiraceae(0.1300),g:Blautia(0.0600)	+	d:Bacteria
Otu12358	d:Bacteria(0.8500),p:"Proteobacteria"(0.2600),c:Bacilli(0.1300),o:Lactobacillales(0.1200),f:Mycoplasmataceae(0.1100),g:Mycoplasma(0.1000)	-	d:Bacteria
Otu12350	d:Bacteria(1.0000),p:Cyanobacteria/Chloroplast(0.9700),c:Chloroplast(0.9700),o:Bacillales(0.0300),f:Chloroplast(0.9700),g:Streptophyta(0.9700)	+	d:Bacteria,p:Cyanobacteria/Chloroplast,c:Chloroplast
Otu12355	d:Bacteria(1.0000),p:Cyanobacteria/Chloroplast(0.9900),c:Chloroplast(0.9900),o:Mycoplasmatales(0.0100),f:Chloroplast(0.9900),g:Streptophyta(0.9900)	+	d:Bacteria,p:Cyanobacteria/Chloroplast,c:Chloroplast
Otu12357	d:Bacteria(0.9900),p:Cyanobacteria/Chloroplast(0.9800),c:Chloroplast(0.9800),o:Actinomycetales(0.0100),f:Chloroplast(0.9800),g:Streptophyta(0.9800)	+	d:Bacteria,p:Cyanobacteria/Chloroplast,c:Chloroplast
Otu12352	d:Bacteria(1.0000),p:"Proteobacteria"(1.0000),c:Gammaproteobacteria(1.0000),o:Pseudomonadales(1.0000),f:Pseudomonadaceae(1.0000),g:Pseudomonas(1.0000)	+	d:Bacteria,p:"Proteobacteria",c:Gammaproteobacteria,o:Pseudomonadales,f:Pseudomonadaceae,g:Pseudomonas
Otu12359	d:Bacteria(0.9200),p:Firmicutes(0.2600),c:Clostridia(0.1500),o:Clostridiales(0.1200),f:Peptostreptococcaceae(0.0700),g:Romboutsia(0.0700)	+	d:Bacteria
Otu12360	d:Bacteria(1.0000),p:Firmicutes(0.3500),c:Bacilli(0.1700),o:Actinomycetales(0.1200),f:Streptomycetaceae(0.0600),g:Streptomyces(0.0600)	+	d:Bacteria
Otu12361	d:Bacteria(0.9100),p:"Proteobacteria"(0.4400),c:Gammaproteobacteria(0.3200),o:Bacillales(0.1300),f:Halomonadaceae(0.0700),g:Halomonas(0.0600)	+	d:Bacteria
Otu12354	d:Bacteria(1.0000),p:"Proteobacteria"(1.0000),c:Gammaproteobacteria(1.0000),o:Xanthomonadales(1.0000),f:Xanthomonadaceae(1.0000),g:Dyella(1.0000)	+	d:Bacteria,p:"Proteobacteria",c:Gammaproteobacteria,o:Xanthomonadales,f:Xanthomonadaceae,g:Dyella
Otu12362	d:Bacteria(0.9700),p:Firmicutes(0.3600),c:Gammaproteobacteria(0.2400),o:Clostridiales(0.1700),f:Legionellaceae(0.0700),g:Legionella(0.0700)	+	d:Bacteria
Otu12363	d:Bacteria(0.8700),p:"Proteobacteria"(0.2500),c:Gammaproteobacteria(0.1700),o:"Flavobacteriales"(0.1500),f:Flavobacteriaceae(0.1500),g:Legionella(0.1000)	+	d:Bacteria
Otu12365	d:Bacteria(0.8800),p:"Proteobacteria"(0.2500),c:Gammaproteobacteria(0.1400),o:Clostridiales(0.1200),f:Mycoplasmataceae(0.0900),g:Mycoplasma(0.0900)	+	d:Bacteria
Otu12366	d:Bacteria(0.8300),p:"Bacteroidetes"(0.2700),c:Flavobacteriia(0.1900),o:"Flavobacteriales"(0.1900),f:Flavobacteriaceae(0.1900),g:Woesearchaeota_Incertae_Sedis_AR17(0.0800)	-	d:Bacteria
Otu12364	d:Bacteria(0.9500),p:Firmicutes(0.3600),c:Bacilli(0.2200),o:Bacillales(0.2000),f:Thermoactinomycetaceae_2(0.1000),g:Mechercharimyces(0.1000)	+	d:Bacteria
Otu12369	d:Bacteria(0.9200),p:"Bacteroidetes"(0.2200),c:"Bacteroidia"(0.1800),o:"Bacteroidales"(0.1800),f:"Prevotellaceae"(0.1300),g:Prevotella(0.1300)	+	d:Bacteria
Otu12373	d:Bacteria(1.0000),p:"Proteobacteria"(0.4900),c:Betaproteobacteria(0.2300),o:Spirochaetales(0.1300),f:Spirochaetaceae(0.1300),g:Borreliella(0.1000)	+	d:Bacteria
Otu12372	d:Bacteria(1.0000),p:"Proteobacteria"(0.3200),c:Actinobacteria(0.1900),o:Actinomycetales(0.1300),f:Sutterellaceae(0.0700),g:Parasutterella(0.0700)	+	d:Bacteria
Otu12367	d:Bacteria(1.0000),p:"Bacteroidetes"(1.0000),c:Sphingobacteriia(1.0000),o:"Sphingobacteriales"(1.0000),f:Chitinophagaceae(1.0000),g:Niastella(0.6800)	+	d:Bacteria,p:"Bacteroidetes",c:Sphingobacteriia,o:"Sphingobacteriales",f:Chitinophagaceae
Otu12368	d:Bacteria(1.0000),p:"Proteobacteria"(0.6500),c:Alphaproteobacteria(0.5800),o:Rhizobiales(0.2400),f:Chloroplast(0.1700),g:Streptophyta(0.1700)	+	d:Bacteria
Otu12374	d:Bacteria(0.9200),p:"Proteobacteria"(0.3500),c:Gammaproteobacteria(0.1600),o:Clostridiales(0.1500),f:Lactobacillaceae(0.0800),g:Lactobacillus(0.0800)	+	d:Bacteria
Otu12371	d:Bacteria(1.0000),p:"Actinobacteria"(0.5500),c:Actinobacteria(0.4200),o:Solirubrobacterales(0.3700),f:Solirubrobacteraceae(0.3700),g:Solirubrobacter(0.3700)	+	d:Bacteria
Otu12376	d:Bacteria(0.9300),p:"Proteobacteria"(0.3300),c:Gammaproteobacteria(0.1500),o:Bacillales(0.1100),f:Mycoplasmataceae(0.0800),g:Mycoplasma(0.0800)	+	d:Bacteria
Otu12375	d:Bacteria(0.9900),p:"Proteobacteria"(0.4200),c:Betaproteobacteria(0.2000),o:Clostridiales(0.1600),f:Oxalobacteraceae(0.0800),g:Massilia(0.0700)	+	d:Bacteria
Otu12379	d:Bacteria(1.0000),p:Firmicutes(0.3800),c:Bacilli(0.1700),o:Lactobacillales(0.1400),f:Veillonellaceae(0.1000),g:Rickettsia(0.1000)	+	d:Bacteria
Otu12370	d:Bacteria(1.0000),p:"Proteobacteria"(1.0000),c:Betaproteobacteria(0.8600),o:Rhodocyclales(0.5400),f:Rhodocyclaceae(0.5400),g:Thiomonas(0.2200)	+	d:Bacteria,p:"Proteobacteria",c:Betaproteobacteria
Otu12378	d:Bacteria(0.9400),p:Firmicutes(0.3500),c:Bacilli(0.2200),o:Actinomycetales(0.1600),f:Lactobacillaceae(0.0700),g:Lactobacillus(0.0700)	-	d:Bacteria
Otu12380	d:Bacteria(0.8200),p:"Proteobacteria"(0.3800),c:Betaproteobacteria(0.1600),o:Burkholderiales(0.1500),f:Acetobacteraceae(0.0800),g:Methanolobus(0.0700)	+	d:Bacteria
Otu12381	d:Bacteria(0.8500),p:Firmicutes(0.3000),c:Bacilli(0.1800),o:Bacillales(0.1800),f:Bacillaceae_1(0.1000),g:Thermolongibacillus(0.0800)	+	d:Bacteria
Otu12382	d:Bacteria(0.8600),p:"Proteobacteria"(0.3000),c:Gammaproteobacteria(0.1800),o:"Flavobacteriales"(0.0900),f:Flavobacteriaceae(0.0900),g:Arenibacter(0.0600)	+	d:Bacteria
Otu12377	d:Bacteria(1.0000),p:"Acidobacteria"(1.0000),c:Acidobacteria_Gp4(1.0000),g:Blastocatella(0.6400)	+	d:Bacteria,p:"Acidobacteria",c:Acidobacteria_Gp4
Otu12383	d:Bacteria(0.7700),p:Firmicutes(0.2200),c:Halobacteria(0.1500),o:Bacillales(0.1200),f:Halobacteriaceae(0.1100),g:Halorubellus(0.0700)	+
Otu12385	d:Bacteria(0.7900),p:"Actinobacteria"(0.3600),c:Actinobacteria(0.3600),o:Actinomycetales(0.3500),f:Microbacteriaceae(0.0900),g:Agromyces(0.0800)	+
Otu12384	d:Bacteria(0.8300),p:"Bacteroidetes"(0.3100),c:Gammaproteobacteria(0.2000),o:"Flavobacteriales"(0.1600),f:Flavobacteriaceae(0.1600),g:Lutimonas(0.1100)	-	d:Bacteria
Otu12387	d:Bacteria(0.6800),p:"Euryarchaeota"(0.1900),c:Erysipelotrichia(0.1200),o:Erysipelotrichales(0.1200),f:Erysipelotrichaceae(0.1200),g:Candidatus_Pelagibacter(0.0900)	+
Otu12386	d:Bacteria(0.9200),p:Firmicutes(0.2900),c:Bacilli(0.2100),o:Bacillales(0.2100),f:Paenibacillaceae_1(0.1100),g:Paenibacillus(0.0800)	+	d:Bacteria
Otu12391	d:Bacteria(0.9000),p:"Proteobacteria"(0.2200),c:Actinobacteria(0.1400),o:Actinomycetales(0.1100),f:Natrialbaceae(0.0700),g:Porphyromonas(0.0600)	-	d:Bacteria
Otu12389	d:Bacteria(0.8900),p:"Proteobacteria"(0.2500),c:Bacilli(0.1300),o:Bacillales(0.1100),f:Thermoactinomycetaceae_2(0.0800),g:Mechercharimyces(0.0800)	+	d:Bacteria
Otu12393	d:Bacteria(0.9100),p:"Proteobacteria"(0.3600),c:Alphaproteobacteria(0.2500),o:Rhodospirillales(0.2500),f:Acetobacteraceae(0.2500),g:Gluconobacter(0.1700)	+	d:Bacteria
Otu12394	d:Bacteria(0.9700),p:Firmicutes(0.2600),c:Actinobacteria(0.1500),o:Clostridiales(0.1300),f:Coriobacteriaceae(0.0900),g:Hydrogenobacter(0.0700)	+	d:Bacteria
Otu12392	d:Bacteria(0.9700),p:"Proteobacteria"(0.3700),c:Betaproteobacteria(0.1900),o:Thermales(0.1600),f:Thermaceae(0.1600),g:Oceanithermus(0.0800)	+	d:Bacteria
Otu12388	d:Bacteria(1.0000),p:"Bacteroidetes"(1.0000),c:Cytophagia(1.0000),o:Cytophagales(1.0000),f:Cytophagaceae(1.0000),g:Adhaeribacter(0.4400)	+	d:Bacteria,p:"Bacteroidetes",c:Cytophagia,o:Cytophagales,f:Cytophagaceae
Otu12390	d:Bacteria(1.0000),p:"Bacteroidetes"(1.0000),c:Cytophagia(1.0000),o:Cytophagales(1.0000),f:Cytophagaceae(0.9900),g:Hymenobacter(0.9600)	+	d:Bacteria,p:"Bacteroidetes",c:Cytophagia,o:Cytophagales,f:Cytophagaceae,g:Hymenobacter
Otu12395	d:Bacteria(0.5800),p:"Euryarchaeota"(0.3200),c:Halobacteria(0.2200),o:Lactobacillales(0.1000),f:Lactobacillaceae(0.1000),g:Lactobacillus(0.1000)	+
Otu12396	d:Bacteria(0.9300),p:Firmicutes(0.2300),c:Bacilli(0.1400),o:Deinococcales(0.1200),f:Deinococcaceae(0.1200),g:Deinococcus(0.1200)	+	d:Bacteria
Otu12400	d:Bacteria(0.9800),p:"Proteobacteria"(0.2900),c:Gammaproteobacteria(0.2100),o:Pseudomonadales(0.1100),f:Moraxellaceae(0.1100),g:Mycoplasma(0.0800)	+	d:Bacteria
Otu12399	d:Bacteria(0.9600),p:Firmicutes(0.2200),c:Clostridia(0.1700),o:Clostridiales(0.1700),f:"Nitrospiraceae"(0.1400),g:Leptospirillum(0.1400)	+	d:Bacteria
Otu12398	d:Bacteria(0.8000),p:"Actinobacteria"(0.2500),c:Actinobacteria(0.2500),o:Actinomycetales(0.2500),f:Streptomycetaceae(0.1500),g:Streptomyces(0.1200)	+	d:Bacteria
Otu12397	d:Bacteria(1.0000),p:"Bacteroidetes"(1.0000),c:Cytophagia(1.0000),o:Cytophagales(1.0000),f:Cytophagaceae(1.0000),g:Spirosoma(1.0000)	+	d:Bacteria,p:"Bacteroidetes",c:Cytophagia,o:Cytophagales,f:Cytophagaceae,g:Spirosoma
Otu12401	d:Bacteria(1.0000),p:"Armatimonadetes"(1.0000),c:Fimbriimonadia(0.8200),o:Fimbriimonadales(0.8200),f:Fimbriimonadaceae(0.8200),g:Fimbriimonas(0.8200)	+	d:Bacteria,p:"Armatimonadetes",c:Fimbriimonadia,o:Fimbriimonadales,f:Fimbriimonadaceae,g:Fimbriimonas
Otu12407	d:Bacteria(0.9000),p:"Proteobacteria"(0.2700),c:Clostridia(0.1600),o:Clostridiales(0.1400),f:Flavobacteriaceae(0.0900),g:Sulfurimonas(0.0700)	+	d:Bacteria
Otu12409	d:Bacteria(0.9300),p:"Proteobacteria"(0.4200),c:Alphaproteobacteria(0.3400),o:Rhodobacterales(0.1200),f:Rhodobacteraceae(0.1200),g:Peptoniphilus(0.0600)	+	d:Bacteria
Otu12402	d:Bacteria(1.0000),p:"Bacteroidetes"(1.0000),c:Sphingobacteriia(0.9900),o:"Sphingobacteriales"(0.9900),f:Chitinophagaceae(0.9900),g:Flavisolibacter(0.3600)	+	d:Bacteria,p:"Bacteroidetes",c:Sphingobacteriia,o:"Sphingobacteriales",f:Chitinophagaceae
Otu12403	d:Bacteria(1.0000),p:"Bacteroidetes"(1.0000),c:Sphingobacteriia(1.0000),o:"Sphingobacteriales"(1.0000),f:Sphingobacteriaceae(1.0000),g:Mucilaginibacter(0.9700)	+	d:Bacteria,p:"Bacteroidetes",c:Sphingobacteriia,o:"Sphingobacteriales",f:Sphingobacteriaceae,g:Mucilaginibacter
Otu12406	d:Bacteria(1.0000),p:"Bacteroidetes"(0.9900),c:Cytophagia(0.9800),o:Cytophagales(0.9800),f:Cytophagaceae(0.9800),g:Spirosoma(0.9300)	+	d:Bacteria,p:"Bacteroidetes",c:Cytophagia,o:Cytophagales,f:Cytophagaceae,g:Spirosoma
Otu12408	d:Bacteria(1.0000),p:"Bacteroidetes"(1.0000),c:Sphingobacteriia(1.0000),o:"Sphingobacteriales"(1.0000),f:"Rhodothermaceae"(1.0000),g:Rubrivirga(0.9100)	+	d:Bacteria,p:"Bacteroidetes",c:Sphingobacteriia,o:"Sphingobacteriales",f:"Rhodothermaceae",g:Rubrivirga
Otu12404	d:Bacteria(1.0000),p:"Proteobacteria"(1.0000),c:Alphaproteobacteria(1.0000),o:Rhodobacterales(1.0000),f:Rhodobacteraceae(1.0000),g:Loktanella(0.4200)	+	d:Bacteria,p:"Proteobacteria",c:Alphaproteobacteria,o:Rhodobacterales,f:Rhodobacteraceae
Otu12405	d:Bacteria(1.0000),p:"Proteobacteria"(1.0000),c:Betaproteobacteria(1.0000),o:Burkholderiales(0.9600),f:Oxalobacteraceae(0.9600),g:Massilia(0.7900)	+	d:Bacteria,p:"Proteobacteria",c:Betaproteobacteria,o:Burkholderiales,f:Oxalobacteraceae
Otu12413	d:Bacteria(0.9300),p:"Proteobacteria"(0.1500),c:Actinobacteria(0.0700),o:Actinomycetales(0.0700),f:Polyangiaceae(0.0600),g:Candidatus_Calescibacterium(0.1300)	-	d:Bacteria
Otu12410	d:Bacteria(1.0000),p:"Proteobacteria"(1.0000),c:Gammaproteobacteria(1.0000),o:Xanthomonadales(1.0000),f:Xanthomonadaceae(1.0000),g:Pseudoxanthomonas(0.6700)	+	d:Bacteria,p:"Proteobacteria",c:Gammaproteobacteria,o:Xanthomonadales,f:Xanthomonadaceae
Otu12412	d:Bacteria(1.0000),p:"Bacteroidetes"(1.0000),c:Sphingobacteriia(1.0000),o:"Sphingobacteriales"(1.0000),f:Chitinophagaceae(1.0000),g:Terrimonas(0.3500)	+	d:Bacteria,p:"Bacteroidetes",c:Sphingobacteriia,o:"Sphingobacteriales",f:Chitinophagaceae
Otu12411	d:Bacteria(1.0000),p:"Actinobacteria"(0.9900),c:Actinobacteria(0.9900),o:Solirubrobacterales(0.9300),f:Solirubrobacteraceae(0.9300),g:Solirubrobacter(0.9300)	+	d:Bacteria,p:"Actinobacteria",c:Actinobacteria,o:Solirubrobacterales,f:Solirubrobacteraceae,g:Solirubrobacter
Otu12416	d:Bacteria(1.0000),p:"Bacteroidetes"(1.0000),c:Sphingobacteriia(1.0000),o:"Sphingobacteriales"(1.0000),f:Chitinophagaceae(1.0000),g:Parasegetibacter(0.3700)	+	d:Bacteria,p:"Bacteroidetes",c:Sphingobacteriia,o:"Sphingobacteriales",f:Chitinophagaceae
Otu12417	d:Bacteria(1.0000),p:"Bacteroidetes"(1.0000),c:Sphingobacteriia(1.0000),o:"Sphingobacteriales"(1.0000),f:Chitinophagaceae(1.0000),g:Terrimonas(0.7400)	+	d:Bacteria,p:"Bacteroidetes",c:Sphingobacteriia,o:"Sphingobacteriales",f:Chitinophagaceae
Otu12418	d:Bacteria(1.0000),p:"Bacteroidetes"(1.0000),c:Cytophagia(0.9900),o:Cytophagales(0.9900),f:Cytophagaceae(0.9900),g:Spirosoma(0.9800)	+	d:Bacteria,p:"Bacteroidetes",c:Cytophagia,o:Cytophagales,f:Cytophagaceae,g:Spirosoma
Otu12415	d:Bacteria(1.0000),p:"Actinobacteria"(1.0000),c:Actinobacteria(1.0000),o:Actinomycetales(1.0000),f:Mycobacteriaceae(0.9500),g:Mycobacterium(0.9500)	+	d:Bacteria,p:"Actinobacteria",c:Actinobacteria,o:Actinomycetales,f:Mycobacteriaceae,g:Mycobacterium
Otu12414	d:Bacteria(1.0000),p:"Proteobacteria"(1.0000),c:Alphaproteobacteria(1.0000),o:Rhodobacterales(0.7600),f:Rhodobacteraceae(0.7600),g:Agaricicola(0.7600)	+	d:Bacteria,p:"Proteobacteria",c:Alphaproteobacteria
Otu12420	d:Bacteria(1.0000),p:"Bacteroidetes"(1.0000),c:Cytophagia(1.0000),o:Cytophagales(1.0000),f:Cytophagaceae(1.0000),g:Hymenobacter(1.0000)	+	d:Bacteria,p:"Bacteroidetes",c:Cytophagia,o:Cytophagales,f:Cytophagaceae,g:Hymenobacter
Otu12422	d:Bacteria(1.0000),p:"Bacteroidetes"(1.0000),c:Sphingobacteriia(1.0000),o:"Sphingobacteriales"(1.0000),f:Sphingobacteriaceae(1.0000),g:Mucilaginibacter(1.0000)	+	d:Bacteria,p:"Bacteroidetes",c:Sphingobacteriia,o:"Sphingobacteriales",f:Sphingobacteriaceae,g:Mucilaginibacter
Otu12419	d:Bacteria(1.0000),p:"Proteobacteria"(1.0000),c:Betaproteobacteria(0.9900),o:Burkholderiales(0.9900),f:Comamonadaceae(0.8700),g:Caldimonas(0.8300)	+	d:Bacteria,p:"Proteobacteria",c:Betaproteobacteria,o:Burkholderiales,f:Comamonadaceae,g:Caldimonas
Otu12424	d:Bacteria(1.0000),p:"Bacteroidetes"(1.0000),c:Flavobacteriia(1.0000),o:"Flavobacteriales"(1.0000),f:Flavobacteriaceae(1.0000),g:Chryseobacterium(0.9800)	+	d:Bacteria,p:"Bacteroidetes",c:Flavobacteriia,o:"Flavobacteriales",f:Flavobacteriaceae,g:Chryseobacterium
Otu12423	d:Bacteria(1.0000),p:"Bacteroidetes"(1.0000),c:Sphingobacteriia(1.0000),o:"Sphingobacteriales"(1.0000),f:Chitinophagaceae(1.0000),g:Ferruginibacter(0.7400)	+	d:Bacteria,p:"Bacteroidetes",c:Sphingobacteriia,o:"Sphingobacteriales",f:Chitinophagaceae
Otu12425	d:Bacteria(1.0000),p:Firmicutes(0.4900),c:Clostridia(0.4900),o:Clostridiales(0.4900),f:Clostridiales_Incertae_Sedis_III(0.3200),g:Thermosediminibacter(0.3000)	+	d:Bacteria
Otu12421	d:Bacteria(1.0000),p:"Proteobacteria"(1.0000),c:Gammaproteobacteria(0.9200),o:Pseudomonadales(0.9200),f:Pseudomonadaceae(0.9200),g:Rhizobacter(0.9200)	+	d:Bacteria,p:"Proteobacteria",c:Gammaproteobacteria,o:Pseudomonadales,f:Pseudomonadaceae,g:Rhizobacter
Otu12429	d:Bacteria(0.9400),p:Firmicutes(0.2700),c:Alphaproteobacteria(0.2200),o:Bacillales(0.1400),f:Paenibacillaceae_1(0.1300),g:Labrenzia(0.0700)	-	d:Bacteria
Otu12426	d:Bacteria(1.0000),p:"Bacteroidetes"(1.0000),c:Flavobacteriia(1.0000),o:"Flavobacteriales"(1.0000),f:Flavobacteriaceae(1.0000),g:Flavobacterium(1.0000)	+	d:Bacteria,p:"Bacteroidetes",c:Flavobacteriia,o:"Flavobacteriales",f:Flavobacteriaceae,g:Flavobacterium
Otu12427	d:Bacteria(1.0000),p:"Bacteroidetes"(1.0000),c:Sphingobacteriia(1.0000),o:"Sphingobacteriales"(1.0000),f:Sphingobacteriaceae(1.0000),g:Pedobacter(0.9800)	+	d:Bacteria,p:"Bacteroidetes",c:Sphingobacteriia,o:"Sphingobacteriales",f:Sphingobacteriaceae,g:Pedobacter
Otu12430	d:Bacteria(1.0000),p:"Bacteroidetes"(1.0000),c:Sphingobacteriia(0.9900),o:"Sphingobacteriales"(0.9900),f:Chitinophagaceae(0.9900),g:Taibaiella(0.3700)	+	d:Bacteria,p:"Bacteroidetes",c:Sphingobacteriia,o:"Sphingobacteriales",f:Chitinophagaceae
Otu12428	d:Bacteria(1.0000),p:"Actinobacteria"(0.6900),c:Actinobacteria(0.5500),o:Solirubrobacterales(0.3400),f:Solirubrobacteraceae(0.3000),g:Solirubrobacter(0.3000)	+	d:Bacteria
Otu12431	d:Bacteria(1.0000),p:"Proteobacteria"(0.8000),c:Alphaproteobacteria(0.7300),o:Rhodospirillales(0.3500),f:Rhodospirillaceae(0.3500),g:Nisaea(0.2500)	+	d:Bacteria,p:"Proteobacteria"
Otu12435	d:Bacteria(1.0000),p:"Actinobacteria"(1.0000),c:Actinobacteria(1.0000),o:Acidimicrobiales(0.9900),f:Iamiaceae(0.9600),g:Aquihabitans(0.8000)	+	d:Bacteria,p:"Actinobacteria",c:Actinobacteria,o:Acidimicrobiales,f:Iamiaceae,g:Aquihabitans
Otu12432	d:Bacteria(1.0000),p:"Actinobacteria"(0.9700),c:Actinobacteria(0.9700),o:Gaiellales(0.8500),f:Gaiellaceae(0.8500),g:Gaiella(0.8500)	+	d:Bacteria,p:"Actinobacteria",c:Actinobacteria,o:Gaiellales,f:Gaiellaceae,g:Gaiella
Otu12433	d:Bacteria(1.0000),p:"Proteobacteria"(1.0000),c:Alphaproteobacteria(1.0000),o:Rhizobiales(1.0000),f:Brucellaceae(0.9800),g:Brucella(0.9800)	+	d:Bacteria,p:"Proteobacteria",c:Alphaproteobacteria,o:Rhizobiales,f:Brucellaceae,g:Brucella
Otu12436	d:Bacteria(1.0000),p:"Proteobacteria"(1.0000),c:Betaproteobacteria(1.0000),o:Nitrosomonadales(0.4600),f:Nitrosomonadaceae(0.4600),g:Nitrosospira(0.4600)	+	d:Bacteria,p:"Proteobacteria",c:Betaproteobacteria
Otu12434	d:Bacteria(1.0000),p:"Actinobacteria"(1.0000),c:Actinobacteria(1.0000),o:Actinomycetales(1.0000),f:Demequinaceae(0.7400),g:Demequina(0.7400)	+	d:Bacteria,p:"Actinobacteria",c:Actinobacteria,o:Actinomycetales
Otu12438	d:Bacteria(1.0000),p:"Proteobacteria"(1.0000),c:Alphaproteobacteria(0.8900),o:Rhizobiales(0.8800),f:Rhodobiaceae(0.8800),g:Methyloceanibacter(0.7000)	+	d:Bacteria,p:"Proteobacteria",c:Alphaproteobacteria,o:Rhizobiales,f:Rhodobiaceae
Otu12439	d:Bacteria(1.0000),p:"Bacteroidetes"(1.0000),c:Sphingobacteriia(1.0000),o:"Sphingobacteriales"(1.0000),f:Chitinophagaceae(1.0000),g:Flavihumibacter(0.3100)	+	d:Bacteria,p:"Bacteroidetes",c:Sphingobacteriia,o:"Sphingobacteriales",f:Chitinophagaceae
Otu12437	d:Bacteria(1.0000),p:"Proteobacteria"(1.0000),c:Alphaproteobacteria(1.0000),o:Rhizobiales(1.0000),f:Rhizobiaceae(0.3300),g:Devosia(0.3000)	+	d:Bacteria,p:"Proteobacteria",c:Alphaproteobacteria,o:Rhizobiales
Otu12440	d:Bacteria(1.0000),p:"Proteobacteria"(1.0000),c:Betaproteobacteria(1.0000),o:Burkholderiales(1.0000),f:Comamonadaceae(1.0000),g:Variovorax(0.8600)	+	d:Bacteria,p:"Proteobacteria",c:Betaproteobacteria,o:Burkholderiales,f:Comamonadaceae,g:Variovorax
Otu12448	d:Bacteria(0.9900),p:Firmicutes(0.2200),c:Armatimonadia(0.2000),o:Armatimonadales(0.2000),f:Armatimonadaceae(0.2000),g:Armatimonas/Armatimonadetes_gp1(0.2000)	+	d:Bacteria
Otu12444	d:Bacteria(1.0000),p:"Bacteroidetes"(1.0000),c:Cytophagia(0.9800),o:Cytophagales(0.9800),f:Cytophagaceae(0.9500),g:Hymenobacter(0.8200)	+	d:Bacteria,p:"Bacteroidetes",c:Cytophagia,o:Cytophagales,f:Cytophagaceae,g:Hymenobacter
Otu12445	d:Bacteria(1.0000),p:"Actinobacteria"(0.4800),c:Actinobacteria(0.4800),o:Actinomycetales(0.4500),f:Sanguibacteraceae(0.1900),g:Sanguibacter(0.1900)	+	d:Bacteria
Otu12442	d:Bacteria(1.0000),p:"Proteobacteria"(1.0000),c:Alphaproteobacteria(1.0000),o:Rhizobiales(0.8900),f:Rhizobiaceae(0.4100),g:Rhodoligotrophos(0.2900)	+	d:Bacteria,p:"Proteobacteria",c:Alphaproteobacteria,o:Rhizobiales
Otu12441	d:Bacteria(1.0000),p:"Proteobacteria"(1.0000),c:Gammaproteobacteria(1.0000),o:Xanthomonadales(0.9900),f:Sinobacteraceae(0.9900),g:Hydrocarboniphaga(0.8900)	+	d:Bacteria,p:"Proteobacteria",c:Gammaproteobacteria,o:Xanthomonadales,f:Sinobacteraceae,g:Hydrocarboniphaga
Otu12443	d:Bacteria(1.0000),p:"Proteobacteria"(1.0000),c:Betaproteobacteria(0.9000),o:Burkholderiales(0.5300),f:Burkholderiaceae(0.4500),g:Cupriavidus(0.2100)	+	d:Bacteria,p:"Proteobacteria",c:Betaproteobacteria
Otu12447	d:Bacteria(1.0000),p:"Bacteroidetes"(1.0000),c:Sphingobacteriia(1.0000),o:"Sphingobacteriales"(1.0000),f:Sphingobacteriaceae(1.0000),g:Pedobacter(0.8900)	+	d:Bacteria,p:"Bacteroidetes",c:Sphingobacteriia,o:"Sphingobacteriales",f:Sphingobacteriaceae,g:Pedobacter
Otu12446	d:Bacteria(1.0000),p:"Bacteroidetes"(1.0000),c:Sphingobacteriia(0.9900),o:"Sphingobacteriales"(0.9900),f:Chitinophagaceae(0.9900),g:Chitinophaga(0.5000)	+	d:Bacteria,p:"Bacteroidetes",c:Sphingobacteriia,o:"Sphingobacteriales",f:Chitinophagaceae
Otu12449	d:Bacteria(1.0000),p:Firmicutes(1.0000),c:Bacilli(1.0000),o:Bacillales(1.0000),f:Bacillaceae_2(0.8000),g:Pontibacillus(0.7200)	+	d:Bacteria,p:Firmicutes,c:Bacilli,o:Bacillales,f:Bacillaceae_2
Otu12451	d:Bacteria(0.9900),p:"Proteobacteria"(0.3300),c:Alphaproteobacteria(0.1400),o:Rhizobiales(0.1200),f:Methylobacteriaceae(0.1200),g:WPS-1_genera_incertae_sedis(0.1200)	+	d:Bacteria
Otu12457	d:Bacteria(0.9800),p:"Proteobacteria"(0.3200),c:Clostridia(0.1200),o:Clostridiales(0.1000),f:Sphingobacteriaceae(0.1000),g:Campylobacter(0.0800)	+	d:Bacteria
Otu12452	d:Bacteria(1.0000),p:"Proteobacteria"(0.2500),c:Gammaproteobacteria(0.1400),o:"Bacteroidales"(0.1000),f:"Porphyromonadaceae"(0.0800),g:Aquicella(0.0500)	+	d:Bacteria
Otu12453	d:Bacteria(0.9700),p:"Chloroflexi"(0.2500),c:Chloroflexia(0.2400),o:"Chloroflexales"(0.2400),f:Chloroflexaceae(0.2400),g:Roseiflexus(0.2300)	-	d:Bacteria
Otu12450	d:Bacteria(1.0000),p:Firmicutes(0.4100),c:Bacilli(0.4100),o:Bacillales(0.4100),f:Thermoactinomycetaceae_1(0.4100),g:Marininema(0.3900)	+	d:Bacteria
Otu12455	d:Bacteria(0.9900),p:Firmicutes(0.2400),c:Clostridia(0.1600),o:Clostridiales(0.1600),f:Armatimonadaceae(0.1000),g:Armatimonas/Armatimonadetes_gp1(0.1000)	+	d:Bacteria
Otu12456	d:Bacteria(0.6700),p:"Euryarchaeota"(0.3300),c:Actinobacteria(0.2200),o:Actinomycetales(0.2100),f:Halobacteriaceae(0.1000),g:Meiothermus(0.0900)	+
Otu12458	d:Bacteria(0.7700),p:"Euryarchaeota"(0.2300),c:Halobacteria(0.1700),o:Haloferacales(0.1600),f:Haloferacaceae(0.1600),g:Truepera(0.0700)	+
Otu12460	d:Bacteria(0.9900),p:"Actinobacteria"(0.2100),c:Actinobacteria(0.2100),o:Actinomycetales(0.2100),f:Streptomycetaceae(0.1600),g:Streptomyces(0.1200)	+	d:Bacteria
Otu12459	d:Bacteria(0.8600),p:Firmicutes(0.2000),c:Bacilli(0.1800),o:Bacillales(0.1000),f:Petrotogaceae(0.0800),g:Mechercharimyces(0.0800)	+	d:Bacteria
Otu12454	d:Bacteria(1.0000),p:"Bacteroidetes"(1.0000),c:Sphingobacteriia(1.0000),o:"Sphingobacteriales"(1.0000),f:Sphingobacteriaceae(1.0000),g:Mucilaginibacter(0.9000)	+	d:Bacteria,p:"Bacteroidetes",c:Sphingobacteriia,o:"Sphingobacteriales",f:Sphingobacteriaceae,g:Mucilaginibacter
Otu12462	d:Bacteria(0.8900),p:"Proteobacteria"(0.3200),c:Actinobacteria(0.2500),o:Actinomycetales(0.2500),f:Streptomycetaceae(0.2200),g:Streptomyces(0.2200)	+	d:Bacteria
Otu12464	d:Bacteria(0.9800),p:Firmicutes(0.3300),c:Clostridia(0.1800),o:Clostridiales(0.1800),f:Lachnospiraceae(0.1400),g:Streptomyces(0.0900)	+	d:Bacteria
Otu12465	d:Bacteria(0.6400),p:"Euryarchaeota"(0.3000),c:Halobacteria(0.2400),o:Halobacteriales(0.2200),f:Halobacteriaceae(0.2200),g:Halosimplex(0.1000)	+
Otu12461	d:Bacteria(1.0000),p:"Bacteroidetes"(1.0000),c:Sphingobacteriia(0.9700),o:"Sphingobacteriales"(0.9700),f:Chitinophagaceae(0.9700),g:Chitinophaga(0.4800)	+	d:Bacteria,p:"Bacteroidetes",c:Sphingobacteriia,o:"Sphingobacteriales",f:Chitinophagaceae
Otu12466	d:Bacteria(1.0000),p:Candidatus_Saccharibacteria(0.8900),c:Bacilli(0.0600),o:Bacillales(0.0300),f:Lactobacillaceae(0.0300),g:Saccharibacteria_genera_incertae_sedis(0.8900)	+	d:Bacteria,p:Candidatus_Saccharibacteria
Otu12463	d:Bacteria(1.0000),p:"Actinobacteria"(1.0000),c:Actinobacteria(1.0000),o:Solirubrobacterales(1.0000),f:Solirubrobacteraceae(1.0000),g:Solirubrobacter(1.0000)	+	d:Bacteria,p:"Actinobacteria",c:Actinobacteria,o:Solirubrobacterales,f:Solirubrobacteraceae,g:Solirubrobacter
Otu12468	d:Bacteria(1.0000),p:"Bacteroidetes"(0.2800),c:Sphingobacteriia(0.2000),o:"Sphingobacteriales"(0.2000),f:Chitinophagaceae(0.2000),g:Parcubacteria_genera_incertae_sedis(0.1500)	+	d:Bacteria
Otu12470	d:Bacteria(1.0000),p:"Acidobacteria"(1.0000),c:Acidobacteria_Gp4(1.0000),g:Blastocatella(1.0000)	+	d:Bacteria,p:"Acidobacteria",c:Acidobacteria_Gp4,g:Blastocatella
Otu12467	d:Bacteria(1.0000),p:"Actinobacteria"(0.5600),c:Actinobacteria(0.5600),o:Actinomycetales(0.4100),f:Bifidobacteriaceae(0.1500),g:Bifidobacterium(0.1500)	+	d:Bacteria
Otu12471	d:Archaea(0.5500),p:"Euryarchaeota"(0.4100),c:Halobacteria(0.2600),o:Halobacteriales(0.1100),f:Halobacteriaceae(0.1100),g:Methanopyrus(0.0900)	+
Otu12469	d:Bacteria(1.0000),p:"Bacteroidetes"(1.0000),c:Cytophagia(0.9900),o:Cytophagales(0.9900),f:Cytophagaceae(0.9800),g:Hymenobacter(0.9600)	+	d:Bacteria,p:"Bacteroidetes",c:Cytophagia,o:Cytophagales,f:Cytophagaceae,g:Hymenobacter
Otu12477	d:Bacteria(0.8300),p:"Proteobacteria"(0.2500),c:Betaproteobacteria(0.1700),o:Actinomycetales(0.1500),f:Hydrogenophilaceae(0.1400),g:Tepidiphilus(0.1400)	+	d:Bacteria
Otu12476	d:Bacteria(0.8500),p:"Proteobacteria"(0.2200),c:Flavobacteriia(0.1400),o:"Flavobacteriales"(0.1400),f:Flavobacteriaceae(0.1400),g:Deinococcus(0.0900)	+	d:Bacteria
Otu12479	d:Bacteria(1.0000),p:"Proteobacteria"(0.3800),c:Gammaproteobacteria(0.2400),o:Lactobacillales(0.1100),f:Vibrionaceae(0.0900),g:Lactobacillus(0.0800)	+	d:Bacteria
Otu12474	d:Bacteria(1.0000),p:"Actinobacteria"(1.0000),c:Actinobacteria(1.0000),o:Actinomycetales(1.0000),f:Pseudonocardiaceae(1.0000),g:Pseudonocardia(0.8000)	+	d:Bacteria,p:"Actinobacteria",c:Actinobacteria,o:Actinomycetales,f:Pseudonocardiaceae,g:Pseudonocardia
Otu12481	d:Bacteria(0.8800),p:"Proteobacteria"(0.2900),c:Bacilli(0.1500),o:Bacillales(0.1000),f:Bacillaceae_1(0.0700),g:Bacillus(0.0700)	+	d:Bacteria
Otu12472	d:Bacteria(1.0000),p:"Actinobacteria"(1.0000),c:Actinobacteria(1.0000),o:Actinomycetales(1.0000),f:Micromonosporaceae(0.6200),g:Dactylosporangium(0.3900)	+	d:Bacteria,p:"Actinobacteria",c:Actinobacteria,o:Actinomycetales
Otu12478	d:Bacteria(1.0000),p:"Bacteroidetes"(1.0000),c:Sphingobacteriia(1.0000),o:"Sphingobacteriales"(1.0000),f:Sphingobacteriaceae(1.0000),g:Mucilaginibacter(0.9900)	+	d:Bacteria,p:"Bacteroidetes",c:Sphingobacteriia,o:"Sphingobacteriales",f:Sphingobacteriaceae,g:Mucilaginibacter
Otu12473	d:Bacteria(1.0000),p:"Proteobacteria"(1.0000),c:Deltaproteobacteria(0.9500),o:Myxococcales(0.9500),f:Kofleriaceae(0.9300),g:Kofleria(0.9300)	+	d:Bacteria,p:"Proteobacteria",c:Deltaproteobacteria,o:Myxococcales,f:Kofleriaceae,g:Kofleria
Otu12482	d:Bacteria(0.9500),p:"Actinobacteria"(0.3800),c:Actinobacteria(0.3800),o:Actinomycetales(0.3200),f:Streptomycetaceae(0.1600),g:Streptomyces(0.1600)	+	d:Bacteria
Otu12475	d:Bacteria(1.0000),p:"Proteobacteria"(1.0000),c:Betaproteobacteria(1.0000),o:Burkholderiales(1.0000),f:Comamonadaceae(0.8600),g:Kinneretia(0.7100)	+	d:Bacteria,p:"Proteobacteria",c:Betaproteobacteria,o:Burkholderiales,f:Comamonadaceae
Otu12480	d:Bacteria(1.0000),p:"Actinobacteria"(1.0000),c:Actinobacteria(1.0000),o:Solirubrobacterales(1.0000),f:Solirubrobacteraceae(1.0000),g:Solirubrobacter(1.0000)	+	d:Bacteria,p:"Actinobacteria",c:Actinobacteria,o:Solirubrobacterales,f:Solirubrobacteraceae,g:Solirubrobacter
Otu12486	d:Bacteria(0.7200),p:"Proteobacteria"(0.3100),c:Halobacteria(0.2700),o:Halobacteriales(0.1800),f:Halobacteriaceae(0.1800),g:Mucilaginibacter(0.0600)	-
Otu12487	d:Bacteria(0.8800),p:"Actinobacteria"(0.4200),c:Actinobacteria(0.4200),o:Actinomycetales(0.2900),f:Bifidobacteriaceae(0.1200),g:Bifidobacterium(0.1100)	-	d:Bacteria
Otu12483	d:Bacteria(1.0000),p:"Proteobacteria"(1.0000),c:Deltaproteobacteria(1.0000),o:Myxococcales(1.0000),f:Polyangiaceae(1.0000),g:Jahnella(0.8800)	+	d:Bacteria,p:"Proteobacteria",c:Deltaproteobacteria,o:Myxococcales,f:Polyangiaceae,g:Jahnella
Otu12490	d:Bacteria(0.9400),p:"Proteobacteria"(0.4100),c:Gammaproteobacteria(0.2700),o:"Flavobacteriales"(0.1400),f:Flavobacteriaceae(0.1400),g:Flavobacterium(0.0700)	+	d:Bacteria
Otu12484	d:Bacteria(1.0000),p:"Actinobacteria"(0.9300),c:Actinobacteria(0.9300),o:Coriobacteriales(0.7000),f:Coriobacteriaceae(0.7000),g:Atopobium(0.5700)	+	d:Bacteria,p:"Actinobacteria",c:Actinobacteria
Otu12493	d:Bacteria(0.9500),p:Firmicutes(0.1800),c:Clostridia(0.0900),o:Bacillales(0.0900),f:Armatimonadaceae(0.0700),g:Parcubacteria_genera_incertae_sedis(0.1100)	+	d:Bacteria
Otu12489	d:Bacteria(1.0000),p:"Actinobacteria"(0.9700),c:Actinobacteria(0.8400),o:Solirubrobacterales(0.8000),f:Solirubrobacteraceae(0.5900),g:Solirubrobacter(0.5900)	+	d:Bacteria,p:"Actinobacteria",c:Actinobacteria,o:Solirubrobacterales
Otu12485	d:Bacteria(1.0000),p:"Actinobacteria"(1.0000),c:Actinobacteria(1.0000),o:Actinomycetales(1.0000),f:Mycobacteriaceae(0.9900),g:Mycobacterium(0.9900)	+	d:Bacteria,p:"Actinobacteria",c:Actinobacteria,o:Actinomycetales,f:Mycobacteriaceae,g:Mycobacterium
Otu12488	d:Bacteria(1.0000),p:"Actinobacteria"(1.0000),c:Actinobacteria(1.0000),o:Actinomycetales(1.0000),f:Nocardioidaceae(1.0000),g:Nocardioides(1.0000)	+	d:Bacteria,p:"Actinobacteria",c:Actinobacteria,o:Actinomycetales,f:Nocardioidaceae,g:Nocardioides
Otu12491	d:Bacteria(1.0000),p:"Proteobacteria"(0.6200),c:Deltaproteobacteria(0.6200),o:Myxococcales(0.6200),f:Labilitrichaceae(0.4900),g:Labilithrix(0.4900)	+	d:Bacteria
Otu12494	d:Bacteria(0.8800),p:"Proteobacteria"(0.2700),c:Alphaproteobacteria(0.1800),o:"Sphingobacteriales"(0.1300),f:Chitinophagaceae(0.1200),g:Methylobacterium(0.0800)	+	d:Bacteria
Otu12496	d:Bacteria(0.9100),p:"Actinobacteria"(0.2700),c:Actinobacteria(0.2700),o:Actinomycetales(0.2700),f:Streptomycetaceae(0.2400),g:Streptomyces(0.2000)	+	d:Bacteria
Otu12492	d:Bacteria(1.0000),p:"Proteobacteria"(1.0000),c:Alphaproteobacteria(0.9300),o:Sphingomonadales(0.4200),f:Sphingomonadaceae(0.4200),g:Zymomonas(0.1800)	+	d:Bacteria,p:"Proteobacteria",c:Alphaproteobacteria
Otu12495	d:Bacteria(0.9700),p:"Proteobacteria"(0.3300),c:Bacilli(0.1500),o:Actinomycetales(0.1000),f:Streptomycetaceae(0.0600),g:Lactobacillus(0.0600)	+	d:Bacteria
Otu12497	d:Bacteria(0.9800),p:"Proteobacteria"(0.2200),c:Actinobacteria(0.2100),o:Actinomycetales(0.2100),f:Sphingobacteriaceae(0.0900),g:Mucilaginibacter(0.0900)	+	d:Bacteria
Otu12498	d:Bacteria(0.8900),p:"Tenericutes"(0.3500),c:Mollicutes(0.3500),o:Mycoplasmatales(0.3300),f:Mycoplasmataceae(0.3300),g:Mycoplasma(0.2900)	-	d:Bacteria
Otu12501	d:Bacteria(0.9900),p:"Proteobacteria"(0.3600),c:Deltaproteobacteria(0.1400),o:Desulfobacterales(0.1300),f:Desulfobulbaceae(0.1100),g:Desulfobulbus(0.1100)	+	d:Bacteria
Otu12502	d:Bacteria(0.9000),p:Firmicutes(0.3400),c:Bacilli(0.2000),o:Lactobacillales(0.1900),f:Flavobacteriaceae(0.0900),g:Lactobacillus(0.0700)	-	d:Bacteria
Otu12500	d:Bacteria(0.8800),p:Firmicutes(0.3600),c:Gammaproteobacteria(0.2100),o:Xanthomonadales(0.1400),f:Sinobacteraceae(0.1400),g:Solimonas(0.1300)	+	d:Bacteria
Otu12499	d:Bacteria(0.9200),p:"Proteobacteria"(0.2300),c:Actinobacteria(0.1400),o:Actinomycetales(0.1200),f:Thermaceae(0.1100),g:Meiothermus(0.0900)	+	d:Bacteria
Otu12503	d:Bacteria(1.0000),p:"Proteobacteria"(0.2900),c:Clostridia(0.1400),o:Clostridiales(0.1400),f:Cytophagaceae(0.1200),g:Clostridium_XlVa(0.0700)	+	d:Bacteria
Otu12504	d:Bacteria(0.9100),p:"Actinobacteria"(0.2200),c:Actinobacteria(0.2200),o:Actinomycetales(0.1800),f:"Leptotrichiaceae"(0.1000),g:Leptotrichia(0.1000)	-	d:Bacteria
Otu12506	d:Bacteria(0.9500),p:"Proteobacteria"(0.3500),c:Bacilli(0.2100),o:Bacillales(0.1600),f:Burkholderiaceae(0.1300),g:Polynucleobacter(0.0800)	+	d:Bacteria
Otu12505	d:Bacteria(1.0000),p:"Proteobacteria"(0.5100),c:Bacilli(0.2500),o:Lactobacillales(0.1700),f:Streptococcaceae(0.1100),g:Streptococcus(0.1100)	+	d:Bacteria
Otu12508	d:Bacteria(0.9200),p:Firmicutes(0.3600),c:Bacilli(0.2200),o:"Flavobacteriales"(0.1500),f:Flavobacteriaceae(0.1500),g:Flavobacterium(0.0800)	+	d:Bacteria
Otu12512	d:Bacteria(1.0000),p:"Proteobacteria"(0.4200),c:Gammaproteobacteria(0.1900),o:Gammaproteobacteria_incertae_sedis(0.1900),f:Flavobacteriaceae(0.1600),g:Candidatus_Carsonella(0.1900)	+	d:Bacteria
Otu12509	d:Bacteria(0.9800),p:"Proteobacteria"(0.4600),c:Gammaproteobacteria(0.2100),o:Actinomycetales(0.0800),f:Bacteroidaceae(0.0600),g:Bacteroides(0.0600)	+	d:Bacteria
Otu12510	d:Bacteria(1.0000),p:"Proteobacteria"(0.4400),c:Betaproteobacteria(0.2200),o:Burkholderiales(0.1700),f:Oxalobacteraceae(0.0600),g:Desulfococcus(0.0500)	+	d:Bacteria
Otu12511	d:Bacteria(0.7200),p:"Euryarchaeota"(0.2800),c:Halobacteria(0.2800),o:Haloferacales(0.2100),f:Haloferacaceae(0.2100),g:Roseomonas(0.1100)	-
Otu12507	d:Bacteria(1.0000),p:"Bacteroidetes"(1.0000),c:Sphingobacteriia(0.9800),o:"Sphingobacteriales"(0.9800),f:Chitinophagaceae(0.9800),g:Chitinophaga(0.6000)	+	d:Bacteria,p:"Bacteroidetes",c:Sphingobacteriia,o:"Sphingobacteriales",f:Chitinophagaceae
Otu12514	d:Bacteria(0.9100),p:"Bacteroidetes"(0.2900),c:Flavobacteriia(0.1400),o:"Flavobacteriales"(0.1400),f:Flavobacteriaceae(0.1400),g:Chryseobacterium(0.1300)	-	d:Bacteria
Otu12515	d:Bacteria(0.9500),p:"Proteobacteria"(0.4300),c:Gammaproteobacteria(0.3100),o:"Enterobacteriales"(0.1100),f:Enterobacteriaceae(0.1100),g:Campylobacter(0.1000)	+	d:Bacteria
Otu12513	d:Bacteria(1.0000),p:"Proteobacteria"(0.3600),c:Actinobacteria(0.2300),o:Actinomycetales(0.2200),f:Desulfobacteraceae(0.0700),g:Desulfococcus(0.0500)	+	d:Bacteria
Otu12516	d:Bacteria(1.0000),p:Firmicutes(0.3200),c:Clostridia(0.2200),o:Clostridiales(0.2000),f:Chloroflexaceae(0.0900),g:Roseiflexus(0.0900)	+	d:Bacteria
Otu12518	d:Bacteria(0.8600),p:Firmicutes(0.3400),c:Bacilli(0.2700),o:Bacillales(0.1700),f:Haloferacaceae(0.1200),g:Halogeometricum(0.1100)	+	d:Bacteria
Otu12517	d:Bacteria(1.0000),p:"Proteobacteria"(0.3000),c:Bacilli(0.2000),o:Actinomycetales(0.1600),f:Streptomycetaceae(0.0600),g:Streptomyces(0.0600)	+	d:Bacteria
Otu12520	d:Bacteria(0.9100),p:"Proteobacteria"(0.4000),c:Alphaproteobacteria(0.2400),o:Rhodospirillales(0.0900),f:Sphingomonadaceae(0.0900),g:Sphingomonas(0.0900)	-	d:Bacteria
Otu12521	d:Bacteria(0.9200),p:"Proteobacteria"(0.2700),c:Bacilli(0.1100),o:Clostridiales(0.1000),f:Campylobacteraceae(0.0800),g:Parcubacteria_genera_incertae_sedis(0.0800)	+	d:Bacteria
Otu12524	d:Bacteria(0.9800),p:"Proteobacteria"(0.4300),c:Bacilli(0.2700),o:Bacillales(0.2500),f:Alicyclobacillaceae(0.1100),g:Burkholderia(0.0900)	+	d:Bacteria
Otu12523	d:Bacteria(1.0000),p:Firmicutes(0.5800),c:Bacilli(0.3100),o:Clostridiales(0.2100),f:Lactobacillaceae(0.1000),g:Lactobacillus(0.1000)	+	d:Bacteria
Otu12525	d:Bacteria(0.9900),p:"Proteobacteria"(0.4400),c:Gammaproteobacteria(0.1700),o:"Flavobacteriales"(0.1200),f:Flavobacteriaceae(0.1200),g:Spiroplasma(0.0400)	+	d:Bacteria
Otu12528	d:Bacteria(0.9600),p:"Proteobacteria"(0.3600),c:Bacilli(0.2000),o:Clostridiales(0.1300),f:Peptococcaceae_2(0.0700),g:Desulfotomaculum(0.0700)	+	d:Bacteria
Otu12530	d:Bacteria(0.9200),p:"Proteobacteria"(0.4400),c:Gammaproteobacteria(0.3500),o:Oceanospirillales(0.1200),f:Piscirickettsiaceae(0.0800),g:Thiomicrospira(0.0800)	-	d:Bacteria
Otu12526	d:Bacteria(1.0000),p:"Proteobacteria"(0.3700),c:Actinobacteria(0.3000),o:Actinomycetales(0.1900),f:Xanthomonadaceae(0.0900),g:Hydrogenoanaerobacterium(0.0800)	+	d:Bacteria
Otu12529	d:Bacteria(0.9600),p:Firmicutes(0.2900),c:Bacilli(0.2000),o:Actinomycetales(0.1200),f:Family_VIII(0.0800),g:GpVIII(0.0800)	+	d:Bacteria
Otu12519	d:Bacteria(1.0000),p:"Actinobacteria"(1.0000),c:Actinobacteria(1.0000),o:Actinomycetales(1.0000),f:Cellulomonadaceae(1.0000),g:Cellulomonas(0.8800)	+	d:Bacteria,p:"Actinobacteria",c:Actinobacteria,o:Actinomycetales,f:Cellulomonadaceae,g:Cellulomonas
Otu12527	d:Bacteria(1.0000),p:"Proteobacteria"(0.4800),c:Gammaproteobacteria(0.1900),o:Actinomycetales(0.0800),f:Neisseriaceae(0.0600),g:Tepidiphilus(0.0600)	+	d:Bacteria
Otu12522	d:Bacteria(1.0000),p:"Armatimonadetes"(1.0000),c:Fimbriimonadia(1.0000),o:Fimbriimonadales(1.0000),f:Fimbriimonadaceae(1.0000),g:Fimbriimonas(1.0000)	+	d:Bacteria,p:"Armatimonadetes",c:Fimbriimonadia,o:Fimbriimonadales,f:Fimbriimonadaceae,g:Fimbriimonas
Otu12532	d:Bacteria(0.9000),p:Firmicutes(0.2700),c:Gammaproteobacteria(0.1400),o:Clostridiales(0.1000),f:Chloroplast(0.1000),g:Lactobacillus(0.0700)	+	d:Bacteria
Otu12531	d:Bacteria(1.0000),p:"Proteobacteria"(0.4900),c:Alphaproteobacteria(0.1900),o:Sphingomonadales(0.1100),f:Sphingomonadaceae(0.1100),g:Puniceicoccus(0.0600)	+	d:Bacteria
Otu12533	d:Bacteria(0.9600),p:Firmicutes(0.2700),c:Clostridia(0.1800),o:Clostridiales(0.1700),f:Clostridiaceae_1(0.0600),g:Treponema(0.0600)	+	d:Bacteria
Otu12535	d:Bacteria(0.7800),p:"Proteobacteria"(0.2700),c:"Methanomicrobia"(0.1900),o:Methanomicrobiales(0.1600),f:Methanomicrobiaceae(0.1000),g:Methanoculleus(0.1000)	-
Otu12534	d:Bacteria(1.0000),p:"Proteobacteria"(0.3200),c:"Nitrospira"(0.2900),o:"Nitrospirales"(0.2900),f:"Nitrospiraceae"(0.2900),g:Nitrospira(0.2900)	+	d:Bacteria
Otu12537	d:Bacteria(1.0000),p:"Proteobacteria"(0.7400),c:Oligoflexia(0.7100),o:Oligoflexales(0.7100),f:Oligoflexaceae(0.7100),g:Oligoflexus(0.7100)	+	d:Bacteria
Otu12538	d:Bacteria(1.0000),p:"Actinobacteria"(1.0000),c:Actinobacteria(1.0000),o:Actinomycetales(1.0000),f:Nocardioidaceae(0.6100),g:Nocardioides(0.6100)	+	d:Bacteria,p:"Actinobacteria",c:Actinobacteria,o:Actinomycetales
Otu12542	d:Bacteria(1.0000),p:"Bacteroidetes"(1.0000),c:Cytophagia(1.0000),o:Cytophagales(1.0000),f:Cytophagaceae(1.0000),g:Spirosoma(1.0000)	+	d:Bacteria,p:"Bacteroidetes",c:Cytophagia,o:Cytophagales,f:Cytophagaceae,g:Spirosoma
Otu12536	d:Bacteria(1.0000),p:"Actinobacteria"(1.0000),c:Actinobacteria(1.0000),o:Actinomycetales(1.0000),f:Nocardioidaceae(1.0000),g:Nocardioides(0.8800)	+	d:Bacteria,p:"Actinobacteria",c:Actinobacteria,o:Actinomycetales,f:Nocardioidaceae,g:Nocardioides
Otu12540	d:Bacteria(1.0000),p:"Proteobacteria"(1.0000),c:Gammaproteobacteria(0.6500),o:Gammaproteobacteria_incertae_sedis(0.3800),f:Halomonadaceae(0.1300),g:Simiduia(0.3800)	+	d:Bacteria,p:"Proteobacteria"
Otu12539	d:Bacteria(1.0000),p:"Actinobacteria"(1.0000),c:Actinobacteria(1.0000),o:Actinomycetales(1.0000),f:Nocardioidaceae(1.0000),g:Nocardioides(1.0000)	+	d:Bacteria,p:"Actinobacteria",c:Actinobacteria,o:Actinomycetales,f:Nocardioidaceae,g:Nocardioides
Otu12544	d:Bacteria(1.0000),p:"Gemmatimonadetes"(1.0000),c:Gemmatimonadetes(1.0000),o:Gemmatimonadales(1.0000),f:Gemmatimonadaceae(1.0000),g:Gemmatimonas(1.0000)	+	d:Bacteria,p:"Gemmatimonadetes",c:Gemmatimonadetes,o:Gemmatimonadales,f:Gemmatimonadaceae,g:Gemmatimonas
Otu12541	d:Bacteria(1.0000),p:"Actinobacteria"(1.0000),c:Actinobacteria(1.0000),o:Actinomycetales(1.0000),f:Mycobacteriaceae(0.9400),g:Mycobacterium(0.9400)	+	d:Bacteria,p:"Actinobacteria",c:Actinobacteria,o:Actinomycetales,f:Mycobacteriaceae,g:Mycobacterium
Otu12545	d:Bacteria(0.9200),p:Firmicutes(0.2800),c:Bacilli(0.2100),o:Bacillales(0.1800),f:Streptomycetaceae(0.0900),g:Streptomyces(0.0900)	+	d:Bacteria
Otu12543	d:Bacteria(1.0000),p:"Proteobacteria"(1.0000),c:Betaproteobacteria(0.6400),o:Burkholderiales(0.6300),f:Burkholderiales_incertae_sedis(0.5400),g:Rhizobacter(0.3600)	+	d:Bacteria,p:"Proteobacteria"
Otu12547	d:Bacteria(0.8300),p:Firmicutes(0.2700),c:Bacilli(0.1600),o:Bacillales(0.1300),f:Haloferacaceae(0.1200),g:Halorubrum(0.1000)	+	d:Bacteria
Otu12548	d:Bacteria(0.6300),p:"Euryarchaeota"(0.1900),c:Halobacteria(0.1600),o:Clostridiales(0.0900),f:Halobacteriaceae(0.0800),g:Pyrobaculum(0.0800)	+
Otu12546	d:Bacteria(1.0000),p:"Acidobacteria"(0.9900),c:Acidobacteria_Gp6(0.9900),o:Actinomycetales(0.0100),f:Pseudonocardiaceae(0.0100),g:Gp6(0.9900)	+	d:Bacteria,p:"Acidobacteria",c:Acidobacteria_Gp6
Otu12551	d:Bacteria(0.9300),p:"Bacteroidetes"(0.4100),c:"Bacteroidia"(0.2300),o:"Bacteroidales"(0.2300),f:Bacteroidaceae(0.1400),g:Bacteroides(0.1400)	+	d:Bacteria
Otu12554	d:Bacteria(0.9700),p:Firmicutes(0.2700),c:Bacilli(0.2000),o:Mycoplasmatales(0.1300),f:Mycoplasmataceae(0.1300),g:Mycoplasma(0.1200)	+	d:Bacteria
Otu12556	d:Bacteria(0.8700),p:"Actinobacteria"(0.2100),c:Actinobacteria(0.2100),o:Actinomycetales(0.1900),f:Pseudonocardiaceae(0.0800),g:Woesearchaeota_Incertae_Sedis_AR15(0.0600)	-	d:Bacteria
Otu12552	d:Bacteria(1.0000),p:"Armatimonadetes"(0.9200),c:Epsilonproteobacteria(0.0600),o:Campylobacterales(0.0600),f:Helicobacteraceae(0.0600),g:Armatimonadetes_gp5(0.9200)	+	d:Bacteria,p:"Armatimonadetes"
Otu12553	d:Bacteria(1.0000),p:"Planctomycetes"(1.0000),c:Planctomycetia(1.0000),o:Planctomycetales(1.0000),f:Planctomycetaceae(1.0000),g:Aquisphaera(1.0000)	+	d:Bacteria,p:"Planctomycetes",c:Planctomycetia,o:Planctomycetales,f:Planctomycetaceae,g:Aquisphaera
Otu12550	d:Bacteria(1.0000),p:"Proteobacteria"(1.0000),c:Betaproteobacteria(1.0000),o:Burkholderiales(1.0000),f:Comamonadaceae(1.0000),g:Rhodoferax(0.9500)	+	d:Bacteria,p:"Proteobacteria",c:Betaproteobacteria,o:Burkholderiales,f:Comamonadaceae,g:Rhodoferax
Otu12555	d:Bacteria(0.9100),p:"Proteobacteria"(0.3000),c:Deinococci(0.1600),o:Thermales(0.1300),f:Thermaceae(0.1300),g:Meiothermus(0.1200)	+	d:Bacteria
Otu12549	d:Bacteria(1.0000),p:"Actinobacteria"(0.9900),c:Actinobacteria(0.9900),o:Acidimicrobiales(0.8700),f:Acidimicrobiaceae(0.8700),g:Ilumatobacter(0.8700)	+	d:Bacteria,p:"Actinobacteria",c:Actinobacteria,o:Acidimicrobiales,f:Acidimicrobiaceae,g:Ilumatobacter
Otu12561	d:Bacteria(1.0000),p:Firmicutes(0.4300),c:Clostridia(0.1900),o:Clostridiales(0.1900),f:Erysipelotrichaceae(0.1400),g:Faecalicoccus(0.1400)	-	d:Bacteria
Otu12558	d:Bacteria(1.0000),p:"Bacteroidetes"(1.0000),c:Cytophagia(0.9900),o:Cytophagales(0.9900),f:Cytophagaceae(0.9800),g:Adhaeribacter(0.7000)	+	d:Bacteria,p:"Bacteroidetes",c:Cytophagia,o:Cytophagales,f:Cytophagaceae
Otu12557	d:Bacteria(1.0000),p:"Actinobacteria"(1.0000),c:Actinobacteria(1.0000),o:Acidimicrobiales(0.8300),f:Iamiaceae(0.8300),g:Aquihabitans(0.8200)	+	d:Bacteria,p:"Actinobacteria",c:Actinobacteria,o:Acidimicrobiales,f:Iamiaceae,g:Aquihabitans
Otu12562	d:Bacteria(0.9900),p:"Proteobacteria"(0.5400),c:Betaproteobacteria(0.2000),o:Burkholderiales(0.1500),f:Burkholderiaceae(0.1100),g:Lactobacillus(0.0500)	+	d:Bacteria
Otu12563	d:Bacteria(0.8000),p:"Proteobacteria"(0.2800),c:Gammaproteobacteria(0.1800),o:"Sphingobacteriales"(0.1300),f:Chitinophagaceae(0.1100),g:Candidatus_Nanosalina(0.1400)	+	d:Bacteria
Otu12559	d:Bacteria(1.0000),p:"Gemmatimonadetes"(0.7900),c:Gemmatimonadetes(0.7900),o:Gemmatimonadales(0.7900),f:Gemmatimonadaceae(0.7900),g:Gemmatimonas(0.7900)	+	d:Bacteria
Otu12566	d:Bacteria(0.9900),p:Firmicutes(0.3500),c:Clostridia(0.3400),o:Clostridiales(0.3000),f:Clostridiales_Incertae_Sedis_XI(0.1700),g:Gp5(0.0800)	+	d:Bacteria
Otu12564	d:Bacteria(1.0000),p:"Planctomycetes"(0.8700),c:Planctomycetia(0.8700),o:Planctomycetales(0.8700),f:Planctomycetaceae(0.8700),g:Thermogutta(0.3800)	+	d:Bacteria,p:"Planctomycetes",c:Planctomycetia,o:Planctomycetales,f:Planctomycetaceae
Otu12568	d:Bacteria(1.0000),p:"Bacteroidetes"(0.6400),c:Sphingobacteriia(0.3000),o:"Sphingobacteriales"(0.3000),f:"Saprospiraceae"(0.2100),g:Aureispira(0.1600)	+	d:Bacteria
Otu12565	d:Bacteria(1.0000),p:"Proteobacteria"(1.0000),c:Alphaproteobacteria(1.0000),o:Sphingomonadales(1.0000),f:Sphingomonadaceae(1.0000),g:Sphingomonas(1.0000)	+	d:Bacteria,p:"Proteobacteria",c:Alphaproteobacteria,o:Sphingomonadales,f:Sphingomonadaceae,g:Sphingomonas
Otu12569	d:Bacteria(0.8700),p:"Proteobacteria"(0.4500),c:Gammaproteobacteria(0.3400),o:Actinomycetales(0.0900),f:Enterobacteriaceae(0.0700),g:Candidatus_Nanosalina(0.0500)	+	d:Bacteria
Otu12570	d:Bacteria(0.6900),p:"Euryarchaeota"(0.2700),c:Mollicutes(0.1400),o:Clostridiales(0.1000),f:Methanobacteriaceae(0.0900),g:Methanosphaera(0.0800)	-
Otu12560	d:Bacteria(1.0000),p:"Proteobacteria"(1.0000),c:Alphaproteobacteria(1.0000),o:Rhizobiales(0.9300),f:Methylocystaceae(0.4100),g:Pleomorphomonas(0.4100)	+	d:Bacteria,p:"Proteobacteria",c:Alphaproteobacteria,o:Rhizobiales
Otu12571	d:Archaea(0.5100),p:"Euryarchaeota"(0.4200),c:Halobacteria(0.2700),o:Natrialbales(0.1100),f:Natrialbaceae(0.1100),g:"Nanoarchaeum"(0.0900)	+
Otu12567	d:Bacteria(1.0000),p:"Proteobacteria"(1.0000),c:Gammaproteobacteria(1.0000),o:Pseudomonadales(0.9600),f:Pseudomonadaceae(0.9600),g:Pseudomonas(0.9600)	+	d:Bacteria,p:"Proteobacteria",c:Gammaproteobacteria,o:Pseudomonadales,f:Pseudomonadaceae,g:Pseudomonas
Otu12572	d:Archaea(0.5300),p:"Euryarchaeota"(0.2900),c:Gammaproteobacteria(0.1300),o:Methanobacteriales(0.1100),f:Methanobacteriaceae(0.1100),g:"Candidatus_Korarchaeum"(0.2200)	+
Otu12574	d:Bacteria(0.9400),p:"Proteobacteria"(0.2600),c:Gammaproteobacteria(0.1400),o:Bacillales(0.1100),f:Bacillaceae_2(0.0900),g:Parcubacteria_genera_incertae_sedis(0.0900)	+	d:Bacteria
Otu12573	d:Bacteria(0.9900),p:"Proteobacteria"(0.2700),c:Actinobacteria(0.2200),o:Actinomycetales(0.2200),f:Streptomycetaceae(0.1300),g:Lactobacillus(0.1000)	+	d:Bacteria
Otu12578	d:Bacteria(1.0000),p:Firmicutes(0.2900),c:Mollicutes(0.1600),o:Mycoplasmatales(0.1200),f:Mycoplasmataceae(0.1200),g:Mycoplasma(0.1200)	+	d:Bacteria
Otu12576	d:Bacteria(1.0000),p:"Tenericutes"(0.4000),c:Mollicutes(0.4000),o:Mycoplasmatales(0.3900),f:Mycoplasmataceae(0.3900),g:Mycoplasma(0.3900)	+	d:Bacteria
Otu12577	d:Bacteria(1.0000),p:Candidatus_Saccharibacteria(0.9700),c:Gammaproteobacteria(0.0200),o:Pseudomonadales(0.0200),f:Pseudomonadaceae(0.0200),g:Saccharibacteria_genera_incertae_sedis(0.9700)	+	d:Bacteria,p:Candidatus_Saccharibacteria
Otu12575	d:Bacteria(1.0000),p:"Proteobacteria"(1.0000),c:Alphaproteobacteria(0.9800),o:Rhodospirillales(0.9000),f:Rhodospirillaceae(0.6900),g:Lacibacterium(0.4200)	+	d:Bacteria,p:"Proteobacteria",c:Alphaproteobacteria,o:Rhodospirillales
Otu12579	d:Bacteria(1.0000),p:"Actinobacteria"(1.0000),c:Actinobacteria(1.0000),o:Actinomycetales(1.0000),f:Nocardioidaceae(1.0000),g:Aeromicrobium(0.9900)	+	d:Bacteria,p:"Actinobacteria",c:Actinobacteria,o:Actinomycetales,f:Nocardioidaceae,g:Aeromicrobium
Otu12582	d:Bacteria(1.0000),p:"Planctomycetes"(1.0000),c:Planctomycetia(1.0000),o:Planctomycetales(1.0000),f:Planctomycetaceae(1.0000),g:Gemmata(1.0000)	+	d:Bacteria,p:"Planctomycetes",c:Planctomycetia,o:Planctomycetales,f:Planctomycetaceae,g:Gemmata
Otu12581	d:Bacteria(1.0000),p:"Proteobacteria"(0.9000),c:Gammaproteobacteria(0.6500),o:Thiotrichales(0.4400),f:Piscirickettsiaceae(0.4400),g:Thiomicrospira(0.4000)	+	d:Bacteria,p:"Proteobacteria"
Otu12584	d:Bacteria(0.9900),p:Firmicutes(0.8500),c:Clostridia(0.5800),o:Clostridiales(0.4700),f:Peptococcaceae_1(0.3900),g:Desulfitobacterium(0.3400)	+	d:Bacteria,p:Firmicutes
Otu12580	d:Bacteria(1.0000),p:"Actinobacteria"(1.0000),c:Actinobacteria(1.0000),o:Actinomycetales(1.0000),f:Streptomycetaceae(0.7300),g:Streptomyces(0.5600)	+	d:Bacteria,p:"Actinobacteria",c:Actinobacteria,o:Actinomycetales
Otu12583	d:Bacteria(1.0000),p:"Proteobacteria"(1.0000),c:Alphaproteobacteria(1.0000),o:Sphingomonadales(1.0000),f:Sphingomonadaceae(1.0000),g:Sphingomonas(0.6500)	+	d:Bacteria,p:"Proteobacteria",c:Alphaproteobacteria,o:Sphingomonadales,f:Sphingomonadaceae
Otu12585	d:Bacteria(1.0000),p:"Chloroflexi"(0.6300),c:Thermomicrobia(0.4500),o:Sphaerobacterales(0.4500),f:Sphaerobacteraceae(0.4500),g:Sphaerobacter(0.2700)	+	d:Bacteria
Otu12587	d:Bacteria(1.0000),p:Nitrospirae(0.6300),c:"Nitrospira"(0.6300),o:"Nitrospirales"(0.6300),f:"Nitrospiraceae"(0.6300),g:Nitrospira(0.6200)	+	d:Bacteria
Otu12586	d:Bacteria(1.0000),p:"Proteobacteria"(1.0000),c:Betaproteobacteria(1.0000),o:Burkholderiales(0.9900),f:Comamonadaceae(0.9000),g:Acidovorax(0.6700)	+	d:Bacteria,p:"Proteobacteria",c:Betaproteobacteria,o:Burkholderiales,f:Comamonadaceae
Otu12588	d:Bacteria(1.0000),p:"Proteobacteria"(0.9500),c:Gammaproteobacteria(0.7100),o:Oceanospirillales(0.5100),f:Alcanivoracaceae(0.3400),g:Alcanivorax(0.3400)	+	d:Bacteria,p:"Proteobacteria"
Otu12594	d:Bacteria(0.8500),p:"Bacteroidetes"(0.2200),c:Actinobacteria(0.1900),o:Actinomycetales(0.1200),f:Flavobacteriaceae(0.0800),g:Herpetosiphon(0.0600)	-	d:Bacteria
Otu12591	d:Bacteria(1.0000),p:"Bacteroidetes"(1.0000),c:Flavobacteriia(1.0000),o:"Flavobacteriales"(1.0000),f:Flavobacteriaceae(1.0000),g:Flavobacterium(0.9900)	+	d:Bacteria,p:"Bacteroidetes",c:Flavobacteriia,o:"Flavobacteriales",f:Flavobacteriaceae,g:Flavobacterium
Otu12593	d:Bacteria(1.0000),p:"Bacteroidetes"(1.0000),c:Sphingobacteriia(0.9600),o:"Sphingobacteriales"(0.9600),f:Chitinophagaceae(0.9600),g:Filimonas(0.7400)	+	d:Bacteria,p:"Bacteroidetes",c:Sphingobacteriia,o:"Sphingobacteriales",f:Chitinophagaceae
Otu12590	d:Bacteria(0.9900),p:"Verrucomicrobia"(0.8000),c:Spartobacteria(0.5300),o:Verrucomicrobiales(0.2700),f:Verrucomicrobiaceae(0.2400),g:Spartobacteria_genera_incertae_sedis(0.2900)	+	d:Bacteria,p:"Verrucomicrobia"
Otu12589	d:Bacteria(1.0000),p:"Proteobacteria"(1.0000),c:Betaproteobacteria(0.8400),o:Burkholderiales(0.3100),f:Burkholderiaceae(0.2100),g:Sulfuriferula(0.1300)	+	d:Bacteria,p:"Proteobacteria",c:Betaproteobacteria
Otu12592	d:Bacteria(1.0000),p:"Proteobacteria"(1.0000),c:Alphaproteobacteria(1.0000),o:Rhodobacterales(1.0000),f:Rhodobacteraceae(1.0000),g:Rubellimicrobium(0.3900)	+	d:Bacteria,p:"Proteobacteria",c:Alphaproteobacteria,o:Rhodobacterales,f:Rhodobacteraceae
Otu12598	d:Bacteria(1.0000),p:Firmicutes(0.4200),c:Clostridia(0.3900),o:Clostridiales(0.3700),f:Clostridiales_Incertae_Sedis_XI(0.2600),g:Tepidimicrobium(0.2100)	+	d:Bacteria
Otu12596	d:Bacteria(1.0000),p:"Armatimonadetes"(1.0000),c:Fimbriimonadia(0.1300),o:Fimbriimonadales(0.1300),f:Fimbriimonadaceae(0.1300),g:Armatimonadetes_gp5(0.8700)	+	d:Bacteria,p:"Armatimonadetes"
Otu12599	d:Bacteria(1.0000),p:"Proteobacteria"(0.2100),c:Clostridia(0.1600),o:Clostridiales(0.1300),f:Deinococcaceae(0.0600),g:Parcubacteria_genera_incertae_sedis(0.2000)	+	d:Bacteria
Otu12595	d:Bacteria(1.0000),p:"Actinobacteria"(1.0000),c:Actinobacteria(1.0000),o:Actinomycetales(1.0000),f:Cryptosporangiaceae(0.3600),g:Jatrophihabitans(0.3500)	+	d:Bacteria,p:"Actinobacteria",c:Actinobacteria,o:Actinomycetales
Otu12597	d:Bacteria(1.0000),p:"Actinobacteria"(0.7100),c:Actinobacteria(0.7100),o:Solirubrobacterales(0.4200),f:Conexibacteraceae(0.3500),g:Conexibacter(0.3500)	+	d:Bacteria
Otu12604	d:Bacteria(1.0000),p:"Planctomycetes"(1.0000),c:Planctomycetia(1.0000),o:Planctomycetales(1.0000),f:Planctomycetaceae(1.0000),g:Singulisphaera(0.5800)	+	d:Bacteria,p:"Planctomycetes",c:Planctomycetia,o:Planctomycetales,f:Planctomycetaceae
Otu12600	d:Bacteria(1.0000),p:"Proteobacteria"(0.6400),c:Gammaproteobacteria(0.2200),o:Desulfobacterales(0.1300),f:Desulfobulbaceae(0.1300),g:Desulfofustis(0.1300)	+	d:Bacteria
Otu12603	d:Bacteria(1.0000),p:"Proteobacteria"(0.4900),c:Deltaproteobacteria(0.2300),o:Desulfovibrionales(0.2100),f:Flavobacteriaceae(0.1500),g:Desulfovibrio(0.1500)	+	d:Bacteria
Otu12601	d:Bacteria(1.0000),p:"Bacteroidetes"(1.0000),c:Sphingobacteriia(0.9900),o:"Sphingobacteriales"(0.9900),f:Sphingobacteriaceae(0.9900),g:Pedobacter(0.9900)	+	d:Bacteria,p:"Bacteroidetes",c:Sphingobacteriia,o:"Sphingobacteriales",f:Sphingobacteriaceae,g:Pedobacter
Otu12605	d:Bacteria(0.9900),p:"Proteobacteria"(0.3000),c:Mollicutes(0.2500),o:Mycoplasmatales(0.2300),f:Mycoplasmataceae(0.2300),g:Mycoplasma(0.2300)	+	d:Bacteria
Otu12607	d:Archaea(0.5500),p:"Euryarchaeota"(0.4000),c:Thermoplasmata(0.2400),o:Thermoplasmatales(0.2400),f:Thermoplasmatales_incertae_sedis(0.2400),g:Thermogymnomonas(0.2400)	+
Otu12602	d:Bacteria(1.0000),p:"Proteobacteria"(1.0000),c:Gammaproteobacteria(1.0000),o:Pseudomonadales(0.9500),f:Pseudomonadaceae(0.9500),g:Pseudomonas(0.9500)	+	d:Bacteria,p:"Proteobacteria",c:Gammaproteobacteria,o:Pseudomonadales,f:Pseudomonadaceae,g:Pseudomonas
Otu12609	d:Bacteria(0.6900),p:"Proteobacteria"(0.3000),c:Gammaproteobacteria(0.2100),o:Actinomycetales(0.1300),f:Streptomycetaceae(0.0700),g:"Candidatus_Korarchaeum"(0.1700)	+
Otu12608	d:Bacteria(1.0000),p:"Verrucomicrobia"(0.6500),c:Opitutae(0.6500),o:Puniceicoccales(0.6400),f:Puniceicoccaceae(0.6400),g:Coraliomargarita(0.3400)	+	d:Bacteria
Otu12606	d:Bacteria(1.0000),p:"Proteobacteria"(0.9700),c:Alphaproteobacteria(0.9100),o:Rhodospirillales(0.9100),f:Rhodospirillaceae(0.6600),g:Azospirillum(0.4400)	+	d:Bacteria,p:"Proteobacteria",c:Alphaproteobacteria,o:Rhodospirillales
Otu12610	d:Bacteria(1.0000),p:Cyanobacteria/Chloroplast(0.9400),c:Chloroplast(0.9400),o:Clostridiales(0.0200),f:Chloroplast(0.9400),g:Streptophyta(0.5300)	+	d:Bacteria,p:Cyanobacteria/Chloroplast,c:Chloroplast
Otu12613	d:Bacteria(1.0000),p:"Acidobacteria"(0.3100),c:Planctomycetia(0.1900),o:Planctomycetales(0.1900),f:Planctomycetaceae(0.1900),g:Pirellula(0.1300)	+	d:Bacteria
Otu12611	d:Bacteria(1.0000),p:"Acidobacteria"(0.9400),c:Acidobacteria_Gp6(0.9300),o:Rhodospirillales(0.0600),f:Rhodospirillaceae(0.0600),g:Gp6(0.9300)	+	d:Bacteria,p:"Acidobacteria",c:Acidobacteria_Gp6
Otu12612	d:Bacteria(1.0000),p:"Proteobacteria"(1.0000),c:Deltaproteobacteria(1.0000),o:Myxococcales(1.0000),f:Polyangiaceae(1.0000),g:Polyangium(0.9900)	+	d:Bacteria,p:"Proteobacteria",c:Deltaproteobacteria,o:Myxococcales,f:Polyangiaceae,g:Polyangium
Otu12614	d:Bacteria(1.0000),p:"Acidobacteria"(0.9900),c:Acidobacteria_Gp6(0.9800),o:Armatimonadales(0.0100),f:Armatimonadaceae(0.0100),g:Gp6(0.9800)	+	d:Bacteria,p:"Acidobacteria",c:Acidobacteria_Gp6
Otu12615	d:Bacteria(1.0000),p:"Bacteroidetes"(1.0000),c:Cytophagia(1.0000),o:Cytophagales(1.0000),f:Cytophagaceae(1.0000),g:Spirosoma(0.9600)	+	d:Bacteria,p:"Bacteroidetes",c:Cytophagia,o:Cytophagales,f:Cytophagaceae,g:Spirosoma
Otu12619	d:Bacteria(0.9900),p:"Proteobacteria"(0.3800),c:Gammaproteobacteria(0.2200),o:Clostridiales(0.2000),f:Lachnospiraceae(0.0900),g:Gp6(0.1000)	+	d:Bacteria
Otu12621	d:Bacteria(0.9700),p:Firmicutes(0.3100),c:Mollicutes(0.2900),o:Mycoplasmatales(0.2400),f:Mycoplasmataceae(0.2400),g:Mycoplasma(0.1300)	+	d:Bacteria
Otu12617	d:Bacteria(1.0000),p:"Actinobacteria"(0.7000),c:Actinobacteria(0.7000),o:Solirubrobacterales(0.2600),f:Gaiellaceae(0.1900),g:Gaiella(0.1900)	+	d:Bacteria
Otu12616	d:Bacteria(1.0000),p:"Proteobacteria"(1.0000),c:Alphaproteobacteria(1.0000),o:Sphingomonadales(0.9900),f:Sphingomonadaceae(0.9900),g:Sphingosinicella(0.7900)	+	d:Bacteria,p:"Proteobacteria",c:Alphaproteobacteria,o:Sphingomonadales,f:Sphingomonadaceae
Otu12622	d:Bacteria(0.9500),p:"Proteobacteria"(0.2000),c:"Nitrospira"(0.1500),o:"Nitrospirales"(0.1500),f:"Nitrospiraceae"(0.1500),g:Leptospirillum(0.1500)	+	d:Bacteria
Otu12618	d:Bacteria(1.0000),p:"Proteobacteria"(1.0000),c:Gammaproteobacteria(1.0000),o:Xanthomonadales(1.0000),f:Sinobacteraceae(0.9900),g:Panacagrimonas(0.9700)	+	d:Bacteria,p:"Proteobacteria",c:Gammaproteobacteria,o:Xanthomonadales,f:Sinobacteraceae,g:Panacagrimonas
Otu12620	d:Bacteria(1.0000),p:candidate_division_WPS-1(0.9900),c:Phycisphaerae(0.0100),o:Tepidisphaerales(0.0100),f:Tepidisphaeraceae(0.0100),g:WPS-1_genera_incertae_sedis(0.9900)	+	d:Bacteria,p:candidate_division_WPS-1
Otu12626	d:Bacteria(0.9800),p:"Proteobacteria"(0.2700),c:Actinobacteria(0.2200),o:Actinomycetales(0.1500),f:Rhodospirillaceae(0.1300),g:Roseospira(0.0700)	+	d:Bacteria
Otu12627	d:Bacteria(0.8600),p:"Proteobacteria"(0.4200),c:Gammaproteobacteria(0.4000),o:Chromatiales(0.1700),f:Ectothiorhodospiraceae(0.1500),g:Halorhodospira(0.1300)	-	d:Bacteria
Otu12628	d:Bacteria(0.8400),p:"Proteobacteria"(0.2500),c:Gammaproteobacteria(0.1400),o:Clostridiales(0.1000),f:Lachnospiraceae(0.0700),g:Streptococcus(0.0600)	+	d:Bacteria
Otu12624	d:Bacteria(1.0000),p:"Verrucomicrobia"(1.0000),c:Spartobacteria(0.9800),o:Verrucomicrobiales(0.0200),f:Verrucomicrobiaceae(0.0200),g:Spartobacteria_genera_incertae_sedis(0.6500)	+	d:Bacteria,p:"Verrucomicrobia",c:Spartobacteria
Otu12630	d:Bacteria(0.7600),p:"Proteobacteria"(0.2300),c:Halobacteria(0.1500),o:Halobacteriales(0.1500),f:Halobacteriaceae(0.1500),g:Streptophyta(0.0800)	-
Otu12631	d:Bacteria(0.6000),p:Firmicutes(0.3800),c:Bacilli(0.2400),o:Desulfurococcales(0.2400),f:Pyrodictiaceae(0.1500),g:Pyrodictium(0.1500)	+
Otu12632	d:Bacteria(0.9400),p:"Proteobacteria"(0.3900),c:Betaproteobacteria(0.1800),o:Clostridiales(0.1700),f:Clostridiaceae_1(0.1400),g:Clostridium_sensu_stricto(0.1200)	+	d:Bacteria
Otu12629	d:Bacteria(0.9900),p:"Proteobacteria"(0.3600),c:Actinobacteria(0.2000),o:Gaiellales(0.1300),f:Gaiellaceae(0.1300),g:Gaiella(0.1300)	+	d:Bacteria
Otu12623	d:Bacteria(1.0000),p:"Actinobacteria"(1.0000),c:Actinobacteria(1.0000),o:Actinomycetales(1.0000),f:Intrasporangiaceae(1.0000),g:Oryzihumus(0.8600)	+	d:Bacteria,p:"Actinobacteria",c:Actinobacteria,o:Actinomycetales,f:Intrasporangiaceae,g:Oryzihumus
Otu12625	d:Bacteria(1.0000),p:"Proteobacteria"(1.0000),c:Gammaproteobacteria(1.0000),o:Oceanospirillales(1.0000),f:Halomonadaceae(1.0000),g:Halomonas(1.0000)	+	d:Bacteria,p:"Proteobacteria",c:Gammaproteobacteria,o:Oceanospirillales,f:Halomonadaceae,g:Halomonas
Otu12633	d:Bacteria(0.9300),p:"Proteobacteria"(0.4800),c:Betaproteobacteria(0.2400),o:Burkholderiales(0.2400),f:Comamonadaceae(0.1900),g:Variovorax(0.1200)	-	d:Bacteria
Otu12636	d:Bacteria(0.9700),p:"Proteobacteria"(0.3600),c:Betaproteobacteria(0.2300),o:Rhodocyclales(0.1200),f:Rhodocyclaceae(0.1200),g:Thauera(0.0700)	+	d:Bacteria
Otu12634	d:Bacteria(0.8300),p:"Proteobacteria"(0.3900),c:Alphaproteobacteria(0.1500),o:Sulfolobales(0.1300),f:Sulfolobaceae(0.1300),g:Methylobacterium(0.0800)	+	d:Bacteria
Otu12637	d:Bacteria(0.9500),p:Firmicutes(0.3900),c:Actinobacteria(0.2300),o:Actinomycetales(0.2300),f:Lactobacillaceae(0.1900),g:Lactobacillus(0.1900)	+	d:Bacteria
Otu12635	d:Bacteria(0.6500),p:"Euryarchaeota"(0.3300),c:Clostridia(0.1800),o:Clostridiales(0.1800),f:Methanobacteriaceae(0.1700),g:Methanobrevibacter(0.1600)	+
Otu12639	d:Bacteria(1.0000),p:Firmicutes(0.2800),c:Clostridia(0.2300),o:Clostridiales(0.2300),f:Streptomycetaceae(0.1600),g:Streptomyces(0.1500)	+	d:Bacteria
Otu12638	d:Bacteria(0.8300),p:"Verrucomicrobia"(0.3400),c:Verrucomicrobiae(0.2900),o:Verrucomicrobiales(0.2900),f:"Rubritaleaceae"(0.2200),g:Rubritalea(0.2200)	+	d:Bacteria
Otu12641	d:Bacteria(0.9400),p:"Proteobacteria"(0.3800),c:Gammaproteobacteria(0.2600),o:Chromatiales(0.1300),f:Chromatiaceae(0.1100),g:Rheinheimera(0.0800)	+	d:Bacteria
Otu12640	d:Bacteria(0.9400),p:"Actinobacteria"(0.5300),c:Actinobacteria(0.5300),o:Actinomycetales(0.5200),f:Streptomycetaceae(0.4200),g:Streptomyces(0.4100)	+	d:Bacteria
Otu12643	d:Bacteria(1.0000),p:"Proteobacteria"(0.3800),c:Bacilli(0.2700),o:Lactobacillales(0.1500),f:Lactobacillaceae(0.1400),g:Lactobacillus(0.1400)	+	d:Bacteria
Otu12646	d:Bacteria(0.9600),p:"Proteobacteria"(0.2900),c:Alphaproteobacteria(0.1400),o:Cytophagales(0.1300),f:Flammeovirgaceae(0.0800),g:Desulfovibrio(0.0600)	-	d:Bacteria
Otu12644	d:Bacteria(1.0000),p:"Actinobacteria"(0.4000),c:Actinobacteria(0.4000),o:Actinomycetales(0.2600),f:Bifidobacteriaceae(0.1400),g:Bifidobacterium(0.0800)	+	d:Bacteria
Otu12645	d:Bacteria(0.8900),p:Firmicutes(0.4900),c:Bacilli(0.4100),o:Lactobacillales(0.2200),f:Lactobacillaceae(0.2200),g:Lactobacillus(0.2200)	-	d:Bacteria
Otu12647	d:Bacteria(0.9300),p:"Proteobacteria"(0.3100),c:Gammaproteobacteria(0.1700),o:Clostridiales(0.1600),f:Clostridiaceae_1(0.0700),g:Deinococcus(0.0500)	-	d:Bacteria
Otu12642	d:Bacteria(1.0000),p:"Proteobacteria"(1.0000),c:Gammaproteobacteria(1.0000),o:Alteromonadales(1.0000),f:Shewanellaceae(1.0000),g:Shewanella(1.0000)	+	d:Bacteria,p:"Proteobacteria",c:Gammaproteobacteria,o:Alteromonadales,f:Shewanellaceae,g:Shewanella
Otu12651	d:Bacteria(0.8500),p:"Proteobacteria"(0.5200),c:Gammaproteobacteria(0.2200),o:Campylobacterales(0.1200),f:Campylobacteraceae(0.1000),g:Arcobacter(0.0900)	+	d:Bacteria
Otu12652	d:Bacteria(0.9900),p:Firmicutes(0.3300),c:Mollicutes(0.3200),o:Mycoplasmatales(0.2700),f:Mycoplasmataceae(0.2700),g:Mycoplasma(0.2700)	+	d:Bacteria
Otu12648	d:Bacteria(1.0000),p:"Actinobacteria"(1.0000),c:Actinobacteria(1.0000),o:Actinomycetales(1.0000),f:Micromonosporaceae(1.0000),g:Actinoplanes(0.9500)	+	d:Bacteria,p:"Actinobacteria",c:Actinobacteria,o:Actinomycetales,f:Micromonosporaceae,g:Actinoplanes
Otu12653	d:Bacteria(1.0000),p:Cyanobacteria/Chloroplast(0.7700),c:Chloroplast(0.6000),o:Bacillales(0.0600),f:Chloroplast(0.6000),g:Streptophyta(0.4000)	+	d:Bacteria
Otu12649	d:Bacteria(1.0000),p:"Actinobacteria"(1.0000),c:Actinobacteria(1.0000),o:Actinomycetales(1.0000),f:Nocardioidaceae(0.9300),g:Nocardioides(0.9300)	+	d:Bacteria,p:"Actinobacteria",c:Actinobacteria,o:Actinomycetales,f:Nocardioidaceae,g:Nocardioides
Otu12654	d:Bacteria(1.0000),p:Cyanobacteria/Chloroplast(0.7800),c:Chloroplast(0.6200),o:Bacillales(0.0900),f:Chloroplast(0.6200),g:Streptophyta(0.3500)	+	d:Bacteria
Otu12650	d:Bacteria(1.0000),p:"Proteobacteria"(1.0000),c:Gammaproteobacteria(0.9500),o:Acidithiobacillales(0.3100),f:Thermithiobacillaceae(0.3100),g:Thermithiobacillus(0.3100)	+	d:Bacteria,p:"Proteobacteria",c:Gammaproteobacteria
Otu12655	d:Bacteria(1.0000),p:"Chloroflexi"(0.3900),c:Acidobacteria_Gp16(0.3000),o:Bacillales(0.2900),f:Sphaerobacteraceae(0.2800),g:Gp16(0.3000)	+	d:Bacteria
Otu12656	d:Bacteria(1.0000),p:"Acidobacteria"(1.0000),c:Acidobacteria_Gp3(1.0000),g:Candidatus_Solibacter(0.9400)	+	d:Bacteria,p:"Acidobacteria",c:Acidobacteria_Gp3,g:Candidatus_Solibacter
Otu12660	d:Archaea(1.0000),p:"Thaumarchaeota"(1.0000),o:Nitrososphaerales(1.0000),f:Nitrososphaeraceae(1.0000),g:Nitrososphaera(1.0000)	+	d:Archaea,p:"Thaumarchaeota",o:Nitrososphaerales,f:Nitrososphaeraceae,g:Nitrososphaera
Otu12657	d:Bacteria(1.0000),p:"Proteobacteria"(1.0000),c:Oligoflexia(1.0000),o:Oligoflexales(1.0000),f:Oligoflexaceae(1.0000),g:Oligoflexus(1.0000)	+	d:Bacteria,p:"Proteobacteria",c:Oligoflexia,o:Oligoflexales,f:Oligoflexaceae,g:Oligoflexus
Otu12661	d:Bacteria(1.0000),p:Firmicutes(0.3000),c:Clostridia(0.1900),o:Clostridiales(0.1900),f:Ruminococcaceae(0.1000),g:Enterococcus(0.0700)	+	d:Bacteria
Otu12659	d:Bacteria(1.0000),p:"Actinobacteria"(1.0000),c:Actinobacteria(1.0000),o:Gaiellales(1.0000),f:Gaiellaceae(1.0000),g:Gaiella(1.0000)	+	d:Bacteria,p:"Actinobacteria",c:Actinobacteria,o:Gaiellales,f:Gaiellaceae,g:Gaiella
Otu12658	d:Bacteria(1.0000),p:"Bacteroidetes"(1.0000),c:Cytophagia(1.0000),o:Cytophagales(1.0000),f:Cytophagaceae(0.9900),g:Adhaeribacter(0.9800)	+	d:Bacteria,p:"Bacteroidetes",c:Cytophagia,o:Cytophagales,f:Cytophagaceae,g:Adhaeribacter
Otu12664	d:Bacteria(0.9900),p:"Bacteroidetes"(0.4400),c:Gammaproteobacteria(0.2000),o:Cytophagales(0.1600),f:Flavobacteriaceae(0.1100),g:Mycoplasma(0.0700)	+	d:Bacteria
Otu12662	d:Bacteria(1.0000),p:"Acidobacteria"(1.0000),c:Acidobacteria_Gp6(1.0000),g:Gp6(1.0000)	+	d:Bacteria,p:"Acidobacteria",c:Acidobacteria_Gp6,g:Gp6
Otu12667	d:Bacteria(0.9700),p:"Proteobacteria"(0.3300),c:Gammaproteobacteria(0.1400),o:Actinomycetales(0.1100),f:Streptococcaceae(0.0700),g:Streptococcus(0.0700)	+	d:Bacteria
Otu12666	d:Bacteria(0.5100),p:"Euryarchaeota"(0.3600),c:"Methanomicrobia"(0.3100),o:Methanosarcinales(0.1500),f:Methanosarcinaceae(0.1400),g:Methanimicrococcus(0.1200)	+
Otu12663	d:Bacteria(1.0000),p:"Acidobacteria"(0.9900),c:Acidobacteria_Gp16(0.9900),o:Lactobacillales(0.0100),f:Carnobacteriaceae(0.0100),g:Gp16(0.9900)	+	d:Bacteria,p:"Acidobacteria",c:Acidobacteria_Gp16
Otu12669	d:Bacteria(0.9500),p:Firmicutes(0.2900),c:Gammaproteobacteria(0.1900),o:Clostridiales(0.1800),f:Ferrimonadaceae(0.0900),g:Ferrimonas(0.0900)	-	d:Bacteria
Otu12665	d:Bacteria(1.0000),p:"Bacteroidetes"(1.0000),c:Sphingobacteriia(1.0000),o:"Sphingobacteriales"(1.0000),f:Chitinophagaceae(1.0000),g:Chitinophaga(0.6000)	+	d:Bacteria,p:"Bacteroidetes",c:Sphingobacteriia,o:"Sphingobacteriales",f:Chitinophagaceae
Otu12670	d:Bacteria(0.9800),p:"Proteobacteria"(0.3400),c:Gammaproteobacteria(0.1900),o:Actinomycetales(0.1700),f:Francisellaceae(0.1200),g:Francisella(0.1200)	+	d:Bacteria
Otu12672	d:Bacteria(0.9200),p:"Actinobacteria"(0.2900),c:Actinobacteria(0.2900),o:Actinomycetales(0.2600),f:Streptomycetaceae(0.1800),g:Streptomyces(0.1600)	+	d:Bacteria
Otu12671	d:Bacteria(0.9800),p:Firmicutes(0.2700),c:Actinobacteria(0.2300),o:Actinomycetales(0.2300),f:Streptomycetaceae(0.1900),g:Streptomyces(0.1900)	+	d:Bacteria
Otu12673	d:Bacteria(0.9000),p:Firmicutes(0.3300),c:Bacilli(0.2300),o:Lactobacillales(0.1900),f:Leuconostocaceae(0.1600),g:Weissella(0.1300)	-	d:Bacteria
Otu12668	d:Bacteria(1.0000),p:"Proteobacteria"(1.0000),c:Alphaproteobacteria(1.0000),o:Rickettsiales(1.0000),f:Rickettsiaceae(1.0000),g:Rickettsia(1.0000)	+	d:Bacteria,p:"Proteobacteria",c:Alphaproteobacteria,o:Rickettsiales,f:Rickettsiaceae,g:Rickettsia
Otu12674	d:Bacteria(0.9400),p:"Proteobacteria"(0.4500),c:Betaproteobacteria(0.3300),o:Burkholderiales(0.3200),f:Oxalobacteraceae(0.1600),g:Herminiimonas(0.1000)	-	d:Bacteria
Otu12675	d:Bacteria(0.8000),p:"Proteobacteria"(0.1800),c:Thermoprotei(0.0900),o:Sulfolobales(0.0900),f:Sulfolobaceae(0.0900),g:Sulfolobus(0.0900)	+	d:Bacteria
Otu12678	d:Bacteria(0.9400),p:"Proteobacteria"(0.2600),c:Actinobacteria(0.1700),o:Spirochaetales(0.0900),f:Spirochaetaceae(0.0900),g:Treponema(0.0900)	-	d:Bacteria
Otu12679	d:Bacteria(0.7500),p:"Proteobacteria"(0.3000),c:Alphaproteobacteria(0.1200),o:Rhodospirillales(0.1000),f:Acetobacteraceae(0.1000),g:Streptophyta(0.0800)	-
Otu12676	d:Bacteria(1.0000),p:"Proteobacteria"(0.2600),c:Actinobacteria(0.2000),o:Actinomycetales(0.2000),f:Streptomycetaceae(0.1600),g:Streptomyces(0.1500)	+	d:Bacteria
Otu12681	d:Bacteria(0.7600),p:"Proteobacteria"(0.1800),c:Opitutae(0.1500),o:Puniceicoccales(0.1500),f:Puniceicoccaceae(0.1500),g:Coraliomargarita(0.1500)	+
Otu12683	d:Bacteria(0.7100),p:"Proteobacteria"(0.3100),c:Gammaproteobacteria(0.1500),o:Methanobacteriales(0.1100),f:Methanobacteriaceae(0.1100),g:"Candidatus_Korarchaeum"(0.1400)	+
Otu12682	d:Bacteria(0.8200),p:"Proteobacteria"(0.3800),c:Betaproteobacteria(0.1600),o:Sulfolobales(0.1500),f:Sulfolobaceae(0.1500),g:Sulfolobus(0.1500)	+	d:Bacteria
Otu12684	d:Bacteria(0.5900),p:"Proteobacteria"(0.3500),c:Gammaproteobacteria(0.2300),o:Haloferacales(0.1200),f:Haloferacaceae(0.1200),g:Halorubrum(0.0900)	+
Otu12677	d:Bacteria(1.0000),p:"Proteobacteria"(1.0000),c:Alphaproteobacteria(1.0000),o:Sphingomonadales(0.9600),f:Sphingomonadaceae(0.9500),g:Sphingomonas(0.7000)	+	d:Bacteria,p:"Proteobacteria",c:Alphaproteobacteria,o:Sphingomonadales,f:Sphingomonadaceae
Otu12680	d:Bacteria(1.0000),p:"Proteobacteria"(0.8000),c:Gammaproteobacteria(0.3200),o:Burkholderiales(0.2000),f:Alcaligenaceae(0.1400),g:Pleionea(0.2000)	+	d:Bacteria,p:"Proteobacteria"
Otu12685	d:Bacteria(0.9600),p:"Proteobacteria"(0.4600),c:Betaproteobacteria(0.1600),o:Actinomycetales(0.1400),f:Desulfobacteraceae(0.1000),g:Desulfococcus(0.0800)	+	d:Bacteria
Otu12687	d:Bacteria(0.9500),p:"Proteobacteria"(0.4400),c:Betaproteobacteria(0.1600),o:Burkholderiales(0.1400),f:Streptomycetaceae(0.0600),g:Streptomyces(0.0600)	+	d:Bacteria
Otu12686	d:Bacteria(0.9900),p:"Proteobacteria"(0.4100),c:Actinobacteria(0.1400),o:Actinomycetales(0.1400),f:Rhodobacteraceae(0.1000),g:Chlorophyta(0.0900)	+	d:Bacteria
Otu12691	d:Bacteria(0.8000),p:Firmicutes(0.3500),c:Bacilli(0.2100),o:Clostridiales(0.1400),f:Clostridiaceae_1(0.0900),g:Clostridium_sensu_stricto(0.0800)	+	d:Bacteria
Otu12689	d:Bacteria(0.9400),p:"Proteobacteria"(0.4400),c:Actinobacteria(0.2300),o:Actinomycetales(0.2300),f:Streptomycetaceae(0.1300),g:Streptomyces(0.1100)	+	d:Bacteria
Otu12688	d:Bacteria(1.0000),p:"Verrucomicrobia"(0.8600),c:Spartobacteria(0.7400),o:Verrucomicrobiales(0.1100),f:Verrucomicrobiaceae(0.1100),g:Spartobacteria_genera_incertae_sedis(0.7400)	+	d:Bacteria,p:"Verrucomicrobia"
Otu12692	d:Bacteria(0.8900),p:Firmicutes(0.3800),c:Bacilli(0.2500),o:Bacillales(0.2000),f:Paenibacillaceae_1(0.1600),g:Paenibacillus(0.1200)	-	d:Bacteria
Otu12694	d:Bacteria(1.0000),p:Firmicutes(0.3500),c:Mollicutes(0.2900),o:Mycoplasmatales(0.2400),f:Mycoplasmataceae(0.2400),g:Mycoplasma(0.2400)	+	d:Bacteria
Otu12693	d:Bacteria(0.9900),p:"Proteobacteria"(0.6800),c:Betaproteobacteria(0.2000),o:Nautiliales(0.1500),f:Nautiliaceae(0.1500),g:Caminibacter(0.1000)	+	d:Bacteria
Otu12690	d:Bacteria(1.0000),p:"Bacteroidetes"(1.0000),c:Sphingobacteriia(1.0000),o:"Sphingobacteriales"(1.0000),f:Chitinophagaceae(1.0000),g:Ferruginibacter(0.4600)	+	d:Bacteria,p:"Bacteroidetes",c:Sphingobacteriia,o:"Sphingobacteriales",f:Chitinophagaceae
Otu12697	d:Bacteria(1.0000),p:"Bacteroidetes"(1.0000),c:Sphingobacteriia(0.5400),o:"Sphingobacteriales"(0.5400),f:Chitinophagaceae(0.5400),g:Terrimonas(0.5300)	+	d:Bacteria,p:"Bacteroidetes"
Otu12695	d:Bacteria(1.0000),p:"Actinobacteria"(0.6300),c:Actinobacteria(0.6300),o:Actinomycetales(0.6300),f:Dietziaceae(0.1500),g:Dietzia(0.1500)	+	d:Bacteria
Otu12696	d:Bacteria(1.0000),p:"Proteobacteria"(0.9100),c:Deltaproteobacteria(0.7400),o:Desulfobacterales(0.4200),f:Desulfobulbaceae(0.3200),g:Desulfobulbus(0.3200)	+	d:Bacteria,p:"Proteobacteria"
Otu12701	d:Bacteria(1.0000),p:"Planctomycetes"(0.8900),c:Planctomycetia(0.8900),o:Planctomycetales(0.8900),f:Planctomycetaceae(0.8900),g:Blastopirellula(0.5600)	+	d:Bacteria,p:"Planctomycetes",c:Planctomycetia,o:Planctomycetales,f:Planctomycetaceae
Otu12700	d:Bacteria(1.0000),p:"Acidobacteria"(1.0000),c:Acidobacteria_Gp6(0.9500),g:Gp6(0.9500)	+	d:Bacteria,p:"Acidobacteria",c:Acidobacteria_Gp6,g:Gp6
Otu12698	d:Bacteria(1.0000),p:"Proteobacteria"(0.8300),c:Deltaproteobacteria(0.7600),o:Desulfuromonadales(0.6100),f:Geobacteraceae(0.4300),g:Geothermobacter(0.4000)	+	d:Bacteria,p:"Proteobacteria"
Otu12703	d:Bacteria(1.0000),p:"Acidobacteria"(0.4400),c:Acidobacteria_Gp1(0.2100),o:Deltaproteobacteria_incertae_sedis(0.0700),f:Clostridiales_Incertae_Sedis_XVII(0.0400),g:Latescibacteria_genera_incertae_sedis(0.2100)	+	d:Bacteria
Otu12704	d:Bacteria(1.0000),p:Cyanobacteria/Chloroplast(0.7800),c:Chloroplast(0.6400),o:Bacillales(0.0700),f:Chloroplast(0.6400),g:Chlorophyta(0.3300)	+	d:Bacteria
Otu12699	d:Bacteria(1.0000),p:"Proteobacteria"(0.7600),c:Alphaproteobacteria(0.4700),o:Rhizobiales(0.3400),f:Hyphomicrobiaceae(0.2900),g:Rhodoplanes(0.1400)	+	d:Bacteria
Otu12702	d:Bacteria(1.0000),p:"Chloroflexi"(0.5700),c:Caldilineae(0.5700),o:Caldilineales(0.5700),f:Caldilineaceae(0.5700),g:Caldilinea(0.5400)	+	d:Bacteria
Otu12705	d:Bacteria(1.0000),p:"Proteobacteria"(0.9900),c:Deltaproteobacteria(0.9500),o:Myxococcales(0.7400),f:Polyangiaceae(0.6800),g:Chondromyces(0.5100)	+	d:Bacteria,p:"Proteobacteria",c:Deltaproteobacteria
Otu12706	d:Bacteria(1.0000),p:"Actinobacteria"(1.0000),c:Actinobacteria(1.0000),o:Actinomycetales(1.0000),f:Mycobacteriaceae(1.0000),g:Mycobacterium(1.0000)	+	d:Bacteria,p:"Actinobacteria",c:Actinobacteria,o:Actinomycetales,f:Mycobacteriaceae,g:Mycobacterium
Otu12712	d:Bacteria(1.0000),p:"Acidobacteria"(0.4800),c:Acidobacteria_Gp1(0.1800),o:Spirochaetales(0.1000),f:Spirochaetaceae(0.0600),g:Gp17(0.0800)	+	d:Bacteria
Otu12707	d:Bacteria(1.0000),p:Firmicutes(1.0000),c:Bacilli(1.0000),o:Bacillales(1.0000),f:Planococcaceae(1.0000),g:Sporosarcina(1.0000)	+	d:Bacteria,p:Firmicutes,c:Bacilli,o:Bacillales,f:Planococcaceae,g:Sporosarcina
Otu12709	d:Bacteria(1.0000),p:"Proteobacteria"(1.0000),c:Alphaproteobacteria(0.9800),o:Sphingomonadales(0.5500),f:Rhizobiaceae(0.3800),g:Erythrobacter(0.2400)	+	d:Bacteria,p:"Proteobacteria",c:Alphaproteobacteria
Otu12710	d:Bacteria(1.0000),p:"Bacteroidetes"(1.0000),c:Cytophagia(1.0000),o:Cytophagales(1.0000),f:Cytophagaceae(1.0000),g:Hymenobacter(0.9900)	+	d:Bacteria,p:"Bacteroidetes",c:Cytophagia,o:Cytophagales,f:Cytophagaceae,g:Hymenobacter
Otu12708	d:Bacteria(1.0000),p:"Proteobacteria"(1.0000),c:Gammaproteobacteria(1.0000),o:Xanthomonadales(0.9800),f:Sinobacteraceae(0.9800),g:Steroidobacter(0.9600)	+	d:Bacteria,p:"Proteobacteria",c:Gammaproteobacteria,o:Xanthomonadales,f:Sinobacteraceae,g:Steroidobacter
Otu12711	d:Bacteria(1.0000),p:"Proteobacteria"(0.9900),c:Gammaproteobacteria(0.6100),o:Legionellales(0.2400),f:Legionellaceae(0.2300),g:Legionella(0.2300)	+	d:Bacteria,p:"Proteobacteria"
Otu12713	d:Bacteria(1.0000),p:"Proteobacteria"(1.0000),c:Betaproteobacteria(0.9800),o:Burkholderiales(0.6400),f:Burkholderiaceae(0.5800),g:Cupriavidus(0.3200)	+	d:Bacteria,p:"Proteobacteria",c:Betaproteobacteria
Otu12715	d:Bacteria(1.0000),p:"Tenericutes"(0.4700),c:Mollicutes(0.4700),o:Acholeplasmatales(0.4600),f:Acholeplasmataceae(0.4600),g:Acholeplasma(0.4600)	+	d:Bacteria
Otu12714	d:Bacteria(1.0000),p:"Actinobacteria"(1.0000),c:Actinobacteria(1.0000),o:Actinomycetales(1.0000),f:Kineosporiaceae(0.3200),g:Kineosporia(0.2700)	+	d:Bacteria,p:"Actinobacteria",c:Actinobacteria,o:Actinomycetales
Otu12720	d:Bacteria(0.9800),p:"Proteobacteria"(0.2500),c:Sphingobacteriia(0.2000),o:"Sphingobacteriales"(0.2000),f:Sphingobacteriaceae(0.1000),g:Sphingobacterium(0.0600)	+	d:Bacteria
Otu12716	d:Bacteria(1.0000),p:"Proteobacteria"(0.4100),c:Actinobacteria(0.1500),o:Coriobacteriales(0.1000),f:Coriobacteriaceae(0.1000),g:Vogesella(0.0700)	+	d:Bacteria
Otu12721	d:Bacteria(1.0000),p:"Acidobacteria"(1.0000),c:Acidobacteria_Gp1(1.0000),g:Gp1(1.0000)	+	d:Bacteria,p:"Acidobacteria",c:Acidobacteria_Gp1,g:Gp1
Otu12722	d:Bacteria(1.0000),p:"Verrucomicrobia"(1.0000),c:Subdivision5(1.0000),g:Subdivision5_genera_incertae_sedis(1.0000)	+	d:Bacteria,p:"Verrucomicrobia",c:Subdivision5,g:Subdivision5_genera_incertae_sedis
Otu12717	d:Bacteria(1.0000),p:"Proteobacteria"(1.0000),c:Gammaproteobacteria(1.0000),o:Pseudomonadales(1.0000),f:Pseudomonadaceae(1.0000),g:Pseudomonas(1.0000)	+	d:Bacteria,p:"Proteobacteria",c:Gammaproteobacteria,o:Pseudomonadales,f:Pseudomonadaceae,g:Pseudomonas
Otu12718	d:Bacteria(1.0000),p:"Proteobacteria"(1.0000),c:Gammaproteobacteria(0.7300),o:Pseudomonadales(0.7300),f:Pseudomonadaceae(0.7300),g:Rhizobacter(0.7300)	+	d:Bacteria,p:"Proteobacteria"
Otu12719	d:Bacteria(1.0000),p:"Proteobacteria"(1.0000),c:Alphaproteobacteria(1.0000),o:Rhizobiales(0.8900),f:"Aurantimonadaceae"(0.5600),g:Aureimonas(0.5500)	+	d:Bacteria,p:"Proteobacteria",c:Alphaproteobacteria,o:Rhizobiales
Otu12723	d:Bacteria(1.0000),p:"Bacteroidetes"(1.0000),c:Sphingobacteriia(1.0000),o:"Sphingobacteriales"(1.0000),f:Chitinophagaceae(1.0000),g:Ferruginibacter(0.6900)	+	d:Bacteria,p:"Bacteroidetes",c:Sphingobacteriia,o:"Sphingobacteriales",f:Chitinophagaceae
Otu12724	d:Bacteria(1.0000),p:Firmicutes(0.9300),c:Clostridia(0.9300),o:Clostridiales(0.9200),f:Ruminococcaceae(0.7200),g:Acetivibrio(0.3900)	+	d:Bacteria,p:Firmicutes,c:Clostridia,o:Clostridiales
Otu12725	d:Bacteria(1.0000),p:Firmicutes(0.6600),c:Clostridia(0.5400),o:Clostridiales(0.5400),f:Heliobacteriaceae(0.5000),g:Heliorestis(0.3800)	+	d:Bacteria
Otu12726	d:Bacteria(1.0000),p:"Actinobacteria"(1.0000),c:Actinobacteria(1.0000),o:Acidimicrobiales(0.9700),f:Iamiaceae(0.9700),g:Aquihabitans(0.9700)	+	d:Bacteria,p:"Actinobacteria",c:Actinobacteria,o:Acidimicrobiales,f:Iamiaceae,g:Aquihabitans
Otu12731	d:Bacteria(1.0000),p:Firmicutes(0.3300),c:Mollicutes(0.3200),o:Mycoplasmatales(0.2800),f:Mycoplasmataceae(0.2800),g:Mycoplasma(0.2800)	+	d:Bacteria
Otu12727	d:Bacteria(1.0000),p:"Proteobacteria"(1.0000),c:Alphaproteobacteria(0.9900),o:Sphingomonadales(0.6500),f:Sphingomonadaceae(0.3700),g:Sphingomonas(0.2700)	+	d:Bacteria,p:"Proteobacteria",c:Alphaproteobacteria
Otu12729	d:Bacteria(1.0000),p:"Proteobacteria"(0.8600),c:Deltaproteobacteria(0.8600),o:Bdellovibrionales(0.8600),f:Bacteriovoracaceae(0.8600),g:Peredibacter(0.4800)	+	d:Bacteria,p:"Proteobacteria",c:Deltaproteobacteria,o:Bdellovibrionales,f:Bacteriovoracaceae
Otu12728	d:Bacteria(1.0000),p:"Bacteroidetes"(0.9700),c:Cytophagia(0.6400),o:Cytophagales(0.6400),f:Cyclobacteriaceae(0.3900),g:Algoriphagus(0.3200)	+	d:Bacteria,p:"Bacteroidetes"
Otu12734	d:Bacteria(0.9700),p:"Proteobacteria"(0.4600),c:Gammaproteobacteria(0.3800),o:Pasteurellales(0.2900),f:Pasteurellaceae(0.2900),g:Actinobacillus(0.1400)	+	d:Bacteria
Otu12736	d:Bacteria(0.7000),p:"Euryarchaeota"(0.2600),c:Halobacteria(0.2500),o:Haloferacales(0.1600),f:Haloferacaceae(0.1600),g:Haloplanus(0.1400)	+
Otu12730	d:Bacteria(1.0000),p:"Proteobacteria"(1.0000),c:Gammaproteobacteria(0.9000),o:Thiotrichales(0.3500),f:Piscirickettsiaceae(0.3500),g:Methylophaga(0.3500)	+	d:Bacteria,p:"Proteobacteria",c:Gammaproteobacteria
Otu12732	d:Bacteria(1.0000),p:"Proteobacteria"(1.0000),c:Alphaproteobacteria(1.0000),o:Rhizobiales(0.9900),f:Hyphomicrobiaceae(0.4100),g:Pelagibacterium(0.2600)	+	d:Bacteria,p:"Proteobacteria",c:Alphaproteobacteria,o:Rhizobiales
Otu12735	d:Bacteria(1.0000),p:"Bacteroidetes"(1.0000),c:Cytophagia(0.9700),o:Cytophagales(0.9700),f:Flammeovirgaceae(0.9700),g:Roseivirga(0.7900)	+	d:Bacteria,p:"Bacteroidetes",c:Cytophagia,o:Cytophagales,f:Flammeovirgaceae
Otu12733	d:Bacteria(1.0000),p:"Proteobacteria"(1.0000),c:Alphaproteobacteria(1.0000),o:Sphingomonadales(1.0000),f:Sphingomonadaceae(1.0000),g:Sandaracinobacter(0.5100)	+	d:Bacteria,p:"Proteobacteria",c:Alphaproteobacteria,o:Sphingomonadales,f:Sphingomonadaceae
Otu12737	d:Bacteria(1.0000),p:"Bacteroidetes"(1.0000),c:Cytophagia(1.0000),o:Cytophagales(1.0000),f:Cytophagaceae(1.0000),g:Spirosoma(1.0000)	+	d:Bacteria,p:"Bacteroidetes",c:Cytophagia,o:Cytophagales,f:Cytophagaceae,g:Spirosoma
Otu12740	d:Bacteria(1.0000),p:"Proteobacteria"(0.5400),c:Chloroplast(0.3800),o:Burkholderiales(0.3600),f:Chloroplast(0.3800),g:Chlorophyta(0.3100)	+	d:Bacteria
Otu12741	d:Bacteria(1.0000),p:"Bacteroidetes"(1.0000),c:Flavobacteriia(0.5900),o:"Flavobacteriales"(0.5900),f:Flavobacteriaceae(0.3900),g:Flavobacterium(0.3900)	+	d:Bacteria,p:"Bacteroidetes"
Otu12739	d:Bacteria(1.0000),p:Firmicutes(0.5300),c:Bacilli(0.2800),o:Lactobacillales(0.2500),f:Lactobacillaceae(0.2100),g:Lactobacillus(0.2100)	+	d:Bacteria
Otu12738	d:Bacteria(1.0000),p:"Proteobacteria"(0.9900),c:Deltaproteobacteria(0.5600),o:Myxococcales(0.5300),f:Sandaracinaceae(0.5300),g:Sandaracinus(0.5300)	+	d:Bacteria,p:"Proteobacteria"
Otu12747	d:Archaea(0.5800),p:"Euryarchaeota"(0.3700),c:Thermoprotei(0.1900),o:Methanocellales(0.1700),f:Methanocellaceae(0.1700),g:Methanocella(0.1700)	+
Otu12744	d:Bacteria(1.0000),p:Firmicutes(0.7900),c:Bacilli(0.4200),o:Clostridiales(0.3400),f:Lactobacillaceae(0.3100),g:Lactobacillus(0.3100)	+	d:Bacteria
Otu12742	d:Bacteria(1.0000),p:"Acidobacteria"(1.0000),c:Acidobacteria_Gp6(1.0000),g:Gp6(1.0000)	+	d:Bacteria,p:"Acidobacteria",c:Acidobacteria_Gp6,g:Gp6
Otu12743	d:Bacteria(1.0000),p:"Bacteroidetes"(1.0000),c:Flavobacteriia(0.9800),o:"Flavobacteriales"(0.9800),f:Flavobacteriaceae(0.9800),g:Moheibacter(0.6900)	+	d:Bacteria,p:"Bacteroidetes",c:Flavobacteriia,o:"Flavobacteriales",f:Flavobacteriaceae
Otu12745	d:Bacteria(1.0000),p:Firmicutes(1.0000),c:Clostridia(1.0000),o:Clostridiales(1.0000),f:Peptococcaceae_2(1.0000),g:Desulfotomaculum(0.9100)	+	d:Bacteria,p:Firmicutes,c:Clostridia,o:Clostridiales,f:Peptococcaceae_2,g:Desulfotomaculum
Otu12750	d:Bacteria(0.7100),p:"Euryarchaeota"(0.2500),c:Halobacteria(0.1900),o:Haloferacales(0.1100),f:Haloferacaceae(0.1100),g:Halobellus(0.0600)	+
Otu12748	d:Bacteria(0.9700),p:"Proteobacteria"(0.3400),c:Gammaproteobacteria(0.1300),o:Bacillales(0.1100),f:"Fibrobacteraceae"(0.0700),g:Fibrobacter(0.0700)	-	d:Bacteria
Otu12749	d:Bacteria(0.7000),p:"Euryarchaeota"(0.2800),c:Deinococci(0.2300),o:Thermales(0.1900),f:Thermaceae(0.1900),g:Meiothermus(0.1800)	+
Otu12746	d:Bacteria(1.0000),p:"Bacteroidetes"(1.0000),c:Cytophagia(1.0000),o:Cytophagales(1.0000),f:Cytophagaceae(1.0000),g:Hymenobacter(1.0000)	+	d:Bacteria,p:"Bacteroidetes",c:Cytophagia,o:Cytophagales,f:Cytophagaceae,g:Hymenobacter
Otu12751	d:Bacteria(0.6400),p:"Euryarchaeota"(0.3500),c:Gammaproteobacteria(0.1600),o:Methanobacteriales(0.1600),f:Methanobacteriaceae(0.1500),g:Methanobrevibacter(0.0900)	+
Otu12753	d:Bacteria(0.9500),p:Firmicutes(0.3500),c:Clostridia(0.2200),o:Clostridiales(0.2000),f:Ruminococcaceae(0.1000),g:Clostridium_III(0.0900)	+	d:Bacteria
Otu12754	d:Bacteria(0.9400),p:"Proteobacteria"(0.1900),c:Actinobacteria(0.1500),o:Actinomycetales(0.1500),f:Acetobacteraceae(0.0800),g:Streptomyces(0.0600)	-	d:Bacteria
Otu12758	d:Bacteria(1.0000),p:"Tenericutes"(0.5500),c:Mollicutes(0.5500),o:Mycoplasmatales(0.4700),f:Mycoplasmataceae(0.4700),g:Mycoplasma(0.4700)	-	d:Bacteria
Otu12752	d:Bacteria(1.0000),p:Firmicutes(0.8100),c:Clostridia(0.4400),o:Clostridiales(0.4400),f:Clostridiaceae_1(0.3900),g:Clostridium_sensu_stricto(0.3400)	+	d:Bacteria,p:Firmicutes
Otu12755	d:Bacteria(1.0000),p:"Bacteroidetes"(1.0000),c:Cytophagia(1.0000),o:Cytophagales(1.0000),f:Cytophagaceae(0.0100),g:Ohtaekwangia(0.9900)	+	d:Bacteria,p:"Bacteroidetes",c:Cytophagia,o:Cytophagales
Otu12756	d:Bacteria(1.0000),p:"Bacteroidetes"(1.0000),c:Cytophagia(1.0000),o:Cytophagales(1.0000),g:Ohtaekwangia(1.0000)	+	d:Bacteria,p:"Bacteroidetes",c:Cytophagia,o:Cytophagales,g:Ohtaekwangia
Otu12757	d:Bacteria(1.0000),p:Firmicutes(0.9900),c:Clostridia(0.9600),o:Clostridiales(0.9600),f:Clostridiales_Incertae_Sedis_XIII(0.8400),g:Anaerovorax(0.8400)	+	d:Bacteria,p:Firmicutes,c:Clostridia,o:Clostridiales,f:Clostridiales_Incertae_Sedis_XIII,g:Anaerovorax
Otu12759	d:Bacteria(1.0000),p:"Bacteroidetes"(1.0000),c:Cytophagia(1.0000),o:Cytophagales(1.0000),f:Flammeovirgaceae(0.9000),g:Reichenbachiella(0.5100)	+	d:Bacteria,p:"Bacteroidetes",c:Cytophagia,o:Cytophagales,f:Flammeovirgaceae
Otu12761	d:Bacteria(1.0000),p:"Proteobacteria"(1.0000),c:Alphaproteobacteria(1.0000),o:Rhodospirillales(1.0000),f:Acetobacteraceae(1.0000),g:Acidisphaera(0.3800)	+	d:Bacteria,p:"Proteobacteria",c:Alphaproteobacteria,o:Rhodospirillales,f:Acetobacteraceae
Otu12760	d:Bacteria(1.0000),p:"Acidobacteria"(0.4800),c:Acidobacteria_Gp26(0.4800),o:Verrucomicrobiales(0.1100),f:Verrucomicrobiaceae(0.1100),g:Gp26(0.4800)	+	d:Bacteria
Otu12763	d:Bacteria(1.0000),p:Firmicutes(0.8200),c:Bacilli(0.6000),o:Bacillales(0.5400),f:Paenibacillaceae_1(0.3100),g:Brevibacillus(0.3100)	+	d:Bacteria,p:Firmicutes
Otu12762	d:Bacteria(1.0000),p:"Proteobacteria"(1.0000),c:Gammaproteobacteria(0.9900),o:Alteromonadales(0.5000),f:Alteromonadales_incertae_sedis(0.4400),g:Pseudomonas(0.2800)	+	d:Bacteria,p:"Proteobacteria",c:Gammaproteobacteria
Otu12764	d:Bacteria(1.0000),p:"Bacteroidetes"(1.0000),c:Cytophagia(1.0000),o:Cytophagales(1.0000),f:Cytophagaceae(1.0000),g:Rudanella(0.9900)	+	d:Bacteria,p:"Bacteroidetes",c:Cytophagia,o:Cytophagales,f:Cytophagaceae,g:Rudanella
Otu12765	d:Bacteria(1.0000),p:"Proteobacteria"(1.0000),c:Alphaproteobacteria(1.0000),o:Sphingomonadales(1.0000),f:Sphingomonadaceae(1.0000),g:Sphingomonas(1.0000)	+	d:Bacteria,p:"Proteobacteria",c:Alphaproteobacteria,o:Sphingomonadales,f:Sphingomonadaceae,g:Sphingomonas
Otu12769	d:Bacteria(0.9700),p:"Proteobacteria"(0.4000),c:Gammaproteobacteria(0.2500),o:Pseudomonadales(0.1000),f:Pseudomonadaceae(0.0900),g:Pseudomonas(0.0900)	-	d:Bacteria
Otu12768	d:Bacteria(1.0000),p:Firmicutes(0.3100),c:Clostridia(0.1700),o:"Bacteroidales"(0.1700),f:Flavobacteriaceae(0.1000),g:Geosporobacter(0.0700)	+	d:Bacteria
Otu12766	d:Bacteria(1.0000),p:Firmicutes(1.0000),c:Bacilli(1.0000),o:Lactobacillales(0.9900),f:Carnobacteriaceae(0.7900),g:Jeotgalibaca(0.5800)	+	d:Bacteria,p:Firmicutes,c:Bacilli,o:Lactobacillales
Otu12770	d:Bacteria(0.9100),p:"Proteobacteria"(0.3900),c:Alphaproteobacteria(0.1600),o:Sphingomonadales(0.1100),f:Chitinophagaceae(0.0900),g:Saccharibacteria_genera_incertae_sedis(0.1000)	+	d:Bacteria
Otu12767	d:Bacteria(1.0000),p:"Chloroflexi"(0.6200),c:Chloroflexia(0.6200),o:"Chloroflexales"(0.6200),f:Oscillochloridaceae(0.5900),g:Oscillochloris(0.5900)	+	d:Bacteria
Otu12772	d:Bacteria(0.9900),p:"Proteobacteria"(0.5700),c:Alphaproteobacteria(0.2500),o:Burkholderiales(0.0800),f:Sphingomonadaceae(0.0600),g:Maricaulis(0.0600)	+	d:Bacteria
Otu12771	d:Bacteria(1.0000),p:"Proteobacteria"(0.3300),c:Betaproteobacteria(0.1600),o:"Sphingobacteriales"(0.1600),f:Chitinophagaceae(0.1500),g:Chitinophaga(0.1400)	+	d:Bacteria
Otu12775	d:Bacteria(0.8800),p:"Proteobacteria"(0.1900),c:Betaproteobacteria(0.1300),o:Burkholderiales(0.1200),f:Halobacteriaceae(0.0900),g:Leptospirillum(0.0700)	-	d:Bacteria
Otu12774	d:Bacteria(0.9300),p:Firmicutes(0.2600),c:Mollicutes(0.2300),o:Bacillales(0.1600),f:Spiroplasmataceae(0.1000),g:Spiroplasma(0.1000)	+	d:Bacteria
Otu12773	d:Bacteria(0.9800),p:"Proteobacteria"(0.3300),c:Actinobacteria(0.2500),o:Actinomycetales(0.2500),f:Acetobacteraceae(0.0800),g:Spiroplasma(0.0800)	+	d:Bacteria
Otu12777	d:Bacteria(0.9600),p:Firmicutes(0.5400),c:Bacilli(0.3800),o:Lactobacillales(0.2800),f:Mycoplasmataceae(0.1600),g:Mycoplasma(0.1600)	+	d:Bacteria
Otu12776	d:Bacteria(0.9800),p:"Actinobacteria"(0.2800),c:Actinobacteria(0.2800),o:Actinomycetales(0.2600),f:Streptomycetaceae(0.0700),g:Gp4(0.0600)	+	d:Bacteria
Otu12778	d:Bacteria(0.8800),p:Firmicutes(0.1600),c:Actinobacteria(0.1500),o:Actinomycetales(0.1500),f:Chthonomonadaceae(0.0700),g:Chthonomonas/Armatimonadetes_gp3(0.0700)	+	d:Bacteria
Otu12781	d:Bacteria(1.0000),p:"Bacteroidetes"(1.0000),c:Sphingobacteriia(1.0000),o:"Sphingobacteriales"(1.0000),f:Chitinophagaceae(1.0000),g:Sediminibacterium(1.0000)	+	d:Bacteria,p:"Bacteroidetes",c:Sphingobacteriia,o:"Sphingobacteriales",f:Chitinophagaceae,g:Sediminibacterium
Otu12780	d:Bacteria(1.0000),p:Firmicutes(0.9100),c:Clostridia(0.8500),o:Clostridiales(0.8500),f:Clostridiaceae_1(0.7300),g:Clostridium_sensu_stricto(0.7300)	+	d:Bacteria,p:Firmicutes,c:Clostridia,o:Clostridiales
Otu12782	d:Bacteria(1.0000),p:"Proteobacteria"(1.0000),c:Alphaproteobacteria(1.0000),o:Rhizobiales(0.9900),f:Hyphomicrobiaceae(0.9600),g:Pedomicrobium(0.9300)	+	d:Bacteria,p:"Proteobacteria",c:Alphaproteobacteria,o:Rhizobiales,f:Hyphomicrobiaceae,g:Pedomicrobium
Otu12788	d:Bacteria(0.9300),p:"Proteobacteria"(0.3600),c:Flavobacteriia(0.2600),o:"Flavobacteriales"(0.2600),f:Flavobacteriaceae(0.2600),g:Flavobacterium(0.0800)	-	d:Bacteria
Otu12779	d:Bacteria(1.0000),p:"Proteobacteria"(0.9900),c:Gammaproteobacteria(0.9600),o:Legionellales(0.6800),f:Coxiellaceae(0.6800),g:Aquicella(0.6800)	+	d:Bacteria,p:"Proteobacteria",c:Gammaproteobacteria
Otu12783	d:Bacteria(1.0000),p:"Proteobacteria"(1.0000),c:Gammaproteobacteria(0.9600),o:Pseudomonadales(0.9200),f:Pseudomonadaceae(0.9200),g:Pseudomonas(0.6900)	+	d:Bacteria,p:"Proteobacteria",c:Gammaproteobacteria,o:Pseudomonadales,f:Pseudomonadaceae
Otu12784	d:Bacteria(1.0000),p:"Actinobacteria"(1.0000),c:Actinobacteria(1.0000),o:Solirubrobacterales(0.9700),f:Solirubrobacteraceae(0.9700),g:Solirubrobacter(0.9700)	+	d:Bacteria,p:"Actinobacteria",c:Actinobacteria,o:Solirubrobacterales,f:Solirubrobacteraceae,g:Solirubrobacter
Otu12786	d:Bacteria(1.0000),p:"Proteobacteria"(1.0000),c:Betaproteobacteria(0.9300),o:Neisseriales(0.4800),f:Neisseriaceae(0.4800),g:Castellaniella(0.1800)	+	d:Bacteria,p:"Proteobacteria",c:Betaproteobacteria
Otu12785	d:Bacteria(1.0000),p:"Proteobacteria"(1.0000),c:Betaproteobacteria(1.0000),o:Burkholderiales(0.8600),f:Comamonadaceae(0.5600),g:Simplicispira(0.4600)	+	d:Bacteria,p:"Proteobacteria",c:Betaproteobacteria,o:Burkholderiales
Otu12789	d:Bacteria(0.9600),p:"Proteobacteria"(0.2600),c:Actinobacteria(0.1900),o:Actinomycetales(0.1100),f:Coriobacteriaceae(0.0800),g:Collinsella(0.0800)	-	d:Bacteria
Otu12787	d:Bacteria(1.0000),p:"Actinobacteria"(0.9900),c:Actinobacteria(0.9900),o:Solirubrobacterales(0.9900),f:Solirubrobacteraceae(0.9900),g:Solirubrobacter(0.9900)	+	d:Bacteria,p:"Actinobacteria",c:Actinobacteria,o:Solirubrobacterales,f:Solirubrobacteraceae,g:Solirubrobacter
Otu12793	d:Bacteria(0.9300),p:"Armatimonadetes"(0.2300),c:Clostridia(0.1200),o:Clostridiales(0.1200),f:Peptococcaceae_2(0.1000),g:Armatimonadetes_gp4(0.2200)	-	d:Bacteria
Otu12791	d:Bacteria(1.0000),p:Candidatus_Saccharibacteria(0.9700),c:Gammaproteobacteria(0.0100),o:Clostridiales(0.0100),f:Clostridiaceae_1(0.0100),g:Saccharibacteria_genera_incertae_sedis(0.9700)	+	d:Bacteria,p:Candidatus_Saccharibacteria
Otu12790	d:Bacteria(1.0000),p:"Chloroflexi"(0.5500),c:Chloroflexia(0.3800),o:Kallotenuales(0.3600),f:Kallotenuaceae(0.3600),g:Kallotenue(0.3600)	+	d:Bacteria
Otu12798	d:Bacteria(0.8500),p:"Proteobacteria"(0.4500),c:Epsilonproteobacteria(0.3400),o:Campylobacterales(0.3400),f:Helicobacteraceae(0.2700),g:Helicobacter(0.2700)	-	d:Bacteria
Otu12792	d:Bacteria(1.0000),p:"Actinobacteria"(1.0000),c:Actinobacteria(1.0000),o:Gaiellales(1.0000),f:Gaiellaceae(1.0000),g:Gaiella(1.0000)	+	d:Bacteria,p:"Actinobacteria",c:Actinobacteria,o:Gaiellales,f:Gaiellaceae,g:Gaiella
Otu12795	d:Bacteria(0.9900),p:"Proteobacteria"(0.5700),c:Alphaproteobacteria(0.5200),o:Rhizobiales(0.1900),f:Chloroplast(0.1700),g:Streptophyta(0.1700)	+	d:Bacteria
Otu12799	d:Bacteria(0.9900),p:"Proteobacteria"(0.3600),c:Gammaproteobacteria(0.3100),o:Actinomycetales(0.2600),f:Xanthomonadaceae(0.2200),g:Xanthomonas(0.0700)	+	d:Bacteria
Otu12794	d:Bacteria(1.0000),p:Firmicutes(1.0000),c:Bacilli(1.0000),o:Bacillales(1.0000),f:Paenibacillaceae_1(1.0000),g:Paenibacillus(1.0000)	+	d:Bacteria,p:Firmicutes,c:Bacilli,o:Bacillales,f:Paenibacillaceae_1,g:Paenibacillus
Otu12800	d:Bacteria(1.0000),p:"Proteobacteria"(0.3500),c:Bacilli(0.2000),o:Bacillales(0.1500),f:Mycoplasmataceae(0.1500),g:Mycoplasma(0.1500)	+	d:Bacteria
Otu12796	d:Bacteria(1.0000),p:"Proteobacteria"(1.0000),c:Alphaproteobacteria(1.0000),o:Rhodospirillales(1.0000),f:Acetobacteraceae(1.0000),g:Acidisoma(0.2400)	+	d:Bacteria,p:"Proteobacteria",c:Alphaproteobacteria,o:Rhodospirillales,f:Acetobacteraceae
Otu12801	d:Bacteria(0.8600),p:"Proteobacteria"(0.2900),c:Betaproteobacteria(0.1800),o:Burkholderiales(0.1200),f:Burkholderiaceae(0.1200),g:Burkholderia(0.1100)	+	d:Bacteria
Otu12803	d:Bacteria(0.9600),p:"Actinobacteria"(0.1900),c:Actinobacteria(0.1900),o:Actinomycetales(0.1900),f:Streptomycetaceae(0.1100),g:Leptotrichia(0.0700)	+	d:Bacteria
Otu12804	d:Bacteria(0.9700),p:"Proteobacteria"(0.3000),c:Actinobacteria(0.2700),o:Actinomycetales(0.2700),f:Streptomycetaceae(0.1700),g:Streptomyces(0.1100)	+	d:Bacteria
Otu12802	d:Bacteria(0.9600),p:Firmicutes(0.3300),c:Bacilli(0.2400),o:Bacillales(0.2100),f:Paenibacillaceae_1(0.1100),g:Glycomyces(0.0700)	+	d:Bacteria
Otu12805	d:Bacteria(0.8200),p:"Proteobacteria"(0.2000),c:Actinobacteria(0.1900),o:Actinomycetales(0.1400),f:Thermomonosporaceae(0.0700),g:Actinomadura(0.0700)	+	d:Bacteria
Otu12797	d:Bacteria(1.0000),p:"Proteobacteria"(1.0000),c:Alphaproteobacteria(1.0000),o:Sphingomonadales(1.0000),f:Sphingomonadaceae(0.9700),g:Sphingobium(0.9500)	+	d:Bacteria,p:"Proteobacteria",c:Alphaproteobacteria,o:Sphingomonadales,f:Sphingomonadaceae,g:Sphingobium
Otu12806	d:Archaea(1.0000),p:"Thaumarchaeota"(1.0000),o:Nitrososphaerales(1.0000),f:Nitrososphaeraceae(1.0000),g:Nitrososphaera(1.0000)	+	d:Archaea,p:"Thaumarchaeota",o:Nitrososphaerales,f:Nitrososphaeraceae,g:Nitrososphaera
Otu12807	d:Bacteria(0.6600),p:"Euryarchaeota"(0.2700),c:Actinobacteria(0.1500),o:Actinomycetales(0.1300),f:Thermococcaceae(0.1100),g:Methanothermobacter(0.1000)	+
Otu12810	d:Bacteria(0.9800),p:"Proteobacteria"(0.3300),c:Bacilli(0.1900),o:Campylobacterales(0.1600),f:Campylobacteraceae(0.1500),g:Campylobacter(0.1500)	+	d:Bacteria
Otu12812	d:Bacteria(0.7600),p:"Euryarchaeota"(0.2300),c:"Methanomicrobia"(0.1500),o:Methanomicrobiales(0.1100),f:Methanomicrobiaceae(0.1000),g:Microgenomates_genera_incertae_sedis(0.2200)	+
Otu12809	d:Bacteria(0.9900),p:"Actinobacteria"(0.4000),c:Actinobacteria(0.4000),o:Actinomycetales(0.3700),f:Lactobacillaceae(0.0700),g:Lactobacillus(0.0700)	+	d:Bacteria
Otu12808	d:Bacteria(0.9600),p:Firmicutes(0.6600),c:Bacilli(0.6300),o:Lactobacillales(0.4400),f:Lactobacillaceae(0.3500),g:Lactobacillus(0.3400)	+	d:Bacteria
Otu12813	d:Bacteria(0.9900),p:Firmicutes(0.2600),c:Clostridia(0.1600),o:Clostridiales(0.1400),f:Thermaceae(0.0500),g:Gp25(0.0800)	+	d:Bacteria
Otu12815	d:Bacteria(0.7900),p:"Euryarchaeota"(0.1900),c:Halobacteria(0.1000),o:"Sphingobacteriales"(0.0800),f:Sphingobacteriaceae(0.0800),g:Saccharibacteria_genera_incertae_sedis(0.0900)	-
Otu12814	d:Bacteria(0.9200),p:"Actinobacteria"(0.2400),c:Actinobacteria(0.2400),o:Actinomycetales(0.2200),f:Desulfurobacteriaceae(0.0900),g:Balnearium(0.0700)	+	d:Bacteria
Otu12816	d:Bacteria(0.8600),p:"Proteobacteria"(0.2400),c:Actinobacteria(0.1600),o:Actinomycetales(0.1300),f:Nocardiaceae(0.0700),g:Woesearchaeota_Incertae_Sedis_AR15(0.0600)	-	d:Bacteria
Otu12817	d:Bacteria(0.9700),p:"Planctomycetes"(0.2800),c:Planctomycetia(0.2800),o:Candidatus_Brocadiales(0.2800),f:Candidatus_Brocadiaceae(0.2800),g:Candidatus_Anammoxoglobus(0.2800)	+	d:Bacteria
Otu12820	d:Bacteria(0.7900),p:"Proteobacteria"(0.2200),c:"Methanomicrobia"(0.1400),o:Methanomicrobiales(0.1200),f:Flavobacteriaceae(0.0700),g:Methanofollis(0.0700)	-
Otu12818	d:Bacteria(0.9800),p:Firmicutes(0.4600),c:Bacilli(0.2900),o:Bacillales(0.1800),f:Paenibacillaceae_1(0.0900),g:Paenibacillus(0.0900)	+	d:Bacteria
Otu12819	d:Bacteria(0.9300),p:"Bacteroidetes"(0.3400),c:Gammaproteobacteria(0.2300),o:Cytophagales(0.1800),f:Moraxellaceae(0.1200),g:Moraxella(0.0900)	+	d:Bacteria
Otu12811	d:Bacteria(1.0000),p:"Proteobacteria"(1.0000),c:Alphaproteobacteria(1.0000),o:Sphingomonadales(0.9900),f:Sphingomonadaceae(0.9800),g:Sphingomonas(0.8600)	+	d:Bacteria,p:"Proteobacteria",c:Alphaproteobacteria,o:Sphingomonadales,f:Sphingomonadaceae,g:Sphingomonas
Otu12823	d:Bacteria(0.8800),p:"Proteobacteria"(0.2600),c:Gammaproteobacteria(0.1600),o:"Flavobacteriales"(0.0800),f:Flavobacteriaceae(0.0800),g:Solimonas(0.0700)	+	d:Bacteria
Otu12824	d:Bacteria(1.0000),p:"Proteobacteria"(0.4000),c:Gammaproteobacteria(0.1800),o:Pseudomonadales(0.1000),f:Paenibacillaceae_1(0.0900),g:Paenibacillus(0.0800)	-	d:Bacteria
Otu12822	d:Bacteria(1.0000),p:"Proteobacteria"(0.3500),c:Actinobacteria(0.1600),o:Actinomycetales(0.1600),f:Flavobacteriaceae(0.0500),g:Subdivision5_genera_incertae_sedis(0.0500)	+	d:Bacteria
Otu12826	d:Bacteria(0.9300),p:"Proteobacteria"(0.2100),c:Clostridia(0.1100),o:Clostridiales(0.1000),f:Chlamydiaceae(0.0800),g:Spiroplasma(0.0700)	+	d:Bacteria
Otu12825	d:Bacteria(0.9900),p:"Proteobacteria"(0.4000),c:"Bacteroidia"(0.2600),o:"Bacteroidales"(0.2600),f:"Prevotellaceae"(0.1500),g:Prevotella(0.1100)	+	d:Bacteria
Otu12821	d:Bacteria(1.0000),p:Cyanobacteria/Chloroplast(0.7500),c:Chloroplast(0.7300),o:Actinomycetales(0.0700),f:Chloroplast(0.7300),g:Streptophyta(0.7100)	+	d:Bacteria
Otu12827	d:Bacteria(0.5700),p:"Euryarchaeota"(0.4200),c:Halobacteria(0.2600),o:Halobacteriales(0.1900),f:Halobacteriaceae(0.1900),g:Methanobacterium(0.1200)	+
Otu12830	d:Bacteria(0.9900),p:"Proteobacteria"(0.4000),c:Gammaproteobacteria(0.1800),o:"Enterobacteriales"(0.1200),f:Enterobacteriaceae(0.1200),g:Lactobacillus(0.0700)	+	d:Bacteria
Otu12829	d:Bacteria(0.9800),p:"Proteobacteria"(0.3400),c:Actinobacteria(0.1700),o:Actinomycetales(0.1200),f:Nocardiopsaceae(0.0900),g:Thermobifida(0.0900)	+	d:Bacteria
Otu12828	d:Bacteria(0.9600),p:Firmicutes(0.5200),c:Bacilli(0.3000),o:Bacillales(0.2800),f:Bacillaceae_1(0.1400),g:Bacillus(0.1300)	+	d:Bacteria
Otu12833	d:Bacteria(0.9700),p:"Proteobacteria"(0.2800),c:Mollicutes(0.2000),o:Mycoplasmatales(0.1800),f:Mycoplasmataceae(0.1800),g:Mycoplasma(0.1600)	-	d:Bacteria
Otu12831	d:Bacteria(0.9800),p:"Actinobacteria"(0.3100),c:Actinobacteria(0.3100),o:Actinomycetales(0.2800),f:Actinomycetaceae(0.1200),g:Actinomyces(0.1200)	+	d:Bacteria
Otu12834	d:Bacteria(1.0000),p:"Actinobacteria"(0.2400),c:Actinobacteria(0.2400),o:Actinomycetales(0.2200),f:Spiroplasmataceae(0.0800),g:Spiroplasma(0.0800)	+	d:Bacteria
Otu12832	d:Bacteria(0.9800),p:Firmicutes(0.3100),c:Bacilli(0.2500),o:Bacillales(0.1700),f:Enterococcaceae(0.0500),g:Vagococcus(0.0500)	+	d:Bacteria
Otu12835	d:Bacteria(0.9800),p:"Proteobacteria"(0.4100),c:Betaproteobacteria(0.1600),o:Burkholderiales(0.1300),f:Burkholderiaceae(0.1200),g:Burkholderia(0.1100)	+	d:Bacteria
Otu12836	d:Bacteria(0.9900),p:Firmicutes(0.2700),c:Bacilli(0.1700),o:Lactobacillales(0.1400),f:Spiroplasmataceae(0.1000),g:Spiroplasma(0.1000)	+	d:Bacteria
Otu12839	d:Bacteria(0.9800),p:"Proteobacteria"(0.3800),c:Clostridia(0.2300),o:Clostridiales(0.2300),f:Oxalobacteraceae(0.1500),g:Massilia(0.1500)	+	d:Bacteria
Otu12837	d:Bacteria(0.9700),p:"Proteobacteria"(0.4200),c:Alphaproteobacteria(0.1900),o:Rhodospirillales(0.0900),f:Acetobacteraceae(0.0700),g:Meiothermus(0.0700)	+	d:Bacteria
Otu12841	d:Bacteria(0.9800),p:Firmicutes(0.3500),c:Bacilli(0.2000),o:Bacillales(0.1000),f:"Nitrospiraceae"(0.0700),g:Leptospirillum(0.0700)	-	d:Bacteria
Otu12838	d:Bacteria(0.9700),p:"Proteobacteria"(0.2800),c:Gammaproteobacteria(0.1900),o:Mycoplasmatales(0.1200),f:Mycoplasmataceae(0.1200),g:Mycoplasma(0.1200)	-	d:Bacteria
Otu12840	d:Bacteria(0.9900),p:"Proteobacteria"(0.4200),c:Betaproteobacteria(0.2900),o:Burkholderiales(0.2200),f:Spiroplasmataceae(0.1000),g:Spiroplasma(0.1000)	+	d:Bacteria
Otu12843	d:Bacteria(0.9400),p:"Proteobacteria"(0.3800),c:Chloroplast(0.1100),o:Campylobacterales(0.1000),f:Chloroplast(0.1100),g:Helicobacter(0.1000)	-	d:Bacteria
Otu12842	d:Bacteria(0.9600),p:"Proteobacteria"(0.2900),c:Betaproteobacteria(0.1800),o:Actinomycetales(0.0900),f:Hydrogenophilaceae(0.0800),g:Tepidiphilus(0.0800)	+	d:Bacteria
Otu12845	d:Bacteria(0.9200),p:Firmicutes(0.4200),c:Bacilli(0.1900),o:Bacillales(0.1900),f:Alicyclobacillaceae(0.0900),g:Spirochaeta(0.0600)	-	d:Bacteria
Otu12844	d:Bacteria(1.0000),p:"Proteobacteria"(0.4100),c:Actinobacteria(0.2500),o:Actinomycetales(0.2400),f:Rhodospirillaceae(0.1000),g:Tistrella(0.1000)	+	d:Bacteria
Otu12846	d:Bacteria(0.9700),p:"Actinobacteria"(0.2200),c:Actinobacteria(0.2200),o:Actinomycetales(0.2100),f:Mycoplasmataceae(0.1300),g:Mycoplasma(0.1300)	+	d:Bacteria
Otu12848	d:Bacteria(0.9700),p:Firmicutes(0.3000),c:Bacilli(0.2000),o:Bacillales(0.1600),f:Bacillaceae_1(0.0800),g:Bacillus(0.0800)	+	d:Bacteria
Otu12849	d:Bacteria(0.8600),p:Firmicutes(0.3300),c:Bacilli(0.1600),o:Bacillales(0.1500),f:Paenibacillaceae_1(0.0700),g:Paenibacillus(0.0600)	+	d:Bacteria
Otu12847	d:Bacteria(1.0000),p:"Proteobacteria"(0.3900),c:Betaproteobacteria(0.2200),o:Burkholderiales(0.1200),f:Flavobacteriaceae(0.1200),g:Flavobacterium(0.0800)	+	d:Bacteria
Otu12850	d:Bacteria(0.9300),p:"Proteobacteria"(0.2900),c:Gammaproteobacteria(0.1700),o:Bacillales(0.1000),f:Mycoplasmataceae(0.0800),g:Mycoplasma(0.0800)	-	d:Bacteria
Otu12851	d:Bacteria(0.9600),p:"Proteobacteria"(0.2500),c:Actinobacteria(0.1700),o:Actinomycetales(0.1400),f:Acetobacteraceae(0.0500),g:Deinococcus(0.0500)	-	d:Bacteria
Otu12852	d:Bacteria(0.9500),p:"Proteobacteria"(0.4200),c:Gammaproteobacteria(0.2100),o:Clostridiales(0.1100),f:Ruminococcaceae(0.0600),g:Halosimplex(0.0500)	+	d:Bacteria
Otu12853	d:Bacteria(1.0000),p:"Proteobacteria"(0.5000),c:Alphaproteobacteria(0.1700),o:Bacillales(0.0900),f:Mycoplasmataceae(0.0800),g:Alicyclobacillus(0.0500)	+	d:Bacteria
Otu12854	d:Bacteria(0.9700),p:"Proteobacteria"(0.3600),c:Betaproteobacteria(0.2200),o:Neisseriales(0.1200),f:Neisseriaceae(0.1200),g:Exiguobacterium(0.0800)	+	d:Bacteria
Otu12855	d:Bacteria(0.9500),p:"Proteobacteria"(0.3200),c:Alphaproteobacteria(0.2200),o:Caulobacterales(0.0800),f:Chloroplast(0.0800),g:Parcubacteria_genera_incertae_sedis(0.0800)	-	d:Bacteria
Otu12857	d:Bacteria(0.9500),p:Firmicutes(0.2500),c:Clostridia(0.1900),o:Clostridiales(0.1800),f:Cytophagaceae(0.0800),g:Singulisphaera(0.0500)	+	d:Bacteria
Otu12859	d:Bacteria(1.0000),p:"Actinobacteria"(0.3000),c:Actinobacteria(0.3000),o:Actinomycetales(0.2700),f:Streptomycetaceae(0.0700),g:Streptomyces(0.0600)	+	d:Bacteria
Otu12856	d:Bacteria(0.9900),p:"Proteobacteria"(0.3500),c:Actinobacteria(0.2900),o:Actinomycetales(0.2800),f:Microbacteriaceae(0.1400),g:Tepidiphilus(0.1100)	+	d:Bacteria
Otu12858	d:Bacteria(1.0000),p:"Proteobacteria"(0.3200),c:Gammaproteobacteria(0.2000),o:Armatimonadales(0.1100),f:Armatimonadaceae(0.1100),g:Armatimonas/Armatimonadetes_gp1(0.1100)	+	d:Bacteria
Otu12860	d:Bacteria(0.8500),p:"Proteobacteria"(0.4300),c:Gammaproteobacteria(0.2600),o:Entomoplasmatales(0.1600),f:Spiroplasmataceae(0.1400),g:Spiroplasma(0.1400)	+	d:Bacteria
Otu12864	d:Bacteria(0.9200),p:"Proteobacteria"(0.2800),c:Clostridia(0.1100),o:Clostridiales(0.1100),f:Chloroplast(0.0600),g:Chlorophyta(0.0600)	-	d:Bacteria
Otu12865	d:Bacteria(0.9500),p:"Proteobacteria"(0.3000),c:Bacilli(0.1600),o:Bacillales(0.0900),f:Flavobacteriaceae(0.0900),g:Lactobacillus(0.0700)	-	d:Bacteria
Otu12863	d:Bacteria(1.0000),p:"Proteobacteria"(0.3000),c:Bacilli(0.1500),o:"Bacteroidales"(0.1100),f:"Saprospiraceae"(0.0800),g:Portibacter(0.0700)	+	d:Bacteria
Otu12866	d:Bacteria(0.6900),p:"Euryarchaeota"(0.2300),c:Actinobacteria(0.1800),o:Methanococcales(0.1000),f:Methanococcaceae(0.0700),g:Methanococcus(0.0700)	+
Otu12869	d:Bacteria(0.9700),p:"Proteobacteria"(0.3700),c:Clostridia(0.2400),o:Clostridiales(0.2400),f:Ruminococcaceae(0.1000),g:Chitinophaga(0.0600)	+	d:Bacteria
Otu12868	d:Bacteria(0.9600),p:"Actinobacteria"(0.2600),c:Actinobacteria(0.2600),o:Actinomycetales(0.2200),f:Xanthomonadaceae(0.1100),g:Luteibacter(0.1000)	+	d:Bacteria
Otu12870	d:Bacteria(1.0000),p:"Proteobacteria"(0.4000),c:Actinobacteria(0.2800),o:Actinomycetales(0.2800),f:Desulfobacteraceae(0.1000),g:Actinomadura(0.0900)	+	d:Bacteria
Otu12872	d:Bacteria(1.0000),p:"Bacteroidetes"(0.3800),c:Flavobacteriia(0.2600),o:"Flavobacteriales"(0.2600),f:Flavobacteriaceae(0.2600),g:Mycoplasma(0.0800)	+	d:Bacteria
Otu12862	d:Bacteria(1.0000),p:"Proteobacteria"(0.9600),c:Alphaproteobacteria(0.9300),o:Rhizobiales(0.9000),f:Methylobacteriaceae(0.8000),g:Methylobacterium(0.7800)	+	d:Bacteria,p:"Proteobacteria",c:Alphaproteobacteria,o:Rhizobiales,f:Methylobacteriaceae
Otu12871	d:Bacteria(0.8700),p:"Actinobacteria"(0.3600),c:Actinobacteria(0.3600),o:Actinomycetales(0.3200),f:Streptomycetaceae(0.1400),g:Streptomyces(0.1300)	-	d:Bacteria
Otu12874	d:Bacteria(0.9500),p:Firmicutes(0.3200),c:Bacilli(0.1800),o:Clostridiales(0.1100),f:Planctomycetaceae(0.0700),g:Peredibacter(0.0700)	+	d:Bacteria
Otu12861	d:Bacteria(1.0000),p:"Actinobacteria"(1.0000),c:Actinobacteria(1.0000),o:Actinomycetales(1.0000),f:Streptosporangiaceae(1.0000),g:Planotetraspora(0.9800)	+	d:Bacteria,p:"Actinobacteria",c:Actinobacteria,o:Actinomycetales,f:Streptosporangiaceae,g:Planotetraspora
Otu12873	d:Bacteria(0.9100),p:"Proteobacteria"(0.3100),c:Bacilli(0.1500),o:Actinomycetales(0.1000),f:Burkholderiaceae(0.0700),g:Mitsuokella(0.0500)	+	d:Bacteria
Otu12867	d:Bacteria(1.0000),p:Cyanobacteria/Chloroplast(1.0000),c:Chloroplast(1.0000),f:Chloroplast(1.0000),g:Streptophyta(1.0000)	+	d:Bacteria,p:Cyanobacteria/Chloroplast,c:Chloroplast,f:Chloroplast,g:Streptophyta
Otu12876	d:Bacteria(0.7500),p:Firmicutes(0.2700),c:Bacilli(0.1500),o:Actinomycetales(0.1100),f:Streptomycetaceae(0.0800),g:Streptomyces(0.0800)	+
Otu12875	d:Bacteria(0.9700),p:"Proteobacteria"(0.4900),c:Betaproteobacteria(0.2600),o:Burkholderiales(0.2100),f:Burkholderiaceae(0.1900),g:Polynucleobacter(0.1100)	+	d:Bacteria
Otu12877	d:Bacteria(0.9200),p:"Proteobacteria"(0.3600),c:Actinobacteria(0.3400),o:Actinomycetales(0.2400),f:Rhodobacteraceae(0.0800),g:Bifidobacterium(0.0800)	-	d:Bacteria
Otu12878	d:Bacteria(1.0000),p:Firmicutes(0.2900),c:Bacilli(0.1300),o:Actinomycetales(0.1100),f:Veillonellaceae(0.0800),g:Lactobacillus(0.0600)	+	d:Bacteria
Otu12879	d:Bacteria(0.9700),p:Firmicutes(0.3700),c:Bacilli(0.2900),o:Bacillales(0.1700),f:Lactobacillaceae(0.1000),g:Lactobacillus(0.1000)	+	d:Bacteria
Otu12881	d:Bacteria(0.9600),p:"Proteobacteria"(0.3500),c:Gammaproteobacteria(0.1600),o:Burkholderiales(0.0900),f:Burkholderiaceae(0.0900),g:Limnobacter(0.0600)	+	d:Bacteria
Otu12883	d:Bacteria(0.9900),p:Firmicutes(0.4300),c:Clostridia(0.2400),o:Clostridiales(0.2400),f:Ruminococcaceae(0.0800),g:Lactobacillus(0.0400)	+	d:Bacteria
Otu12884	d:Bacteria(1.0000),p:"Proteobacteria"(0.4700),c:Gammaproteobacteria(0.4000),o:"Enterobacteriales"(0.1900),f:Enterobacteriaceae(0.1900),g:Hafnia(0.0900)	+	d:Bacteria
Otu12882	d:Bacteria(0.9900),p:"Bacteroidetes"(0.2600),c:Actinobacteria(0.2300),o:Actinomycetales(0.2200),f:"Prevotellaceae"(0.1600),g:Prevotella(0.1200)	+	d:Bacteria
Otu12880	d:Bacteria(1.0000),p:Cyanobacteria/Chloroplast(0.9800),c:Chloroplast(0.9800),o:Burkholderiales(0.0100),f:Chloroplast(0.9800),g:Streptophyta(0.9800)	+	d:Bacteria,p:Cyanobacteria/Chloroplast,c:Chloroplast
Otu12885	d:Bacteria(0.7300),p:"Euryarchaeota"(0.2700),c:Halobacteria(0.2200),o:Haloferacales(0.1400),f:Haloferacaceae(0.1400),g:Halorubrum(0.0900)	-
Otu12888	d:Bacteria(0.9800),p:Firmicutes(0.3200),c:Bacilli(0.2200),o:Bacillales(0.1600),f:Veillonellaceae(0.0900),g:Listeria(0.0700)	-	d:Bacteria
Otu12886	d:Bacteria(1.0000),p:"Proteobacteria"(0.4500),c:Bacilli(0.1900),o:Lactobacillales(0.1700),f:Lactobacillaceae(0.0800),g:Lactobacillus(0.0800)	+	d:Bacteria
Otu12887	d:Bacteria(1.0000),p:Firmicutes(0.2700),c:Actinobacteria(0.1700),o:Actinomycetales(0.1400),f:Flavobacteriaceae(0.1400),g:Ruminococcus(0.0900)	+	d:Bacteria
Otu12889	d:Bacteria(1.0000),p:"Proteobacteria"(0.4900),c:Betaproteobacteria(0.2100),o:Burkholderiales(0.1800),f:Burkholderiales_incertae_sedis(0.0900),g:Aquincola(0.0700)	+	d:Bacteria
Otu12890	d:Bacteria(0.9700),p:"Proteobacteria"(0.2800),c:Actinobacteria(0.1800),o:Actinomycetales(0.1800),f:Burkholderiaceae(0.1000),g:Polynucleobacter(0.0600)	+	d:Bacteria
Otu12892	d:Bacteria(0.8100),p:Firmicutes(0.2500),c:Actinobacteria(0.2400),o:Bifidobacteriales(0.1200),f:Bifidobacteriaceae(0.1200),g:Bifidobacterium(0.1100)	+	d:Bacteria
Otu12891	d:Bacteria(1.0000),p:"Bacteroidetes"(0.3000),c:Flavobacteriia(0.2600),o:"Flavobacteriales"(0.2600),f:Flavobacteriaceae(0.2600),g:Formosa(0.1400)	+	d:Bacteria
Otu12893	d:Bacteria(0.9800),p:"Proteobacteria"(0.3300),c:Gammaproteobacteria(0.2700),o:Lactobacillales(0.1200),f:Lactobacillaceae(0.0900),g:Lactobacillus(0.0900)	-	d:Bacteria
Otu12894	d:Bacteria(0.8800),p:"Tenericutes"(0.3400),c:Mollicutes(0.3400),o:Mycoplasmatales(0.3100),f:Mycoplasmataceae(0.3100),g:Mycoplasma(0.3100)	-	d:Bacteria
Otu12897	d:Bacteria(0.9100),p:"Proteobacteria"(0.3000),c:Gammaproteobacteria(0.1400),o:Actinomycetales(0.1100),f:Flavobacteriaceae(0.0700),g:Spiroplasma(0.0600)	+	d:Bacteria
Otu12896	d:Bacteria(0.9900),p:"Proteobacteria"(0.3100),c:Bacilli(0.2200),o:Lactobacillales(0.1400),f:Lactobacillaceae(0.1200),g:Lactobacillus(0.1200)	+	d:Bacteria
Otu12895	d:Bacteria(1.0000),p:"Proteobacteria"(0.4900),c:Betaproteobacteria(0.2100),o:Burkholderiales(0.1300),f:Neisseriaceae(0.0800),g:Vagococcus(0.0700)	+	d:Bacteria
Otu12898	d:Bacteria(0.9300),p:"Proteobacteria"(0.2900),c:Gammaproteobacteria(0.1400),o:Clostridiales(0.1400),f:Nitrosomonadaceae(0.0700),g:Poribacteria_genera_incertae_sedis(0.0900)	+	d:Bacteria
Otu12902	d:Bacteria(0.9500),p:Firmicutes(0.3000),c:Clostridia(0.1700),o:Clostridiales(0.1600),f:Ruminococcaceae(0.0900),g:Streptomyces(0.0700)	+	d:Bacteria
Otu12901	d:Bacteria(0.9900),p:"Actinobacteria"(0.4300),c:Actinobacteria(0.4300),o:Actinomycetales(0.4200),f:Nocardiaceae(0.1300),g:Paenibacillus(0.0800)	+	d:Bacteria
Otu12903	d:Bacteria(1.0000),p:"Proteobacteria"(0.2500),c:Actinobacteria(0.2200),o:Actinomycetales(0.2000),f:Streptomycetaceae(0.1300),g:Streptomyces(0.1200)	+	d:Bacteria
Otu12906	d:Bacteria(1.0000),p:"Proteobacteria"(0.3500),c:Gammaproteobacteria(0.2000),o:Acholeplasmatales(0.1000),f:Acholeplasmataceae(0.1000),g:Acholeplasma(0.1000)	+	d:Bacteria
Otu12900	d:Bacteria(1.0000),p:Firmicutes(0.3600),c:Bacilli(0.3200),o:Bacillales(0.3100),f:Enterobacteriaceae(0.1700),g:Pectobacterium(0.0700)	+	d:Bacteria
Otu12907	d:Bacteria(0.9500),p:Firmicutes(0.5100),c:Bacilli(0.4200),o:Lactobacillales(0.2400),f:Streptococcaceae(0.1600),g:Streptococcus(0.1600)	-	d:Bacteria
Otu12908	d:Bacteria(0.9600),p:"Proteobacteria"(0.4200),c:Gammaproteobacteria(0.2700),o:Legionellales(0.1400),f:Legionellaceae(0.1400),g:Legionella(0.1400)	+	d:Bacteria
Otu12899	d:Bacteria(1.0000),p:"Proteobacteria"(0.9900),c:Gammaproteobacteria(0.9900),o:Oceanospirillales(0.5800),f:Hahellaceae(0.3400),g:Kistimonas(0.2900)	+	d:Bacteria,p:"Proteobacteria",c:Gammaproteobacteria
Otu12909	d:Bacteria(0.9100),p:"Proteobacteria"(0.3400),c:Fusobacteriia(0.1700),o:"Fusobacteriales"(0.1700),f:"Fusobacteriaceae"(0.1700),g:Fusobacterium(0.1300)	+	d:Bacteria
Otu12910	d:Bacteria(0.9100),p:"Proteobacteria"(0.4100),c:Bacilli(0.2400),o:Bacillales(0.1600),f:Bacillaceae_1(0.1200),g:Bacillus(0.1200)	+	d:Bacteria
Otu12904	d:Bacteria(1.0000),p:"Proteobacteria"(1.0000),c:Alphaproteobacteria(1.0000),o:Sphingomonadales(1.0000),f:Sphingomonadaceae(1.0000),g:Sphingomonas(0.9400)	+	d:Bacteria,p:"Proteobacteria",c:Alphaproteobacteria,o:Sphingomonadales,f:Sphingomonadaceae,g:Sphingomonas
Otu12912	d:Bacteria(1.0000),p:"Proteobacteria"(0.4900),c:Betaproteobacteria(0.2400),o:Burkholderiales(0.2100),f:Burkholderiaceae(0.1900),g:Burkholderia(0.1100)	+	d:Bacteria
Otu12915	d:Bacteria(0.9500),p:"Proteobacteria"(0.4800),c:Actinobacteria(0.2900),o:Actinomycetales(0.2600),f:Comamonadaceae(0.0900),g:Verminephrobacter(0.0700)	-	d:Bacteria
Otu12905	d:Bacteria(1.0000),p:Firmicutes(0.6400),c:Clostridia(0.6400),o:Clostridiales(0.6400),f:Clostridiaceae_1(0.3400),g:Clostridium_sensu_stricto(0.3200)	+	d:Bacteria
Otu12916	d:Bacteria(1.0000),p:"Proteobacteria"(0.5000),c:Betaproteobacteria(0.2400),o:Burkholderiales(0.1600),f:Oxalobacteraceae(0.0800),g:Massilia(0.0800)	+	d:Bacteria
Otu12920	d:Bacteria(0.9500),p:Firmicutes(0.3000),c:Bacilli(0.2800),o:Bacillales(0.2200),f:Bacillaceae_1(0.1200),g:Bacillus(0.1100)	+	d:Bacteria
Otu12913	d:Bacteria(1.0000),p:"Proteobacteria"(1.0000),c:Alphaproteobacteria(1.0000),o:Rhodospirillales(1.0000),f:Acetobacteraceae(1.0000),g:Acidisoma(0.4300)	+	d:Bacteria,p:"Proteobacteria",c:Alphaproteobacteria,o:Rhodospirillales,f:Acetobacteraceae
Otu12921	d:Bacteria(0.9900),p:"Actinobacteria"(0.3300),c:Actinobacteria(0.3300),o:Actinomycetales(0.3100),f:Streptomycetaceae(0.1300),g:Streptomyces(0.1100)	+	d:Bacteria
Otu12922	d:Bacteria(0.8900),p:"Proteobacteria"(0.2200),c:Bacilli(0.1600),o:Bacillales(0.1400),f:Deinococcaceae(0.0700),g:Spartobacteria_genera_incertae_sedis(0.1100)	-	d:Bacteria
Otu12917	d:Bacteria(1.0000),p:"Proteobacteria"(0.9900),c:Alphaproteobacteria(0.9700),o:Caulobacterales(0.9300),f:Hyphomonadaceae(0.8800),g:Maricaulis(0.5400)	+	d:Bacteria,p:"Proteobacteria",c:Alphaproteobacteria,o:Caulobacterales,f:Hyphomonadaceae
Otu12911	d:Bacteria(1.0000),p:"Actinobacteria"(1.0000),c:Actinobacteria(1.0000),o:Actinomycetales(0.7900),f:Pseudonocardiaceae(0.2600),g:Pseudonocardia(0.2100)	+	d:Bacteria,p:"Actinobacteria",c:Actinobacteria
Otu12914	d:Bacteria(1.0000),p:"Proteobacteria"(1.0000),c:Alphaproteobacteria(1.0000),o:Sphingomonadales(1.0000),f:Sphingomonadaceae(1.0000),g:Sphingomonas(1.0000)	+	d:Bacteria,p:"Proteobacteria",c:Alphaproteobacteria,o:Sphingomonadales,f:Sphingomonadaceae,g:Sphingomonas
Otu12924	d:Bacteria(0.9800),p:"Proteobacteria"(0.2200),c:Mollicutes(0.1400),o:Mycoplasmatales(0.1400),f:Mycoplasmataceae(0.1400),g:Mycoplasma(0.1400)	+	d:Bacteria
Otu12923	d:Bacteria(0.7400),p:"Proteobacteria"(0.2900),c:Gammaproteobacteria(0.2200),o:Actinomycetales(0.1600),f:Halobacteriaceae(0.1400),g:Streptomyces(0.1000)	+
Otu12925	d:Bacteria(1.0000),p:"Proteobacteria"(0.3300),c:Epsilonproteobacteria(0.1600),o:Campylobacterales(0.1600),f:Campylobacteraceae(0.1400),g:Arcobacter(0.1300)	+	d:Bacteria
Otu12918	d:Bacteria(1.0000),p:"Proteobacteria"(1.0000),c:Alphaproteobacteria(1.0000),o:Sphingomonadales(1.0000),f:Erythrobacteraceae(0.6200),g:Erythrobacter(0.6000)	+	d:Bacteria,p:"Proteobacteria",c:Alphaproteobacteria,o:Sphingomonadales
Otu12919	d:Bacteria(1.0000),p:"Proteobacteria"(1.0000),c:Alphaproteobacteria(1.0000),o:Sphingomonadales(1.0000),f:Sphingomonadaceae(1.0000),g:Sphingomonas(1.0000)	+	d:Bacteria,p:"Proteobacteria",c:Alphaproteobacteria,o:Sphingomonadales,f:Sphingomonadaceae,g:Sphingomonas
Otu12926	d:Bacteria(0.9200),p:"Proteobacteria"(0.2200),c:Actinobacteria(0.2000),o:Actinomycetales(0.1500),f:Microbacteriaceae(0.1400),g:Mycoplasma(0.1000)	+	d:Bacteria
Otu12928	d:Bacteria(0.9500),p:"Proteobacteria"(0.3200),c:Gammaproteobacteria(0.1300),o:Gammaproteobacteria_incertae_sedis(0.1100),f:Mycoplasmataceae(0.1000),g:Candidatus_Carsonella(0.1100)	-	d:Bacteria
Otu12927	d:Bacteria(0.8400),p:"Proteobacteria"(0.2500),c:Bacilli(0.1700),o:Lactobacillales(0.1100),f:Mycoplasmataceae(0.1100),g:Mycoplasma(0.0900)	+	d:Bacteria
Otu12929	d:Bacteria(0.9500),p:Firmicutes(0.3600),c:Bacilli(0.3200),o:Lactobacillales(0.2800),f:Streptococcaceae(0.2500),g:Streptococcus(0.2500)	+	d:Bacteria
Otu12930	d:Bacteria(0.9800),p:"Bacteroidetes"(0.4700),c:"Bacteroidia"(0.1800),o:"Bacteroidales"(0.1800),f:Sphingobacteriaceae(0.1500),g:Proteiniphilum(0.1400)	-	d:Bacteria
Otu12931	d:Bacteria(0.9700),p:"Actinobacteria"(0.2800),c:Actinobacteria(0.2800),o:Actinomycetales(0.2800),f:Streptomycetaceae(0.1700),g:Streptomyces(0.1600)	+	d:Bacteria
Otu12932	d:Bacteria(0.9400),p:"Proteobacteria"(0.3300),c:Gammaproteobacteria(0.1500),o:Actinomycetales(0.1400),f:Burkholderiaceae(0.0600),g:Legionella(0.0500)	+	d:Bacteria
Otu12933	d:Bacteria(0.9400),p:Firmicutes(0.3800),c:Actinobacteria(0.1900),o:Actinomycetales(0.1900),f:Halanaerobiaceae(0.0900),g:Halanaerobium(0.0900)	+	d:Bacteria
Otu12934	d:Bacteria(0.8900),p:"Bacteroidetes"(0.2500),c:Bacilli(0.1300),o:"Bacteroidales"(0.1000),f:"Porphyromonadaceae"(0.0800),g:Proteiniphilum(0.0800)	-	d:Bacteria
Otu12935	d:Bacteria(1.0000),p:Firmicutes(0.2600),c:Flavobacteriia(0.1600),o:"Flavobacteriales"(0.1600),f:Flavobacteriaceae(0.1600),g:Flavobacterium(0.1200)	-	d:Bacteria
Otu12937	d:Bacteria(0.9300),p:Firmicutes(0.1900),c:Alphaproteobacteria(0.1100),o:Mycoplasmatales(0.1000),f:Mycoplasmataceae(0.1000),g:Spartobacteria_genera_incertae_sedis(0.0900)	-	d:Bacteria
Otu12936	d:Bacteria(0.9000),p:"Bacteroidetes"(0.3100),c:"Bacteroidia"(0.1600),o:"Bacteroidales"(0.1600),f:"Porphyromonadaceae"(0.1400),g:Proteiniphilum(0.1400)	-	d:Bacteria
Otu12938	d:Bacteria(0.9800),p:"Proteobacteria"(0.4600),c:Alphaproteobacteria(0.3600),o:Sphingomonadales(0.1400),f:Rhodobacteraceae(0.1200),g:Novosphingobium(0.0600)	-	d:Bacteria
Otu12940	d:Bacteria(0.8900),p:"Bacteroidetes"(0.3000),c:Bacilli(0.2200),o:"Sphingobacteriales"(0.2200),f:Chitinophagaceae(0.2200),g:Lactobacillus(0.1500)	+	d:Bacteria
Otu12942	d:Bacteria(0.8800),p:"Proteobacteria"(0.2700),c:Cytophagia(0.1500),o:Cytophagales(0.1500),f:Flammeovirgaceae(0.1000),g:Reichenbachiella(0.0700)	-	d:Bacteria
Otu12939	d:Bacteria(0.9400),p:Firmicutes(0.3800),c:Bacilli(0.2100),o:Bacillales(0.1800),f:Veillonellaceae(0.0900),g:Dialister(0.0700)	+	d:Bacteria
Otu12943	d:Bacteria(0.9800),p:Firmicutes(0.4000),c:Bacilli(0.2900),o:Bacillales(0.1500),f:Chitinophagaceae(0.1000),g:Bacillus(0.0700)	-	d:Bacteria
Otu12941	d:Bacteria(0.9200),p:"Proteobacteria"(0.4400),c:Gammaproteobacteria(0.2500),o:Oceanospirillales(0.1500),f:Halomonadaceae(0.1400),g:Petrotoga(0.0800)	+	d:Bacteria
Otu12944	d:Bacteria(0.9300),p:"Proteobacteria"(0.2900),c:Actinobacteria(0.1600),o:Actinomycetales(0.1300),f:Streptomycetaceae(0.1100),g:Streptomyces(0.0900)	+	d:Bacteria
Otu12945	d:Bacteria(0.9500),p:"Proteobacteria"(0.3400),c:Alphaproteobacteria(0.2000),o:Clostridiales(0.1700),f:Sneathiellaceae(0.1200),g:Sneathiella(0.1100)	+	d:Bacteria
Otu12946	d:Bacteria(0.9100),p:"Proteobacteria"(0.3200),c:Alphaproteobacteria(0.2200),o:Puniceicoccales(0.1000),f:Puniceicoccaceae(0.1000),g:Pelagicoccus(0.1000)	-	d:Bacteria
Otu12947	d:Bacteria(0.9200),p:"Bacteroidetes"(0.3000),c:"Bacteroidia"(0.2500),o:"Bacteroidales"(0.2500),f:Deinococcaceae(0.2100),g:Deinococcus(0.2100)	+	d:Bacteria
Otu12948	d:Bacteria(0.6900),p:"Euryarchaeota"(0.2900),c:Halobacteria(0.1800),o:Halobacteriales(0.1500),f:Halobacteriaceae(0.1500),g:Halorubellus(0.1000)	+
Otu12949	d:Bacteria(0.9800),p:"Proteobacteria"(0.2400),c:Gammaproteobacteria(0.1500),o:Actinomycetales(0.1400),f:Mycoplasmataceae(0.0900),g:Mycoplasma(0.0900)	+	d:Bacteria
Otu12951	d:Bacteria(0.8400),p:"Proteobacteria"(0.3400),c:Alphaproteobacteria(0.2300),o:Rhodobacterales(0.2300),f:Rhodobacteraceae(0.2300),g:Roseovarius(0.1100)	+	d:Bacteria
Otu12950	d:Bacteria(1.0000),p:"Proteobacteria"(0.3900),c:Actinobacteria(0.2300),o:Actinomycetales(0.2300),f:Actinomycetaceae(0.1500),g:Actinomyces(0.1500)	+	d:Bacteria
Otu12952	d:Bacteria(0.9200),p:"Proteobacteria"(0.4500),c:Betaproteobacteria(0.2100),o:Clostridiales(0.1400),f:Ferrovaceae(0.1300),g:Ferrovum(0.1300)	+	d:Bacteria
Otu12962	d:Bacteria(0.9900),p:"Bacteroidetes"(0.4900),c:Sphingobacteriia(0.3200),o:"Sphingobacteriales"(0.3200),f:Chitinophagaceae(0.3200),g:Chitinophaga(0.3100)	+	d:Bacteria
Otu12954	d:Bacteria(1.0000),p:"Proteobacteria"(0.9900),c:Alphaproteobacteria(0.9400),o:Caulobacterales(0.7300),f:Caulobacteraceae(0.7300),g:Brevundimonas(0.6500)	+	d:Bacteria,p:"Proteobacteria",c:Alphaproteobacteria
Otu12961	d:Bacteria(0.9800),p:Firmicutes(0.4900),c:Bacilli(0.4600),o:Lactobacillales(0.3900),f:Lactobacillaceae(0.3000),g:Lactobacillus(0.2700)	-	d:Bacteria
Otu12953	d:Bacteria(1.0000),p:"Proteobacteria"(1.0000),c:Alphaproteobacteria(1.0000),o:Rhodospirillales(1.0000),f:Acetobacteraceae(1.0000),g:Roseomonas(1.0000)	+	d:Bacteria,p:"Proteobacteria",c:Alphaproteobacteria,o:Rhodospirillales,f:Acetobacteraceae,g:Roseomonas
Otu12960	d:Bacteria(0.9700),p:Firmicutes(0.2700),c:Bacilli(0.1400),o:"Bacteroidales"(0.1300),f:Mycoplasmataceae(0.0900),g:Mycoplasma(0.0700)	+	d:Bacteria
Otu12955	d:Bacteria(1.0000),p:"Proteobacteria"(1.0000),c:Alphaproteobacteria(1.0000),o:Rhizobiales(1.0000),f:Rhizobiales_incertae_sedis(0.3900),g:Variibacter(0.3900)	+	d:Bacteria,p:"Proteobacteria",c:Alphaproteobacteria,o:Rhizobiales
Otu12956	d:Bacteria(1.0000),p:"Bacteroidetes"(0.9900),c:Sphingobacteriia(0.9800),o:"Sphingobacteriales"(0.9800),f:"Rhodothermaceae"(0.9800),g:Rubrivirga(0.9600)	+	d:Bacteria,p:"Bacteroidetes",c:Sphingobacteriia,o:"Sphingobacteriales",f:"Rhodothermaceae",g:Rubrivirga
Otu12957	d:Bacteria(1.0000),p:"Proteobacteria"(1.0000),c:Alphaproteobacteria(1.0000),o:Rhodospirillales(1.0000),f:Acetobacteraceae(0.9800),g:Roseomonas(0.9800)	+	d:Bacteria,p:"Proteobacteria",c:Alphaproteobacteria,o:Rhodospirillales,f:Acetobacteraceae,g:Roseomonas
Otu12963	d:Bacteria(0.8900),p:"Bacteroidetes"(0.2800),c:Flavobacteriia(0.1500),o:"Flavobacteriales"(0.1500),f:Flavobacteriaceae(0.0900),g:Neisseria(0.0700)	+	d:Bacteria
Otu12958	d:Bacteria(1.0000),p:"Acidobacteria"(1.0000),c:Acidobacteria_Gp3(1.0000),g:Gp3(0.9900)	+	d:Bacteria,p:"Acidobacteria",c:Acidobacteria_Gp3,g:Gp3
Otu12965	d:Bacteria(0.9500),p:"Proteobacteria"(0.5300),c:Gammaproteobacteria(0.2200),o:Clostridiales(0.1100),f:Desulfovibrionaceae(0.0700),g:Desulfovibrio(0.0700)	-	d:Bacteria
Otu12959	d:Bacteria(1.0000),p:"Proteobacteria"(1.0000),c:Alphaproteobacteria(1.0000),o:Sphingomonadales(1.0000),f:Sphingomonadaceae(1.0000),g:Sphingomonas(1.0000)	+	d:Bacteria,p:"Proteobacteria",c:Alphaproteobacteria,o:Sphingomonadales,f:Sphingomonadaceae,g:Sphingomonas
Otu12964	d:Bacteria(0.8900),p:"Proteobacteria"(0.3100),c:Gammaproteobacteria(0.2000),o:Bacillales(0.1100),f:Flavobacteriaceae(0.1000),g:Salinicola(0.0600)	+	d:Bacteria
Otu12966	d:Bacteria(0.8500),p:Firmicutes(0.2900),c:Bacilli(0.2400),o:Bacillales(0.2400),f:Thermoactinomycetaceae_2(0.1700),g:Mechercharimyces(0.1700)	+	d:Bacteria
Otu12968	d:Bacteria(0.9400),p:Firmicutes(0.3000),c:Bacilli(0.2200),o:Bacillales(0.1300),f:Flavobacteriaceae(0.0900),g:Lactobacillus(0.0600)	+	d:Bacteria
Otu12969	d:Bacteria(0.8600),p:"Proteobacteria"(0.2500),c:Bacilli(0.1200),o:Bacillales(0.1000),f:Haloferacaceae(0.0900),g:Mechercharimyces(0.0800)	+	d:Bacteria
Otu12967	d:Bacteria(0.8100),p:"Proteobacteria"(0.2200),c:Bacilli(0.1600),o:Bacillales(0.1500),f:Chitinophagaceae(0.0700),g:Chitinophaga(0.0600)	+	d:Bacteria
Otu12970	d:Bacteria(0.9600),p:"Proteobacteria"(0.5300),c:Gammaproteobacteria(0.2900),o:Actinomycetales(0.1400),f:Streptomycetaceae(0.1000),g:Streptomyces(0.0900)	+	d:Bacteria
Otu12971	d:Bacteria(1.0000),p:"Proteobacteria"(0.5100),c:Gammaproteobacteria(0.2100),o:Bacillales(0.0800),f:Neisseriaceae(0.0600),g:Moraxella(0.0600)	+	d:Bacteria
Otu12972	d:Bacteria(0.9400),p:Firmicutes(0.4400),c:Clostridia(0.3100),o:Clostridiales(0.3100),f:Clostridiaceae_1(0.2800),g:Clostridium_sensu_stricto(0.2200)	+	d:Bacteria
Otu12973	d:Bacteria(0.9800),p:"Proteobacteria"(0.4500),c:Betaproteobacteria(0.2700),o:"Bacteroidales"(0.1100),f:Chloroplast(0.0800),g:Nitrosospira(0.0700)	+	d:Bacteria
Otu12974	d:Bacteria(0.8900),p:"Proteobacteria"(0.3500),c:Actinobacteria(0.1600),o:Actinomycetales(0.1500),f:Desulfovibrionaceae(0.0500),g:Cellulomonas(0.0500)	-	d:Bacteria
Otu12975	d:Bacteria(1.0000),p:"Proteobacteria"(0.2900),c:Actinobacteria(0.1500),o:Actinomycetales(0.1500),f:Desulfobacteraceae(0.0800),g:Desulfococcus(0.0800)	+	d:Bacteria
Otu12976	d:Bacteria(0.9700),p:"Proteobacteria"(0.7300),c:Alphaproteobacteria(0.5900),o:Rhodospirillales(0.5100),f:Acetobacteraceae(0.3900),g:Acidomonas(0.1000)	-	d:Bacteria
Otu12978	d:Bacteria(0.9100),p:"Proteobacteria"(0.2800),c:Mollicutes(0.1900),o:Mycoplasmatales(0.1900),f:Mycoplasmataceae(0.1900),g:Mycoplasma(0.1900)	-	d:Bacteria
Otu12979	d:Bacteria(0.9800),p:"Proteobacteria"(0.3700),c:Clostridia(0.2400),o:Clostridiales(0.1400),f:Flavobacteriaceae(0.1000),g:Chryseobacterium(0.0700)	-	d:Bacteria
Otu12980	d:Archaea(0.6300),p:Woesearchaeota(0.5900),c:Alphaproteobacteria(0.0600),o:Rhodobacterales(0.0600),f:Rhodobacteraceae(0.0600),g:Woesearchaeota_Incertae_Sedis_AR16(0.5900)	+
Otu12982	d:Bacteria(0.9100),p:"Proteobacteria"(0.2600),c:Alphaproteobacteria(0.2100),o:Clostridiales(0.1200),f:Chloroplast(0.1500),g:Streptophyta(0.1400)	-	d:Bacteria
Otu12981	d:Bacteria(0.9900),p:Firmicutes(0.3900),c:Bacilli(0.3000),o:Bacillales(0.2300),f:Alicyclobacillaceae(0.1200),g:Alicyclobacillus(0.1200)	+	d:Bacteria
Otu12983	d:Bacteria(0.9700),p:"Proteobacteria"(0.3500),c:Gammaproteobacteria(0.1600),o:Actinomycetales(0.1300),f:Streptomycetaceae(0.1100),g:Chitinophaga(0.0800)	+	d:Bacteria
Otu12984	d:Bacteria(0.9100),p:"Proteobacteria"(0.4100),c:Alphaproteobacteria(0.2900),o:Rhodospirillales(0.2100),f:Acetobacteraceae(0.2100),g:Roseomonas(0.1700)	-	d:Bacteria
Otu12985	d:Bacteria(0.9000),p:"Proteobacteria"(0.2400),c:Mollicutes(0.2400),o:Mycoplasmatales(0.2300),f:Mycoplasmataceae(0.2300),g:Mycoplasma(0.1800)	+	d:Bacteria
Otu12986	d:Bacteria(0.9500),p:Firmicutes(0.2300),c:Actinobacteria(0.1200),o:Actinomycetales(0.1100),f:Mycoplasmataceae(0.1100),g:Parcubacteria_genera_incertae_sedis(0.0800)	-	d:Bacteria
Otu12988	d:Bacteria(0.8900),p:"Bacteroidetes"(0.2800),c:Gammaproteobacteria(0.2000),o:"Flavobacteriales"(0.1400),f:Flavobacteriaceae(0.1400),g:Candidatus_Carsonella(0.1400)	-	d:Bacteria
Otu12977	d:Bacteria(1.0000),p:"Actinobacteria"(1.0000),c:Actinobacteria(1.0000),o:Actinomycetales(1.0000),f:Micromonosporaceae(0.8800),g:Couchioplanes(0.4700)	+	d:Bacteria,p:"Actinobacteria",c:Actinobacteria,o:Actinomycetales,f:Micromonosporaceae
Otu12989	d:Bacteria(1.0000),p:"Proteobacteria"(0.4800),c:Gammaproteobacteria(0.2300),o:Clostridiales(0.1200),f:Peptococcaceae_2(0.0900),g:Desulfotomaculum(0.0900)	+	d:Bacteria
Otu12987	d:Bacteria(1.0000),p:"Proteobacteria"(0.3300),c:Spirochaetia(0.1500),o:Spirochaetales(0.1500),f:Spirochaetaceae(0.1500),g:Mycoplasma(0.1000)	+	d:Bacteria
Otu12991	d:Bacteria(0.9200),p:Firmicutes(0.3300),c:Mollicutes(0.2900),o:Mycoplasmatales(0.2400),f:Mycoplasmataceae(0.2400),g:Mycoplasma(0.2400)	+	d:Bacteria
Otu12990	d:Bacteria(0.9700),p:Firmicutes(0.2500),c:Bacilli(0.1700),o:Bacillales(0.1100),f:Mycoplasmataceae(0.0600),g:Parcubacteria_genera_incertae_sedis(0.0900)	+	d:Bacteria
Otu12992	d:Bacteria(0.8300),p:"Proteobacteria"(0.2800),c:Bacilli(0.1200),o:Planctomycetales(0.0900),f:Planctomycetaceae(0.0900),g:Hydrogenobacter(0.0700)	+	d:Bacteria
Otu12994	d:Bacteria(0.9400),p:"Proteobacteria"(0.4600),c:Alphaproteobacteria(0.2400),o:"Flavobacteriales"(0.1100),f:Flavobacteriaceae(0.1100),g:Mycoplasma(0.0700)	+	d:Bacteria
Otu12995	d:Bacteria(0.9500),p:"Proteobacteria"(0.2700),c:Alphaproteobacteria(0.1800),o:Actinomycetales(0.1700),f:Acetobacteraceae(0.1500),g:Roseomonas(0.1400)	-	d:Bacteria
Otu12993	d:Archaea(0.5500),p:"Euryarchaeota"(0.4600),c:Methanobacteria(0.2200),o:Methanobacteriales(0.2200),f:Methanobacteriaceae(0.2200),g:Methanobacterium(0.2100)	-
Otu12996	d:Bacteria(0.9000),p:"Proteobacteria"(0.3300),c:Alphaproteobacteria(0.2800),o:Rhodospirillales(0.1700),f:Acetobacteraceae(0.1600),g:Roseomonas(0.1600)	-	d:Bacteria
Otu13000	d:Bacteria(0.9600),p:"Actinobacteria"(0.4600),c:Actinobacteria(0.4600),o:Actinomycetales(0.4300),f:Streptomycetaceae(0.3900),g:Streptomyces(0.3300)	+	d:Bacteria
Otu13003	d:Bacteria(0.9600),p:Firmicutes(0.3100),c:Bacilli(0.2000),o:Lactobacillales(0.1200),f:Flavobacteriaceae(0.0900),g:Mycoplasma(0.0700)	-	d:Bacteria
Otu12998	d:Bacteria(1.0000),p:Firmicutes(0.5900),c:Bacilli(0.3400),o:Lactobacillales(0.3200),f:Lactobacillaceae(0.2200),g:Lactobacillus(0.2200)	+	d:Bacteria
Otu13001	d:Bacteria(0.9600),p:"Proteobacteria"(0.3500),c:Alphaproteobacteria(0.1300),o:Clostridiales(0.1000),f:Spirochaetaceae(0.0800),g:Saccharibacteria_genera_incertae_sedis(0.0400)	-	d:Bacteria
Otu13004	d:Bacteria(0.9500),p:Firmicutes(0.2400),c:Clostridia(0.1400),o:Clostridiales(0.1400),f:Flavobacteriaceae(0.0800),g:Corynebacterium(0.0600)	+	d:Bacteria
Otu13002	d:Bacteria(0.6100),p:"Euryarchaeota"(0.3900),c:Halobacteria(0.2700),o:Natrialbales(0.1800),f:Natrialbaceae(0.1800),g:Treponema(0.0900)	+
Otu12997	d:Bacteria(1.0000),p:"Proteobacteria"(1.0000),c:Alphaproteobacteria(1.0000),o:Sphingomonadales(1.0000),f:Sphingomonadaceae(0.9200),g:Sphingomonas(0.7300)	+	d:Bacteria,p:"Proteobacteria",c:Alphaproteobacteria,o:Sphingomonadales,f:Sphingomonadaceae
Otu13006	d:Bacteria(0.8700),p:"Deinococcus-Thermus"(0.1900),c:Deinococci(0.1900),o:Thermales(0.1300),f:Thermaceae(0.1300),g:Meiothermus(0.1300)	+	d:Bacteria
Otu12999	d:Bacteria(1.0000),p:"Actinobacteria"(0.9900),c:Actinobacteria(0.9900),o:Acidimicrobiales(0.7000),f:Acidimicrobiaceae(0.7000),g:Ilumatobacter(0.7000)	+	d:Bacteria,p:"Actinobacteria",c:Actinobacteria
Otu13008	d:Bacteria(0.9900),p:"Proteobacteria"(0.3200),c:Actinobacteria(0.1500),o:Actinomycetales(0.1500),f:Streptomycetaceae(0.1100),g:Spartobacteria_genera_incertae_sedis(0.0900)	+	d:Bacteria
Otu13009	d:Bacteria(0.9600),p:"Proteobacteria"(0.5000),c:Alphaproteobacteria(0.2400),o:Rhodobacterales(0.1400),f:Rhodobacteraceae(0.1400),g:Desulfococcus(0.0800)	+	d:Bacteria
Otu13010	d:Bacteria(0.7400),p:"Proteobacteria"(0.2700),c:Deltaproteobacteria(0.1500),o:Desulfovibrionales(0.1200),f:Desulfovibrionaceae(0.1100),g:Desulfovibrio(0.1100)	-
Otu13011	d:Bacteria(0.9100),p:"Proteobacteria"(0.2500),c:Epsilonproteobacteria(0.1400),o:Campylobacterales(0.1400),f:Helicobacteraceae(0.1400),g:Helicobacter(0.1400)	+	d:Bacteria
Otu13012	d:Bacteria(0.9800),p:"Bacteroidetes"(0.3200),c:Mollicutes(0.2800),o:Mycoplasmatales(0.2800),f:Mycoplasmataceae(0.2800),g:Mycoplasma(0.2800)	-	d:Bacteria
Otu13005	d:Bacteria(1.0000),p:"Proteobacteria"(1.0000),c:Alphaproteobacteria(1.0000),o:Rhodobacterales(0.8000),f:Rhodobacteraceae(0.8000),g:Rubellimicrobium(0.6300)	+	d:Bacteria,p:"Proteobacteria",c:Alphaproteobacteria,o:Rhodobacterales,f:Rhodobacteraceae
Otu13013	d:Bacteria(0.9600),p:Firmicutes(0.6000),c:Clostridia(0.3400),o:Clostridiales(0.3200),f:Eubacteriaceae(0.1100),g:Alkalibaculum(0.1100)	+	d:Bacteria
Otu13014	d:Bacteria(0.9600),p:"Bacteroidetes"(0.3400),c:Flavobacteriia(0.1700),o:"Flavobacteriales"(0.1700),f:Flavobacteriaceae(0.1700),g:Chitinophaga(0.0800)	+	d:Bacteria
Otu13016	d:Bacteria(0.9400),p:"Bacteroidetes"(0.3900),c:Flavobacteriia(0.2700),o:"Flavobacteriales"(0.2700),f:Flavobacteriaceae(0.2500),g:Flavobacterium(0.0800)	-	d:Bacteria
Otu13017	d:Bacteria(1.0000),p:"Proteobacteria"(0.5300),c:Gammaproteobacteria(0.2800),o:Gammaproteobacteria_incertae_sedis(0.2000),f:Mycoplasmataceae(0.1500),g:Candidatus_Carsonella(0.2000)	-	d:Bacteria
Otu13015	d:Bacteria(0.7200),p:Firmicutes(0.2500),c:Actinobacteria(0.1300),o:Halobacteriales(0.1300),f:Halobacteriaceae(0.1300),g:Lactobacillus(0.0700)	+
Otu13007	d:Bacteria(1.0000),p:"Proteobacteria"(1.0000),c:Gammaproteobacteria(1.0000),o:Xanthomonadales(1.0000),f:Xanthomonadaceae(1.0000),g:Thermomonas(0.9900)	+	d:Bacteria,p:"Proteobacteria",c:Gammaproteobacteria,o:Xanthomonadales,f:Xanthomonadaceae,g:Thermomonas
Otu13019	d:Bacteria(0.9700),p:"Proteobacteria"(0.4400),c:Gammaproteobacteria(0.2600),o:Alteromonadales(0.1300),f:Alteromonadaceae(0.1200),g:Bowmanella(0.1100)	+	d:Bacteria
Otu13018	d:Bacteria(1.0000),p:Firmicutes(0.3700),c:Alphaproteobacteria(0.2300),o:Lactobacillales(0.1700),f:Carnobacteriaceae(0.1300),g:Atopostipes(0.1100)	+	d:Bacteria
Otu13020	d:Bacteria(0.9900),p:Firmicutes(0.3900),c:Bacilli(0.2300),o:Actinomycetales(0.1900),f:Streptococcaceae(0.1100),g:Streptococcus(0.1100)	+	d:Bacteria
Otu13022	d:Bacteria(0.9700),p:"Proteobacteria"(0.3300),c:Actinobacteria(0.1900),o:Actinomycetales(0.1900),f:Streptomycetaceae(0.1500),g:Streptomyces(0.0800)	+	d:Bacteria
Otu13021	d:Bacteria(0.9500),p:"Proteobacteria"(0.3600),c:Gammaproteobacteria(0.2700),o:Clostridiales(0.1400),f:Oceanospirillaceae(0.0700),g:Marinomonas(0.0700)	+	d:Bacteria
Otu13024	d:Bacteria(1.0000),p:"Proteobacteria"(0.3000),c:Gammaproteobacteria(0.2000),o:"Flavobacteriales"(0.1600),f:Flavobacteriaceae(0.1600),g:Mycoplasma(0.1100)	-	d:Bacteria
Otu13026	d:Bacteria(0.9600),p:"Proteobacteria"(0.3000),c:Clostridia(0.1700),o:Clostridiales(0.1600),f:Deinococcaceae(0.1100),g:Deinococcus(0.1100)	+	d:Bacteria
Otu13028	d:Bacteria(0.8300),p:"Proteobacteria"(0.3500),c:Clostridia(0.1900),o:Clostridiales(0.1900),f:Rickettsiaceae(0.1200),g:Rickettsia(0.1200)	+	d:Bacteria
Otu13030	d:Bacteria(0.9600),p:Firmicutes(0.3400),c:Bacilli(0.2100),o:Bacillales(0.1100),f:Carnobacteriaceae(0.0900),g:Alkalibacterium(0.0800)	-	d:Bacteria
Otu13031	d:Bacteria(0.9800),p:"Proteobacteria"(0.2100),c:Fusobacteriia(0.2000),o:"Fusobacteriales"(0.2000),f:Mycoplasmataceae(0.1800),g:Fusobacterium(0.1400)	+	d:Bacteria
Otu13029	d:Bacteria(1.0000),p:"Proteobacteria"(0.5400),c:Betaproteobacteria(0.3200),o:Actinomycetales(0.1200),f:Neisseriaceae(0.1100),g:Streptomyces(0.0500)	+	d:Bacteria
Otu13032	d:Bacteria(0.9900),p:"Proteobacteria"(0.5000),c:Gammaproteobacteria(0.3200),o:"Vibrionales"(0.1800),f:Vibrionaceae(0.1800),g:Vibrio(0.1300)	+	d:Bacteria
Otu13033	d:Bacteria(0.9800),p:"Proteobacteria"(0.4200),c:Alphaproteobacteria(0.2600),o:Bacillales(0.1500),f:Sphingomonadaceae(0.1400),g:Rhizorhapis(0.0800)	+	d:Bacteria
Otu13034	d:Bacteria(0.9900),p:"Proteobacteria"(0.3800),c:Alphaproteobacteria(0.1600),o:Mycoplasmatales(0.0900),f:Mycoplasmataceae(0.0900),g:Mycoplasma(0.0800)	+	d:Bacteria
Otu13023	d:Bacteria(1.0000),p:"Proteobacteria"(0.9900),c:Betaproteobacteria(0.7900),o:Neisseriales(0.3400),f:Neisseriaceae(0.3400),g:Sideroxydans(0.3000)	+	d:Bacteria,p:"Proteobacteria"
Otu13035	d:Bacteria(0.9800),p:"Proteobacteria"(0.3100),c:Actinobacteria(0.2100),o:Actinomycetales(0.2000),f:Streptomycetaceae(0.1100),g:Streptomyces(0.0900)	+	d:Bacteria
Otu13025	d:Bacteria(1.0000),p:Firmicutes(1.0000),c:Bacilli(1.0000),o:Bacillales(1.0000),f:Paenibacillaceae_1(1.0000),g:Paenibacillus(1.0000)	+	d:Bacteria,p:Firmicutes,c:Bacilli,o:Bacillales,f:Paenibacillaceae_1,g:Paenibacillus
Otu13027	d:Bacteria(1.0000),p:Cyanobacteria/Chloroplast(1.0000),c:Chloroplast(1.0000),f:Chloroplast(1.0000),g:Streptophyta(1.0000)	+	d:Bacteria,p:Cyanobacteria/Chloroplast,c:Chloroplast,f:Chloroplast,g:Streptophyta
Otu13037	d:Bacteria(0.6000),p:"Euryarchaeota"(0.3200),c:Halobacteria(0.2200),o:Haloferacales(0.2000),f:Haloferacaceae(0.2000),g:Dethiosulfovibrio(0.1100)	+
Otu13038	d:Bacteria(0.9700),p:"Proteobacteria"(0.4300),c:Gammaproteobacteria(0.3500),o:Alteromonadales(0.1600),f:Colwelliaceae(0.1400),g:Colwellia(0.1000)	+	d:Bacteria
Otu13039	d:Bacteria(0.9500),p:Firmicutes(0.2700),c:Bacilli(0.1900),o:Bacillales(0.1300),f:Thermoactinomycetaceae_2(0.1000),g:Mechercharimyces(0.1000)	+	d:Bacteria
Otu13040	d:Bacteria(0.7400),p:"Actinobacteria"(0.2600),c:Actinobacteria(0.2600),o:Actinomycetales(0.2000),f:Caldisphaeraceae(0.0800),g:Caldisphaera(0.0800)	+
Otu13041	d:Bacteria(0.9900),p:Firmicutes(0.4500),c:Clostridia(0.2800),o:Actinomycetales(0.1800),f:Clostridiaceae_1(0.0600),g:Clostridium_sensu_stricto(0.0600)	+	d:Bacteria
Otu13036	d:Bacteria(1.0000),p:"Bacteroidetes"(1.0000),c:Flavobacteriia(1.0000),o:"Flavobacteriales"(1.0000),f:Flavobacteriaceae(1.0000),g:Aquibacter(0.2900)	+	d:Bacteria,p:"Bacteroidetes",c:Flavobacteriia,o:"Flavobacteriales",f:Flavobacteriaceae
Otu13042	d:Bacteria(0.9200),p:"Actinobacteria"(0.3400),c:Actinobacteria(0.3400),o:Actinomycetales(0.3200),f:Microbacteriaceae(0.1600),g:Sphingomonas(0.0600)	-	d:Bacteria
Otu13046	d:Bacteria(0.6600),p:"Euryarchaeota"(0.3400),c:Halobacteria(0.2900),o:Natrialbales(0.2500),f:Natrialbaceae(0.2500),g:Natrialba(0.2300)	+
Otu13044	d:Bacteria(0.6700),p:"Euryarchaeota"(0.3000),c:Bacilli(0.1600),o:Bacillales(0.1600),f:Methanobacteriaceae(0.1300),g:Methanosphaera(0.1100)	+
Otu13047	d:Bacteria(0.5500),p:"Crenarchaeota"(0.2300),c:Thermoprotei(0.2300),o:Bacillales(0.1200),f:Sulfolobaceae(0.1000),g:Sulfolobus(0.0700)	+
Otu13048	d:Bacteria(0.7500),p:"Proteobacteria"(0.2800),c:Actinobacteria(0.2600),o:Acidimicrobiales(0.1300),f:Acidimicrobiaceae(0.1300),g:Ilumatobacter(0.0800)	-
Otu13045	d:Bacteria(1.0000),p:"Bacteroidetes"(1.0000),c:Cytophagia(1.0000),o:Cytophagales(1.0000),f:Cytophagaceae(1.0000),g:Hymenobacter(1.0000)	+	d:Bacteria,p:"Bacteroidetes",c:Cytophagia,o:Cytophagales,f:Cytophagaceae,g:Hymenobacter
Otu13050	d:Bacteria(0.8900),p:"Actinobacteria"(0.3900),c:Actinobacteria(0.3900),o:Actinomycetales(0.3700),f:Pseudonocardiaceae(0.0900),g:Propionibacterium(0.0800)	+	d:Bacteria
Otu13043	d:Bacteria(1.0000),p:"Proteobacteria"(1.0000),c:Alphaproteobacteria(1.0000),o:Rhizobiales(1.0000),f:Hyphomicrobiaceae(1.0000),g:Pedomicrobium(1.0000)	+	d:Bacteria,p:"Proteobacteria",c:Alphaproteobacteria,o:Rhizobiales,f:Hyphomicrobiaceae,g:Pedomicrobium
Otu13051	d:Bacteria(0.8600),p:"Proteobacteria"(0.4200),c:Gammaproteobacteria(0.3700),o:Actinomycetales(0.1200),f:Pasteurellaceae(0.0800),g:Candidatus_Carsonella(0.1200)	+	d:Bacteria
Otu13052	d:Bacteria(0.7300),p:Firmicutes(0.3200),c:Bacilli(0.2000),o:Bacillales(0.2000),f:Paenibacillaceae_1(0.1300),g:Paenibacillus(0.1300)	+
Otu13049	d:Bacteria(1.0000),p:"Proteobacteria"(1.0000),c:Gammaproteobacteria(0.9700),o:Legionellales(0.2800),f:Legionellaceae(0.2800),g:Legionella(0.2800)	+	d:Bacteria,p:"Proteobacteria",c:Gammaproteobacteria
Otu13054	d:Bacteria(0.9800),p:"Proteobacteria"(0.3500),c:Deinococci(0.2700),o:Deinococcales(0.1600),f:Deinococcaceae(0.1600),g:Deinococcus(0.1500)	+	d:Bacteria
Otu13053	d:Bacteria(1.0000),p:"Bacteroidetes"(1.0000),c:Cytophagia(1.0000),o:Cytophagales(1.0000),f:Cytophagaceae(1.0000),g:Hymenobacter(1.0000)	+	d:Bacteria,p:"Bacteroidetes",c:Cytophagia,o:Cytophagales,f:Cytophagaceae,g:Hymenobacter
Otu13057	d:Bacteria(0.9600),p:"Proteobacteria"(0.4700),c:Gammaproteobacteria(0.3500),o:Xanthomonadales(0.1100),f:Sinobacteraceae(0.1100),g:Nevskia(0.0700)	+	d:Bacteria
Otu13058	d:Bacteria(0.9500),p:"Proteobacteria"(0.3700),c:Actinobacteria(0.3500),o:Actinomycetales(0.3500),f:Streptomycetaceae(0.2900),g:Streptomyces(0.2700)	+	d:Bacteria
Otu13055	d:Bacteria(1.0000),p:Candidatus_Saccharibacteria(1.0000),g:Saccharibacteria_genera_incertae_sedis(1.0000)	+	d:Bacteria,p:Candidatus_Saccharibacteria,g:Saccharibacteria_genera_incertae_sedis
Otu13059	d:Bacteria(1.0000),p:Firmicutes(0.4100),c:Clostridia(0.4100),o:Clostridiales(0.4100),f:Ruminococcaceae(0.4000),g:Pseudoflavonifractor(0.2700)	+	d:Bacteria
Otu13061	d:Bacteria(0.9500),p:"Proteobacteria"(0.5200),c:Deltaproteobacteria(0.2200),o:Burkholderiales(0.0900),f:Desulfovibrionaceae(0.0700),g:Desulfovibrio(0.0700)	+	d:Bacteria
Otu13060	d:Bacteria(1.0000),p:"Bacteroidetes"(1.0000),c:Sphingobacteriia(1.0000),o:"Sphingobacteriales"(1.0000),f:Chitinophagaceae(1.0000),g:Flavitalea(0.9600)	+	d:Bacteria,p:"Bacteroidetes",c:Sphingobacteriia,o:"Sphingobacteriales",f:Chitinophagaceae,g:Flavitalea
Otu13063	d:Bacteria(0.8500),p:"Proteobacteria"(0.1900),c:Bacilli(0.1300),o:Bacillales(0.1200),f:Kosmotogaceae(0.0500),g:Spartobacteria_genera_incertae_sedis(0.0500)	+	d:Bacteria
Otu13064	d:Bacteria(1.0000),p:"Proteobacteria"(0.3700),c:Actinobacteria(0.2600),o:Actinomycetales(0.2400),f:Streptomycetaceae(0.1200),g:Streptomyces(0.0900)	+	d:Bacteria
Otu13065	d:Bacteria(0.9600),p:"Proteobacteria"(0.3100),c:Gammaproteobacteria(0.1700),o:"Fusobacteriales"(0.0800),f:"Fusobacteriaceae"(0.0800),g:Fusobacterium(0.0700)	+	d:Bacteria
Otu13066	d:Bacteria(0.8200),p:Firmicutes(0.2700),c:Clostridia(0.1700),o:Clostridiales(0.1700),f:Peptostreptococcaceae(0.1300),g:Clostridium_XI(0.1200)	-	d:Bacteria
Otu13062	d:Bacteria(1.0000),p:Firmicutes(1.0000),c:Bacilli(0.9900),o:Bacillales(0.9800),f:Alicyclobacillaceae(0.9600),g:Effusibacillus(0.5900)	+	d:Bacteria,p:Firmicutes,c:Bacilli,o:Bacillales,f:Alicyclobacillaceae
Otu13056	d:Bacteria(1.0000),p:"Proteobacteria"(1.0000),c:Betaproteobacteria(0.9900),o:Neisseriales(0.5400),f:Neisseriaceae(0.5400),g:Morococcus(0.2800)	+	d:Bacteria,p:"Proteobacteria",c:Betaproteobacteria
Otu13067	d:Bacteria(1.0000),p:"Proteobacteria"(0.3400),c:Gammaproteobacteria(0.3100),o:Legionellales(0.3000),f:Coxiellaceae(0.2100),g:Aquicella(0.2100)	+	d:Bacteria
Otu13068	d:Bacteria(0.7900),p:"Euryarchaeota"(0.1500),c:Actinobacteria(0.1300),o:Actinomycetales(0.1100),f:Hydrogenothermaceae(0.1100),g:Methanobacterium(0.0700)	+
Otu13070	d:Bacteria(0.9600),p:"Proteobacteria"(0.4000),c:Gammaproteobacteria(0.1600),o:Actinomycetales(0.1000),f:Streptomycetaceae(0.1000),g:Streptomyces(0.0700)	+	d:Bacteria
Otu13073	d:Bacteria(0.7600),p:Firmicutes(0.2200),c:Halobacteria(0.1900),o:Clostridiales(0.1200),f:"Porphyromonadaceae"(0.0900),g:Butyricimonas(0.0800)	-
Otu13071	d:Bacteria(1.0000),p:"Acidobacteria"(1.0000),c:Acidobacteria_Gp4(1.0000),g:Gp4(0.9600)	+	d:Bacteria,p:"Acidobacteria",c:Acidobacteria_Gp4,g:Gp4
Otu13072	d:Bacteria(1.0000),p:"Bacteroidetes"(1.0000),c:Sphingobacteriia(1.0000),o:"Sphingobacteriales"(1.0000),f:Sphingobacteriaceae(1.0000),g:Mucilaginibacter(0.8900)	+	d:Bacteria,p:"Bacteroidetes",c:Sphingobacteriia,o:"Sphingobacteriales",f:Sphingobacteriaceae,g:Mucilaginibacter
Otu13069	d:Bacteria(1.0000),p:"Actinobacteria"(0.9900),c:Actinobacteria(0.9900),o:Solirubrobacterales(0.8600),f:Conexibacteraceae(0.4800),g:Conexibacter(0.4800)	+	d:Bacteria,p:"Actinobacteria",c:Actinobacteria,o:Solirubrobacterales
Otu13074	d:Bacteria(1.0000),p:"Acidobacteria"(1.0000),c:Acidobacteria_Gp1(1.0000),g:Gp1(0.8300)	+	d:Bacteria,p:"Acidobacteria",c:Acidobacteria_Gp1,g:Gp1
Otu13076	d:Bacteria(1.0000),p:"Proteobacteria"(0.6500),c:Alphaproteobacteria(0.6500),o:Sphingomonadales(0.3100),f:Sphingomonadaceae(0.3000),g:Novosphingobium(0.3000)	+	d:Bacteria
Otu13077	d:Bacteria(1.0000),p:"Bacteroidetes"(1.0000),c:Cytophagia(1.0000),o:Cytophagales(1.0000),f:Cyclobacteriaceae(0.0400),g:Chryseolinea(0.7100)	+	d:Bacteria,p:"Bacteroidetes",c:Cytophagia,o:Cytophagales
Otu13078	d:Bacteria(1.0000),p:"Bacteroidetes"(1.0000),c:Flavobacteriia(1.0000),o:"Flavobacteriales"(1.0000),f:Flavobacteriaceae(1.0000),g:Flavobacterium(1.0000)	+	d:Bacteria,p:"Bacteroidetes",c:Flavobacteriia,o:"Flavobacteriales",f:Flavobacteriaceae,g:Flavobacterium
Otu13075	d:Bacteria(1.0000),p:"Actinobacteria"(1.0000),c:Actinobacteria(1.0000),o:Actinomycetales(1.0000),f:Nocardioidaceae(1.0000),g:Nocardioides(1.0000)	+	d:Bacteria,p:"Actinobacteria",c:Actinobacteria,o:Actinomycetales,f:Nocardioidaceae,g:Nocardioides
Otu13080	d:Bacteria(1.0000),p:"Bacteroidetes"(1.0000),c:Sphingobacteriia(1.0000),o:"Sphingobacteriales"(1.0000),f:Sphingobacteriaceae(1.0000),g:Mucilaginibacter(0.9900)	+	d:Bacteria,p:"Bacteroidetes",c:Sphingobacteriia,o:"Sphingobacteriales",f:Sphingobacteriaceae,g:Mucilaginibacter
Otu13081	d:Bacteria(1.0000),p:"Actinobacteria"(0.3500),c:Actinobacteria(0.3500),o:Actinomycetales(0.2000),f:Bifidobacteriaceae(0.1500),g:Bifidobacterium(0.1500)	+	d:Bacteria
Otu13082	d:Bacteria(1.0000),p:"Bacteroidetes"(1.0000),c:Sphingobacteriia(1.0000),o:"Sphingobacteriales"(1.0000),f:Chitinophagaceae(1.0000),g:Terrimonas(0.5800)	+	d:Bacteria,p:"Bacteroidetes",c:Sphingobacteriia,o:"Sphingobacteriales",f:Chitinophagaceae
Otu13079	d:Bacteria(1.0000),p:"Proteobacteria"(1.0000),c:Gammaproteobacteria(0.9900),o:Xanthomonadales(0.9900),f:Xanthomonadaceae(0.9900),g:Lysobacter(0.4800)	+	d:Bacteria,p:"Proteobacteria",c:Gammaproteobacteria,o:Xanthomonadales,f:Xanthomonadaceae
Otu13086	d:Bacteria(0.9900),p:"Bacteroidetes"(0.3000),c:"Bacteroidia"(0.1500),o:"Bacteroidales"(0.1500),f:"Prevotellaceae"(0.1100),g:Prevotella(0.1100)	-	d:Bacteria
Otu13083	d:Bacteria(1.0000),p:"Actinobacteria"(1.0000),c:Actinobacteria(1.0000),o:Solirubrobacterales(0.9900),f:Solirubrobacteraceae(0.9900),g:Solirubrobacter(0.9900)	+	d:Bacteria,p:"Actinobacteria",c:Actinobacteria,o:Solirubrobacterales,f:Solirubrobacteraceae,g:Solirubrobacter
Otu13085	d:Bacteria(1.0000),p:Cyanobacteria/Chloroplast(0.8400),c:Chloroplast(0.6700),o:Clostridiales(0.0300),f:Chloroplast(0.6700),g:Streptophyta(0.4100)	+	d:Bacteria,p:Cyanobacteria/Chloroplast
Otu13090	d:Bacteria(0.9700),p:"Actinobacteria"(0.3800),c:Actinobacteria(0.3800),o:Actinomycetales(0.3400),f:Streptomycetaceae(0.2400),g:Kitasatospora(0.2400)	+	d:Bacteria
Otu13088	d:Bacteria(1.0000),p:Candidatus_Saccharibacteria(1.0000),g:Saccharibacteria_genera_incertae_sedis(1.0000)	+	d:Bacteria,p:Candidatus_Saccharibacteria,g:Saccharibacteria_genera_incertae_sedis
Otu13084	d:Bacteria(1.0000),p:"Actinobacteria"(0.9600),c:Actinobacteria(0.9600),o:Coriobacteriales(0.4000),f:Coriobacteriaceae(0.4000),g:Atopobium(0.1900)	+	d:Bacteria,p:"Actinobacteria",c:Actinobacteria
Otu13087	d:Bacteria(1.0000),p:"Proteobacteria"(1.0000),c:Betaproteobacteria(1.0000),o:Burkholderiales(1.0000),f:Comamonadaceae(1.0000),g:Simplicispira(0.9000)	+	d:Bacteria,p:"Proteobacteria",c:Betaproteobacteria,o:Burkholderiales,f:Comamonadaceae,g:Simplicispira
Otu13092	d:Bacteria(1.0000),p:"Bacteroidetes"(1.0000),c:Sphingobacteriia(1.0000),o:"Sphingobacteriales"(1.0000),f:Sphingobacteriaceae(1.0000),g:Sphingobacterium(0.5000)	+	d:Bacteria,p:"Bacteroidetes",c:Sphingobacteriia,o:"Sphingobacteriales",f:Sphingobacteriaceae
Otu13089	d:Bacteria(1.0000),p:"Proteobacteria"(1.0000),c:Deltaproteobacteria(1.0000),o:Myxococcales(1.0000),f:Kofleriaceae(0.9400),g:Kofleria(0.9400)	+	d:Bacteria,p:"Proteobacteria",c:Deltaproteobacteria,o:Myxococcales,f:Kofleriaceae,g:Kofleria
Otu13091	d:Bacteria(1.0000),p:Firmicutes(0.7800),c:Clostridia(0.7800),o:Clostridiales(0.7800),f:Clostridiaceae_1(0.7400),g:Hathewaya(0.7000)	+	d:Bacteria
Otu13093	d:Bacteria(1.0000),p:"Bacteroidetes"(1.0000),c:Flavobacteriia(1.0000),o:"Flavobacteriales"(1.0000),f:Flavobacteriaceae(1.0000),g:Chryseobacterium(0.8900)	+	d:Bacteria,p:"Bacteroidetes",c:Flavobacteriia,o:"Flavobacteriales",f:Flavobacteriaceae,g:Chryseobacterium
Otu13098	d:Bacteria(0.9100),p:"Proteobacteria"(0.3600),c:Gammaproteobacteria(0.1700),o:"Flavobacteriales"(0.1400),f:Rhodobacteraceae(0.1300),g:Treponema(0.0700)	+	d:Bacteria
Otu13097	d:Bacteria(0.9800),p:Firmicutes(0.4700),c:Clostridia(0.2800),o:Clostridiales(0.2500),f:Lachnospiraceae(0.1600),g:Blautia(0.0700)	+	d:Bacteria
Otu13100	d:Bacteria(0.8100),p:"Bacteroidetes"(0.2700),c:"Methanomicrobia"(0.1800),o:Methanomicrobiales(0.1600),f:Methanomicrobiaceae(0.1300),g:Mycoplasma(0.0900)	+	d:Bacteria
Otu13094	d:Bacteria(1.0000),p:"Bacteroidetes"(1.0000),c:Flavobacteriia(0.9900),o:"Flavobacteriales"(0.9900),f:Flavobacteriaceae(0.9900),g:Flavobacterium(0.9800)	+	d:Bacteria,p:"Bacteroidetes",c:Flavobacteriia,o:"Flavobacteriales",f:Flavobacteriaceae,g:Flavobacterium
Otu13101	d:Bacteria(1.0000),p:"Bacteroidetes"(0.2500),c:Sphingobacteriia(0.2500),o:"Sphingobacteriales"(0.2500),f:Chitinophagaceae(0.2500),g:Armatimonas/Armatimonadetes_gp1(0.1800)	+	d:Bacteria
Otu13096	d:Bacteria(1.0000),p:"Bacteroidetes"(1.0000),c:Flavobacteriia(1.0000),o:"Flavobacteriales"(1.0000),f:Flavobacteriaceae(1.0000),g:Flavobacterium(0.8800)	+	d:Bacteria,p:"Bacteroidetes",c:Flavobacteriia,o:"Flavobacteriales",f:Flavobacteriaceae,g:Flavobacterium
Otu13095	d:Bacteria(1.0000),p:"Actinobacteria"(1.0000),c:Actinobacteria(1.0000),o:Actinomycetales(1.0000),f:Nocardioidaceae(1.0000),g:Nocardioides(1.0000)	+	d:Bacteria,p:"Actinobacteria",c:Actinobacteria,o:Actinomycetales,f:Nocardioidaceae,g:Nocardioides
Otu13103	d:Bacteria(1.0000),p:"Bacteroidetes"(1.0000),c:Cytophagia(1.0000),o:Cytophagales(1.0000),g:Chryseolinea(0.5700)	+	d:Bacteria,p:"Bacteroidetes",c:Cytophagia,o:Cytophagales
Otu13105	d:Bacteria(1.0000),p:"Bacteroidetes"(1.0000),c:Cytophagia(1.0000),o:Cytophagales(1.0000),f:Cytophagaceae(1.0000),g:Spirosoma(1.0000)	+	d:Bacteria,p:"Bacteroidetes",c:Cytophagia,o:Cytophagales,f:Cytophagaceae,g:Spirosoma
Otu13099	d:Bacteria(1.0000),p:"Proteobacteria"(1.0000),c:Betaproteobacteria(1.0000),o:Burkholderiales(1.0000),f:Alcaligenaceae(0.9900),g:Achromobacter(0.9900)	+	d:Bacteria,p:"Proteobacteria",c:Betaproteobacteria,o:Burkholderiales,f:Alcaligenaceae,g:Achromobacter
Otu13107	d:Bacteria(0.9000),p:Firmicutes(0.4100),c:Bacilli(0.2200),o:Lactobacillales(0.1400),f:Acetobacteraceae(0.1300),g:Lactococcus(0.1100)	-	d:Bacteria
Otu13102	d:Bacteria(1.0000),p:"Proteobacteria"(1.0000),c:Gammaproteobacteria(1.0000),o:"Enterobacteriales"(1.0000),f:Enterobacteriaceae(1.0000),g:Escherichia/Shigella(0.9800)	+	d:Bacteria,p:"Proteobacteria",c:Gammaproteobacteria,o:"Enterobacteriales",f:Enterobacteriaceae,g:Escherichia/Shigella
Otu13106	d:Bacteria(1.0000),p:"Actinobacteria"(0.5200),c:Actinobacteria(0.5200),o:Actinomycetales(0.5100),f:Cryptosporangiaceae(0.3300),g:Cryptosporangium(0.3300)	+	d:Bacteria
Otu13104	d:Bacteria(1.0000),p:"Proteobacteria"(1.0000),c:Gammaproteobacteria(1.0000),o:Xanthomonadales(1.0000),f:Xanthomonadaceae(1.0000),g:Lysobacter(1.0000)	+	d:Bacteria,p:"Proteobacteria",c:Gammaproteobacteria,o:Xanthomonadales,f:Xanthomonadaceae,g:Lysobacter
Otu13109	d:Bacteria(1.0000),p:Firmicutes(0.3200),c:Clostridia(0.3200),o:Clostridiales(0.3200),f:Peptoniphilaceae(0.2000),g:Armatimonadetes_gp6(0.2400)	+	d:Bacteria
Otu13111	d:Bacteria(1.0000),p:"Proteobacteria"(1.0000),c:Betaproteobacteria(1.0000),o:Burkholderiales(1.0000),f:Comamonadaceae(1.0000),g:Ramlibacter(0.6000)	+	d:Bacteria,p:"Proteobacteria",c:Betaproteobacteria,o:Burkholderiales,f:Comamonadaceae
Otu13113	d:Bacteria(1.0000),p:"Bacteroidetes"(1.0000),c:Flavobacteriia(0.9800),o:"Flavobacteriales"(0.9800),f:Flavobacteriaceae(0.9800),g:Flavobacterium(0.9500)	+	d:Bacteria,p:"Bacteroidetes",c:Flavobacteriia,o:"Flavobacteriales",f:Flavobacteriaceae,g:Flavobacterium
Otu13108	d:Bacteria(1.0000),p:"Proteobacteria"(1.0000),c:Alphaproteobacteria(1.0000),o:Rhodospirillales(0.7400),f:Rhodospirillaceae(0.7400),g:Magnetospirillum(0.2400)	+	d:Bacteria,p:"Proteobacteria",c:Alphaproteobacteria
Otu13112	d:Bacteria(1.0000),p:"Proteobacteria"(1.0000),c:Gammaproteobacteria(0.9900),o:Chromatiales(0.6800),f:Halothiobacillaceae(0.3300),g:Halothiobacillus(0.3200)	+	d:Bacteria,p:"Proteobacteria",c:Gammaproteobacteria
Otu13110	d:Bacteria(1.0000),p:"Proteobacteria"(1.0000),c:Betaproteobacteria(1.0000),o:Burkholderiales(1.0000),f:Oxalobacteraceae(0.9900),g:Paraherbaspirillum(0.6700)	+	d:Bacteria,p:"Proteobacteria",c:Betaproteobacteria,o:Burkholderiales,f:Oxalobacteraceae
Otu13115	d:Bacteria(1.0000),p:"Actinobacteria"(1.0000),c:Actinobacteria(1.0000),o:Gaiellales(0.9600),f:Gaiellaceae(0.9600),g:Gaiella(0.9600)	+	d:Bacteria,p:"Actinobacteria",c:Actinobacteria,o:Gaiellales,f:Gaiellaceae,g:Gaiella
Otu13114	d:Bacteria(1.0000),p:"Actinobacteria"(1.0000),c:Actinobacteria(1.0000),o:Actinomycetales(1.0000),f:Nocardioidaceae(1.0000),g:Nocardioides(1.0000)	+	d:Bacteria,p:"Actinobacteria",c:Actinobacteria,o:Actinomycetales,f:Nocardioidaceae,g:Nocardioides
Otu13122	d:Bacteria(0.9500),p:"Proteobacteria"(0.2300),c:Flavobacteriia(0.1400),o:"Flavobacteriales"(0.1400),f:Flavobacteriaceae(0.1400),g:Saccharibacteria_genera_incertae_sedis(0.0700)	-	d:Bacteria
Otu13117	d:Bacteria(1.0000),p:"Actinobacteria"(1.0000),c:Actinobacteria(1.0000),o:Actinomycetales(1.0000),f:Propionibacteriaceae(0.9900),g:Microlunatus(0.8300)	+	d:Bacteria,p:"Actinobacteria",c:Actinobacteria,o:Actinomycetales,f:Propionibacteriaceae,g:Microlunatus
Otu13116	d:Bacteria(1.0000),p:"Actinobacteria"(1.0000),c:Actinobacteria(1.0000),o:Actinomycetales(1.0000),f:Micrococcaceae(0.9800),g:Arthrobacter(0.9700)	+	d:Bacteria,p:"Actinobacteria",c:Actinobacteria,o:Actinomycetales,f:Micrococcaceae,g:Arthrobacter
Otu13118	d:Bacteria(1.0000),p:"Proteobacteria"(1.0000),c:Betaproteobacteria(0.8800),o:Burkholderiales(0.8800),f:Burkholderiales_incertae_sedis(0.6900),g:Rivibacter(0.2400)	+	d:Bacteria,p:"Proteobacteria",c:Betaproteobacteria,o:Burkholderiales
Otu13119	d:Bacteria(1.0000),p:"Actinobacteria"(0.9800),c:Actinobacteria(0.9800),o:Solirubrobacterales(0.8900),f:Conexibacteraceae(0.7600),g:Conexibacter(0.7600)	+	d:Bacteria,p:"Actinobacteria",c:Actinobacteria,o:Solirubrobacterales
Otu13124	d:Bacteria(1.0000),p:"Bacteroidetes"(1.0000),c:Cytophagia(0.9900),o:Cytophagales(0.9900),f:Cytophagaceae(0.9900),g:Hymenobacter(0.9700)	+	d:Bacteria,p:"Bacteroidetes",c:Cytophagia,o:Cytophagales,f:Cytophagaceae,g:Hymenobacter
Otu13121	d:Bacteria(1.0000),p:"Actinobacteria"(1.0000),c:Actinobacteria(1.0000),o:Actinomycetales(1.0000),f:Pseudonocardiaceae(0.9600),g:Pseudonocardia(0.9600)	+	d:Bacteria,p:"Actinobacteria",c:Actinobacteria,o:Actinomycetales,f:Pseudonocardiaceae,g:Pseudonocardia
Otu13120	d:Bacteria(1.0000),p:"Actinobacteria"(1.0000),c:Actinobacteria(1.0000),o:Actinomycetales(1.0000),f:Mycobacteriaceae(0.4700),g:Mycobacterium(0.4000)	+	d:Bacteria,p:"Actinobacteria",c:Actinobacteria,o:Actinomycetales
Otu13128	d:Bacteria(0.9600),p:"Proteobacteria"(0.3200),c:Deinococci(0.1600),o:Burkholderiales(0.1000),f:Thermaceae(0.0900),g:Meiothermus(0.0900)	+	d:Bacteria
Otu13125	d:Bacteria(1.0000),p:"Actinobacteria"(0.9800),c:Actinobacteria(0.9800),o:Acidimicrobiales(0.9000),f:Acidimicrobiaceae(0.8900),g:Ilumatobacter(0.8800)	+	d:Bacteria,p:"Actinobacteria",c:Actinobacteria,o:Acidimicrobiales,f:Acidimicrobiaceae,g:Ilumatobacter
Otu13123	d:Bacteria(1.0000),p:"Actinobacteria"(1.0000),c:Actinobacteria(1.0000),o:Actinomycetales(1.0000),f:Nocardiaceae(0.8000),g:Gordonia(0.5800)	+	d:Bacteria,p:"Actinobacteria",c:Actinobacteria,o:Actinomycetales,f:Nocardiaceae
Otu13129	d:Bacteria(0.5800),p:"Euryarchaeota"(0.3200),c:Halobacteria(0.2400),o:Haloferacales(0.2000),f:Haloferacaceae(0.2000),g:Haloplanus(0.1700)	+
Otu13132	d:Bacteria(0.9900),p:"Proteobacteria"(0.2800),c:Actinobacteria(0.1100),o:Actinomycetales(0.0800),f:Deinococcaceae(0.0600),g:Spartobacteria_genera_incertae_sedis(0.1000)	+	d:Bacteria
Otu13130	d:Bacteria(0.9700),p:"Proteobacteria"(0.3900),c:Gammaproteobacteria(0.1800),o:Bacillales(0.1400),f:Oxalobacteraceae(0.0900),g:Massilia(0.0900)	+	d:Bacteria
Otu13133	d:Bacteria(0.9100),p:Firmicutes(0.3200),c:Clostridia(0.2300),o:Clostridiales(0.1900),f:Flavobacteriaceae(0.1300),g:Romboutsia(0.0700)	+	d:Bacteria
Otu13126	d:Bacteria(1.0000),p:"Proteobacteria"(1.0000),c:Alphaproteobacteria(1.0000),o:Rhodospirillales(0.9400),f:Rhodospirillaceae(0.7800),g:Azospirillum(0.6800)	+	d:Bacteria,p:"Proteobacteria",c:Alphaproteobacteria,o:Rhodospirillales
Otu13134	d:Bacteria(0.9300),p:"Bacteroidetes"(0.2300),c:Actinobacteria(0.1800),o:Actinomycetales(0.1700),f:Flavobacteriaceae(0.1100),g:Parcubacteria_genera_incertae_sedis(0.0500)	+	d:Bacteria
Otu13127	d:Bacteria(1.0000),p:"Proteobacteria"(1.0000),c:Alphaproteobacteria(0.9900),o:Rhizobiales(0.9900),f:Methylobacteriaceae(0.5900),g:Microvirga(0.5700)	+	d:Bacteria,p:"Proteobacteria",c:Alphaproteobacteria,o:Rhizobiales
Otu13136	d:Bacteria(0.6100),p:"Euryarchaeota"(0.3600),c:Halobacteria(0.3200),o:Haloferacales(0.2300),f:Haloferacaceae(0.2300),g:Halorubrum(0.1900)	+
Otu13137	d:Bacteria(1.0000),p:"Bacteroidetes"(0.4300),c:Flavobacteriia(0.2600),o:"Flavobacteriales"(0.2600),f:Flavobacteriaceae(0.2500),g:Weeksella(0.0900)	+	d:Bacteria
Otu13139	d:Bacteria(0.9800),p:"Proteobacteria"(0.2700),c:"Bacteroidia"(0.1700),o:"Bacteroidales"(0.1700),f:"Porphyromonadaceae"(0.1600),g:Proteiniphilum(0.0900)	+	d:Bacteria
Otu13138	d:Bacteria(0.6600),p:"Euryarchaeota"(0.2300),c:Gammaproteobacteria(0.1600),o:Bacillales(0.0700),f:Alicyclobacillaceae(0.0700),g:Alicyclobacillus(0.0700)	+
Otu13131	d:Bacteria(1.0000),p:"Actinobacteria"(1.0000),c:Actinobacteria(1.0000),o:Actinomycetales(1.0000),f:Mycobacteriaceae(0.7200),g:Mycobacterium(0.7200)	+	d:Bacteria,p:"Actinobacteria",c:Actinobacteria,o:Actinomycetales
Otu13140	d:Bacteria(0.8000),p:"Bacteroidetes"(0.2200),c:Halobacteria(0.1900),o:"Flavobacteriales"(0.1800),f:Flavobacteriaceae(0.1800),g:Actibacter(0.1000)	-	d:Bacteria
Otu13142	d:Bacteria(0.9900),p:"Proteobacteria"(0.2700),c:Alphaproteobacteria(0.1800),o:Actinomycetales(0.1600),f:Streptomycetaceae(0.1400),g:Streptomyces(0.1400)	+	d:Bacteria
Otu13141	d:Bacteria(0.8000),p:"Deinococcus-Thermus"(0.1900),c:Deinococci(0.1900),o:Thermales(0.1100),f:Thermaceae(0.1100),g:Meiothermus(0.0900)	+	d:Bacteria
Otu13143	d:Bacteria(1.0000),p:Firmicutes(0.3200),c:Alphaproteobacteria(0.1800),o:Clostridiales(0.1400),f:Cyclobacteriaceae(0.0900),g:Streptophyta(0.0500)	+	d:Bacteria
Otu13135	d:Bacteria(1.0000),p:"Actinobacteria"(1.0000),c:Actinobacteria(1.0000),o:Actinomycetales(1.0000),f:Pseudonocardiaceae(1.0000),g:Pseudonocardia(1.0000)	+	d:Bacteria,p:"Actinobacteria",c:Actinobacteria,o:Actinomycetales,f:Pseudonocardiaceae,g:Pseudonocardia
Otu13146	d:Bacteria(0.9700),p:"Proteobacteria"(0.4300),c:Betaproteobacteria(0.2300),o:Burkholderiales(0.2200),f:Comamonadaceae(0.1300),g:Hydrogenophaga(0.1100)	-	d:Bacteria
Otu13144	d:Bacteria(0.7100),p:"Euryarchaeota"(0.2300),c:Bacilli(0.1400),o:Bacillales(0.1200),f:Thermococcaceae(0.0800),g:Streptophyta(0.0700)	+
Otu13145	d:Bacteria(1.0000),p:"Actinobacteria"(0.3100),c:Actinobacteria(0.3100),o:Actinomycetales(0.2600),f:Streptomycetaceae(0.1100),g:Streptomyces(0.1100)	+	d:Bacteria
Otu13150	d:Bacteria(0.7500),p:"Proteobacteria"(0.2300),c:Actinobacteria(0.1000),o:Actinomycetales(0.1000),f:Thermococcaceae(0.0600),g:"Nanoarchaeum"(0.0500)	-
Otu13147	d:Bacteria(0.6100),p:"Euryarchaeota"(0.3700),c:Halobacteria(0.3300),o:Natrialbales(0.1300),f:Natrialbaceae(0.1300),g:Natrialba(0.0900)	-
Otu13148	d:Bacteria(1.0000),p:"Actinobacteria"(0.3000),c:Actinobacteria(0.3000),o:Actinomycetales(0.2200),f:Dermatophilaceae(0.0900),g:Piscicoccus(0.0900)	+	d:Bacteria
Otu13149	d:Bacteria(1.0000),p:"Bacteroidetes"(1.0000),c:Sphingobacteriia(1.0000),o:"Sphingobacteriales"(1.0000),f:Sphingobacteriaceae(1.0000),g:Pedobacter(0.9000)	+	d:Bacteria,p:"Bacteroidetes",c:Sphingobacteriia,o:"Sphingobacteriales",f:Sphingobacteriaceae,g:Pedobacter
Otu13151	d:Bacteria(1.0000),p:"Bacteroidetes"(1.0000),c:Flavobacteriia(0.9300),o:"Flavobacteriales"(0.9300),f:Flavobacteriaceae(0.6800),g:Flavobacterium(0.6800)	+	d:Bacteria,p:"Bacteroidetes",c:Flavobacteriia,o:"Flavobacteriales"
Otu13152	d:Bacteria(1.0000),p:"Bacteroidetes"(0.9500),c:Flavobacteriia(0.7500),o:"Flavobacteriales"(0.7500),f:Flavobacteriaceae(0.7400),g:Flavobacterium(0.1200)	+	d:Bacteria,p:"Bacteroidetes"
Otu13161	d:Bacteria(0.9500),p:"Actinobacteria"(0.3900),c:Actinobacteria(0.3900),o:Actinomycetales(0.3600),f:Corynebacteriaceae(0.1100),g:Corynebacterium(0.0800)	+	d:Bacteria
Otu13156	d:Bacteria(1.0000),p:"Proteobacteria"(0.6600),c:Alphaproteobacteria(0.6600),o:Sphingomonadales(0.2500),f:Sphingomonadaceae(0.2400),g:Novosphingobium(0.2200)	+	d:Bacteria
Otu13158	d:Bacteria(1.0000),p:"Bacteroidetes"(1.0000),c:Sphingobacteriia(0.9600),o:"Sphingobacteriales"(0.9600),f:Chitinophagaceae(0.9600),g:Ferruginibacter(0.6400)	+	d:Bacteria,p:"Bacteroidetes",c:Sphingobacteriia,o:"Sphingobacteriales",f:Chitinophagaceae
Otu13154	d:Bacteria(1.0000),p:"Proteobacteria"(1.0000),c:Alphaproteobacteria(0.7600),o:Rhodobacterales(0.3200),f:Rhodobacteraceae(0.3200),g:Pseudovibrio(0.2400)	+	d:Bacteria,p:"Proteobacteria"
Otu13162	d:Bacteria(0.9500),p:Firmicutes(0.3800),c:Bacilli(0.2300),o:Lactobacillales(0.1900),f:Streptococcaceae(0.1100),g:Streptococcus(0.1000)	+	d:Bacteria
Otu13160	d:Bacteria(1.0000),p:"Acidobacteria"(0.7800),c:Acidobacteria_Gp6(0.7700),o:Actinomycetales(0.1100),f:Gemmatimonadaceae(0.0900),g:Gp6(0.7700)	+	d:Bacteria
Otu13153	d:Bacteria(1.0000),p:"Proteobacteria"(1.0000),c:Gammaproteobacteria(1.0000),o:Xanthomonadales(0.9800),f:Xanthomonadaceae(0.9800),g:Arenimonas(0.5000)	+	d:Bacteria,p:"Proteobacteria",c:Gammaproteobacteria,o:Xanthomonadales,f:Xanthomonadaceae
Otu13157	d:Bacteria(1.0000),p:"Proteobacteria"(1.0000),c:Alphaproteobacteria(1.0000),o:Rhizobiales(1.0000),f:Hyphomicrobiaceae(1.0000),g:Pedomicrobium(1.0000)	+	d:Bacteria,p:"Proteobacteria",c:Alphaproteobacteria,o:Rhizobiales,f:Hyphomicrobiaceae,g:Pedomicrobium
Otu13159	d:Bacteria(1.0000),p:"Proteobacteria"(1.0000),c:Alphaproteobacteria(1.0000),o:Rhizobiales(0.8600),f:Phyllobacteriaceae(0.6200),g:Chelativorans(0.6200)	+	d:Bacteria,p:"Proteobacteria",c:Alphaproteobacteria,o:Rhizobiales
Otu13155	d:Bacteria(1.0000),p:"Actinobacteria"(1.0000),c:Actinobacteria(1.0000),o:Actinomycetales(1.0000),f:Nocardiaceae(0.7300),g:Gordonia(0.7300)	+	d:Bacteria,p:"Actinobacteria",c:Actinobacteria,o:Actinomycetales
Otu13163	d:Bacteria(1.0000),p:"Verrucomicrobia"(1.0000),c:Spartobacteria(1.0000),g:Spartobacteria_genera_incertae_sedis(1.0000)	+	d:Bacteria,p:"Verrucomicrobia",c:Spartobacteria,g:Spartobacteria_genera_incertae_sedis
Otu13166	d:Bacteria(0.7500),p:"Proteobacteria"(0.2100),c:Bacilli(0.1100),o:Lactobacillales(0.0900),f:Lactobacillaceae(0.0900),g:"Candidatus_Korarchaeum"(0.0900)	+
Otu13169	d:Bacteria(0.9900),p:"Actinobacteria"(0.3300),c:Actinobacteria(0.3300),o:Actinomycetales(0.3200),f:Pseudonocardiaceae(0.1200),g:Saccharopolyspora(0.1200)	-	d:Bacteria
Otu13168	d:Bacteria(0.8700),p:"Proteobacteria"(0.2800),c:Gammaproteobacteria(0.1300),o:Actinomycetales(0.1100),f:Streptomycetaceae(0.0900),g:Streptomyces(0.0900)	-	d:Bacteria
Otu13171	d:Bacteria(0.9600),p:"Proteobacteria"(0.3400),c:Actinobacteria(0.2200),o:Actinomycetales(0.2100),f:Pseudonocardiaceae(0.0800),g:GpIIa(0.0500)	+	d:Bacteria
Otu13165	d:Bacteria(1.0000),p:"Proteobacteria"(0.5200),c:Deltaproteobacteria(0.5000),o:Myxococcales(0.3600),f:Myxococcaceae(0.2800),g:Angiococcus(0.2700)	+	d:Bacteria
Otu13167	d:Bacteria(1.0000),p:"Bacteroidetes"(1.0000),c:Cytophagia(1.0000),o:Cytophagales(1.0000),f:Cytophagaceae(1.0000),g:Hymenobacter(1.0000)	+	d:Bacteria,p:"Bacteroidetes",c:Cytophagia,o:Cytophagales,f:Cytophagaceae,g:Hymenobacter
Otu13164	d:Bacteria(1.0000),p:"Proteobacteria"(1.0000),c:Betaproteobacteria(0.9900),o:Burkholderiales(0.9800),f:Comamonadaceae(0.5500),g:Caldimonas(0.5200)	+	d:Bacteria,p:"Proteobacteria",c:Betaproteobacteria,o:Burkholderiales
Otu13176	d:Bacteria(0.9100),p:"Proteobacteria"(0.2200),c:Gammaproteobacteria(0.1500),o:Deinococcales(0.1000),f:Deinococcaceae(0.1000),g:Deinococcus(0.0900)	+	d:Bacteria
Otu13177	d:Bacteria(0.9500),p:Firmicutes(0.2900),c:Clostridia(0.2100),o:Clostridiales(0.2000),f:Peptostreptococcaceae(0.1300),g:Peptostreptococcaceae_incertae_sedis(0.1300)	-	d:Bacteria
Otu13170	d:Bacteria(1.0000),p:"Proteobacteria"(1.0000),c:Gammaproteobacteria(0.8500),o:Pseudomonadales(0.8500),f:Pseudomonadaceae(0.8500),g:Rhizobacter(0.8500)	+	d:Bacteria,p:"Proteobacteria",c:Gammaproteobacteria,o:Pseudomonadales,f:Pseudomonadaceae,g:Rhizobacter
Otu13175	d:Bacteria(0.7400),p:"Proteobacteria"(0.3200),c:Gammaproteobacteria(0.1400),o:Actinomycetales(0.1300),f:Streptomycetaceae(0.0800),g:Streptomyces(0.0700)	+
Otu13179	d:Bacteria(0.6500),p:"Euryarchaeota"(0.3400),c:Halobacteria(0.2800),o:Haloferacales(0.2100),f:Haloferacaceae(0.2100),g:Haloplanus(0.1400)	+
Otu13178	d:Bacteria(0.9300),p:"Planctomycetes"(0.3000),c:Planctomycetia(0.2800),o:Planctomycetales(0.2800),f:Planctomycetaceae(0.2800),g:Schlesneria(0.1000)	+	d:Bacteria
Otu13173	d:Bacteria(1.0000),p:"Deinococcus-Thermus"(1.0000),c:Deinococci(1.0000),o:Deinococcales(1.0000),f:Deinococcaceae(1.0000),g:Deinococcus(1.0000)	+	d:Bacteria,p:"Deinococcus-Thermus",c:Deinococci,o:Deinococcales,f:Deinococcaceae,g:Deinococcus
Otu13180	d:Bacteria(1.0000),p:"Proteobacteria"(0.2700),c:Gammaproteobacteria(0.1900),o:Clostridiales(0.1600),f:Flavobacteriaceae(0.0900),g:Mycoplasma(0.0700)	+	d:Bacteria
Otu13172	d:Bacteria(1.0000),p:"Proteobacteria"(1.0000),c:Gammaproteobacteria(1.0000),o:Xanthomonadales(1.0000),f:Xanthomonadaceae(1.0000),g:Lysobacter(0.7600)	+	d:Bacteria,p:"Proteobacteria",c:Gammaproteobacteria,o:Xanthomonadales,f:Xanthomonadaceae
Otu13174	d:Bacteria(1.0000),p:"Actinobacteria"(0.3500),c:Actinobacteria(0.3500),o:Actinomycetales(0.3000),f:Pseudonocardiaceae(0.1700),g:Gemmatimonas(0.1600)	+	d:Bacteria
Otu13181	d:Bacteria(0.8200),p:"Proteobacteria"(0.3600),c:Gammaproteobacteria(0.1400),o:Burkholderiales(0.1000),f:Burkholderiaceae(0.0900),g:Burkholderia(0.0900)	+	d:Bacteria
Otu13183	d:Bacteria(0.7900),p:"Actinobacteria"(0.3700),c:Actinobacteria(0.3700),o:Actinomycetales(0.3300),f:Microbacteriaceae(0.1900),g:Agromyces(0.0800)	+
Otu13182	d:Bacteria(1.0000),p:Firmicutes(0.3300),c:Bacilli(0.1800),o:"Bacteroidales"(0.1200),f:Streptococcaceae(0.0700),g:Lactococcus(0.0700)	+	d:Bacteria
Otu13185	d:Bacteria(0.8800),p:"Proteobacteria"(0.3200),c:Clostridia(0.1800),o:Clostridiales(0.1800),f:Lachnospiraceae(0.1200),g:Butyrivibrio(0.0900)	-	d:Bacteria
Otu13184	d:Bacteria(0.8400),p:"Proteobacteria"(0.2600),c:Clostridia(0.2000),o:Clostridiales(0.1800),f:Natrialbaceae(0.0900),g:Sphingomonas(0.0800)	+	d:Bacteria
Otu13186	d:Bacteria(0.9700),p:Firmicutes(0.5200),c:Clostridia(0.3400),o:Clostridiales(0.3100),f:Peptostreptococcaceae(0.1200),g:Peptostreptococcaceae_incertae_sedis(0.1200)	-	d:Bacteria
Otu13187	d:Bacteria(0.9300),p:Firmicutes(0.2600),c:Gammaproteobacteria(0.1900),o:Clostridiales(0.1200),f:Legionellaceae(0.1000),g:Legionella(0.1000)	+	d:Bacteria
Otu13190	d:Bacteria(1.0000),p:"Proteobacteria"(0.4900),c:Gammaproteobacteria(0.2200),o:"Flavobacteriales"(0.1500),f:Flavobacteriaceae(0.1500),g:Flavobacterium(0.0700)	+	d:Bacteria
Otu13189	d:Bacteria(0.9900),p:"Proteobacteria"(0.4800),c:Actinobacteria(0.1600),o:Actinomycetales(0.1300),f:Burkholderiaceae(0.0900),g:Polynucleobacter(0.0600)	+	d:Bacteria
Otu13192	d:Bacteria(0.8300),p:"Bacteroidetes"(0.2400),c:"Bacteroidia"(0.1500),o:"Bacteroidales"(0.1500),f:"Porphyromonadaceae"(0.1100),g:Woesearchaeota_Incertae_Sedis_AR15(0.1100)	-	d:Bacteria
Otu13193	d:Bacteria(0.9500),p:Firmicutes(0.2900),c:Gammaproteobacteria(0.1600),o:Clostridiales(0.1400),f:Lachnospiraceae(0.0500),g:Candidatus_Carsonella(0.0700)	-	d:Bacteria
Otu13194	d:Bacteria(0.8700),p:Firmicutes(0.2900),c:Clostridia(0.2000),o:Clostridiales(0.1800),f:Methanocellaceae(0.1000),g:Methanocella(0.1000)	-	d:Bacteria
Otu13191	d:Bacteria(1.0000),p:"Proteobacteria"(0.3400),c:Betaproteobacteria(0.1800),o:Actinomycetales(0.1300),f:"Prevotellaceae"(0.1100),g:Alloprevotella(0.0800)	+	d:Bacteria
Otu13195	d:Bacteria(0.9100),p:"Proteobacteria"(0.3700),c:Alphaproteobacteria(0.2100),o:Rhodobacterales(0.1200),f:Rhodobacteraceae(0.1200),g:Paracoccus(0.0700)	-	d:Bacteria
Otu13188	d:Bacteria(1.0000),p:Cyanobacteria/Chloroplast(0.8900),c:Chloroplast(0.8800),o:Burkholderiales(0.0200),f:Chloroplast(0.8800),g:Streptophyta(0.8700)	+	d:Bacteria,p:Cyanobacteria/Chloroplast,c:Chloroplast
Otu13197	d:Bacteria(1.0000),p:"Proteobacteria"(0.4400),c:Alphaproteobacteria(0.2700),o:Clostridiales(0.1200),f:Rhodobacteraceae(0.1000),g:Gp4(0.0800)	+	d:Bacteria
Otu13196	d:Bacteria(0.9300),p:Firmicutes(0.3100),c:Actinobacteria(0.2200),o:Actinomycetales(0.2100),f:Streptomycetaceae(0.0900),g:Kitasatospora(0.0600)	+	d:Bacteria
Otu13198	d:Bacteria(0.8400),p:"Proteobacteria"(0.3400),c:Bacilli(0.2100),o:Bacillales(0.1400),f:Oceanospirillaceae(0.1000),g:Oceanospirillum(0.1000)	-	d:Bacteria
Otu13202	d:Bacteria(0.7600),p:"Euryarchaeota"(0.2200),c:Gammaproteobacteria(0.1600),o:Anaeroplasmatales(0.1200),f:Anaeroplasmataceae(0.1200),g:Anaeroplasma(0.1200)	+
Otu13201	d:Bacteria(0.9500),p:Firmicutes(0.3000),c:Bacilli(0.2300),o:Lactobacillales(0.1700),f:Lactobacillaceae(0.1400),g:Lactobacillus(0.1400)	+	d:Bacteria
Otu13200	d:Bacteria(0.9500),p:"Proteobacteria"(0.4000),c:Gammaproteobacteria(0.2200),o:Clostridiales(0.1300),f:Enterobacteriaceae(0.1200),g:Butyrivibrio(0.0800)	-	d:Bacteria
Otu13199	d:Bacteria(1.0000),p:Firmicutes(0.3500),c:Clostridia(0.2400),o:Clostridiales(0.2100),f:Streptomycetaceae(0.0700),g:Streptomyces(0.0700)	+	d:Bacteria
Otu13204	d:Bacteria(0.9000),p:"Proteobacteria"(0.4200),c:Alphaproteobacteria(0.3400),o:Rhizobiales(0.2400),f:Methylobacteriaceae(0.1500),g:Microvirga(0.0800)	-	d:Bacteria
Otu13205	d:Bacteria(0.9800),p:Firmicutes(0.2400),c:Chlamydiia(0.1200),o:Chlamydiales(0.1200),f:Flavobacteriaceae(0.1000),g:Treponema(0.0700)	+	d:Bacteria
Otu13203	d:Bacteria(0.9900),p:"Proteobacteria"(0.3800),c:Betaproteobacteria(0.2800),o:Clostridiales(0.2300),f:Burkholderiaceae(0.1400),g:Burkholderia(0.1200)	+	d:Bacteria
Otu13207	d:Bacteria(0.8400),p:"Proteobacteria"(0.3600),c:Gammaproteobacteria(0.1800),o:Clostridiales(0.1000),f:Haloferacaceae(0.0800),g:Haloquadratum(0.0800)	-	d:Bacteria
Otu13206	d:Bacteria(0.9800),p:"Proteobacteria"(0.2600),c:Actinobacteria(0.2100),o:Actinomycetales(0.2000),f:"Prevotellaceae"(0.1600),g:Prevotella(0.1600)	+	d:Bacteria
Otu13208	d:Bacteria(0.9900),p:"Proteobacteria"(0.4500),c:Betaproteobacteria(0.1800),o:Burkholderiales(0.1300),f:Desulfobacteraceae(0.0900),g:Desulfococcus(0.0800)	+	d:Bacteria
Otu13210	d:Bacteria(0.9900),p:"Proteobacteria"(0.4900),c:Gammaproteobacteria(0.3000),o:Clostridiales(0.1900),f:Halothiobacillaceae(0.0800),g:Halothiobacillus(0.0800)	+	d:Bacteria
Otu13209	d:Bacteria(1.0000),p:Firmicutes(0.4000),c:Clostridia(0.3400),o:Clostridiales(0.3400),f:Lachnospiraceae(0.2000),g:Mycoplasma(0.0900)	+	d:Bacteria
Otu13212	d:Bacteria(0.9400),p:"Bacteroidetes"(0.5000),c:Flavobacteriia(0.3600),o:"Flavobacteriales"(0.3600),f:Flavobacteriaceae(0.3600),g:Flavobacterium(0.2300)	-	d:Bacteria
Otu13211	d:Bacteria(0.9900),p:"Proteobacteria"(0.3700),c:Bacilli(0.2400),o:Bacillales(0.1700),f:Peptococcaceae_2(0.1100),g:Desulfotomaculum(0.1100)	+	d:Bacteria
Otu13216	d:Bacteria(0.9800),p:"Proteobacteria"(0.3400),c:Gammaproteobacteria(0.1800),o:Spirochaetales(0.1700),f:Mycoplasmataceae(0.1600),g:Mycoplasma(0.1500)	-	d:Bacteria
Otu13213	d:Bacteria(0.9800),p:"Proteobacteria"(0.4100),c:Betaproteobacteria(0.1700),o:Burkholderiales(0.1000),f:Flavobacteriaceae(0.0700),g:Spiroplasma(0.0500)	+	d:Bacteria
Otu13214	d:Bacteria(1.0000),p:"Proteobacteria"(0.3300),c:Gammaproteobacteria(0.2000),o:"Flavobacteriales"(0.1600),f:Flavobacteriaceae(0.1600),g:Flavobacterium(0.1000)	+	d:Bacteria
Otu13217	d:Bacteria(0.9400),p:"Proteobacteria"(0.2900),c:Actinobacteria(0.2100),o:Actinomycetales(0.1600),f:Burkholderiaceae(0.0500),g:Burkholderia(0.0500)	+	d:Bacteria
Otu13215	d:Bacteria(1.0000),p:"Proteobacteria"(0.6000),c:Actinobacteria(0.2300),o:Actinomycetales(0.1900),f:Sphingomonadaceae(0.1300),g:Sphingobium(0.1300)	+	d:Bacteria
Otu13218	d:Bacteria(1.0000),p:"Tenericutes"(0.3300),c:Mollicutes(0.3300),o:Mycoplasmatales(0.2700),f:Mycoplasmataceae(0.2700),g:Ureaplasma(0.1400)	-	d:Bacteria
Otu13219	d:Bacteria(0.8900),p:"Proteobacteria"(0.3600),c:Gammaproteobacteria(0.2300),o:Entomoplasmatales(0.1000),f:Spiroplasmataceae(0.1000),g:Spiroplasma(0.1000)	+	d:Bacteria
Otu13220	d:Bacteria(0.9900),p:"Proteobacteria"(0.6700),c:Gammaproteobacteria(0.3900),o:Xanthomonadales(0.1900),f:Sinobacteraceae(0.1900),g:Solimonas(0.0800)	+	d:Bacteria
Otu13222	d:Bacteria(0.9900),p:"Proteobacteria"(0.4100),c:Alphaproteobacteria(0.1700),o:Clostridiales(0.1200),f:Sphingomonadaceae(0.1200),g:Sphingomonas(0.1000)	+	d:Bacteria
Otu13221	d:Bacteria(0.8800),p:Firmicutes(0.2300),c:Clostridia(0.1300),o:Clostridiales(0.1200),f:Lachnospiraceae(0.0600),g:Candidatus_Calescibacterium(0.0700)	+	d:Bacteria
Otu13225	d:Bacteria(0.9700),p:"Bacteroidetes"(0.3100),c:Flavobacteriia(0.2100),o:"Flavobacteriales"(0.2100),f:Flavobacteriaceae(0.1800),g:Mycoplasma(0.1300)	-	d:Bacteria
Otu13223	d:Bacteria(0.9600),p:"Proteobacteria"(0.3100),c:Betaproteobacteria(0.1400),o:Burkholderiales(0.1200),f:Burkholderiaceae(0.1000),g:Burkholderia(0.0900)	+	d:Bacteria
Otu13224	d:Bacteria(0.9800),p:"Proteobacteria"(0.3800),c:Betaproteobacteria(0.2600),o:Burkholderiales(0.2200),f:Burkholderiaceae(0.1900),g:Burkholderia(0.1700)	+	d:Bacteria
Otu13226	d:Bacteria(0.9100),p:"Actinobacteria"(0.3600),c:Actinobacteria(0.3600),o:Actinomycetales(0.3600),f:Nocardiaceae(0.2700),g:Gordonia(0.2400)	+	d:Bacteria
Otu13227	d:Bacteria(0.8500),p:"Actinobacteria"(0.2500),c:Actinobacteria(0.2500),o:Actinomycetales(0.2400),f:Streptomycetaceae(0.0900),g:Streptomyces(0.0900)	-	d:Bacteria
Otu13229	d:Bacteria(0.8300),p:"Proteobacteria"(0.1900),c:Gammaproteobacteria(0.1600),o:Anaeroplasmatales(0.1100),f:Anaeroplasmataceae(0.1100),g:Anaeroplasma(0.1100)	+	d:Bacteria
Otu13228	d:Bacteria(0.9800),p:"Proteobacteria"(0.4700),c:Gammaproteobacteria(0.2500),o:Lactobacillales(0.0700),f:Planctomycetaceae(0.0600),g:Vagococcus(0.0500)	+	d:Bacteria
Otu13230	d:Bacteria(0.8000),p:Firmicutes(0.3200),c:Halobacteria(0.1500),o:Bacillales(0.1200),f:Veillonellaceae(0.0900),g:Haloplanus(0.0700)	+	d:Bacteria
Otu13233	d:Bacteria(0.7100),p:"Proteobacteria"(0.2700),c:Halobacteria(0.2200),o:Haloferacales(0.1300),f:Haloferacaceae(0.1300),g:Halogeometricum(0.1000)	+
Otu13232	d:Bacteria(0.8900),p:"Proteobacteria"(0.2000),c:Actinobacteria(0.1700),o:Actinomycetales(0.1700),f:Flavobacteriaceae(0.0800),g:Corynebacterium(0.0700)	+	d:Bacteria
Otu13237	d:Bacteria(1.0000),p:"Bacteroidetes"(1.0000),c:Sphingobacteriia(1.0000),o:"Sphingobacteriales"(1.0000),f:Sphingobacteriaceae(1.0000),g:Pedobacter(1.0000)	+	d:Bacteria,p:"Bacteroidetes",c:Sphingobacteriia,o:"Sphingobacteriales",f:Sphingobacteriaceae,g:Pedobacter
Otu13234	d:Bacteria(1.0000),p:"Proteobacteria"(0.9800),c:Alphaproteobacteria(0.8500),o:Rhodobacterales(0.4400),f:Rhodobacteraceae(0.4400),g:Albimonas(0.2500)	+	d:Bacteria,p:"Proteobacteria",c:Alphaproteobacteria
Otu13235	d:Bacteria(1.0000),p:"Proteobacteria"(0.7200),c:Deltaproteobacteria(0.6900),o:Desulfuromonadales(0.2700),f:Desulfuromonadaceae(0.2400),g:Desulfuromonas(0.1900)	+	d:Bacteria
Otu13236	d:Bacteria(1.0000),p:Firmicutes(0.6800),c:Negativicutes(0.5300),o:Selenomonadales(0.5300),f:Veillonellaceae(0.5300),g:Dialister(0.1700)	+	d:Bacteria
Otu13239	d:Bacteria(1.0000),p:"Bacteroidetes"(1.0000),c:Sphingobacteriia(1.0000),o:"Sphingobacteriales"(1.0000),f:Chitinophagaceae(1.0000),g:Terrimonas(0.6100)	+	d:Bacteria,p:"Bacteroidetes",c:Sphingobacteriia,o:"Sphingobacteriales",f:Chitinophagaceae
Otu13231	d:Bacteria(1.0000),p:"Actinobacteria"(1.0000),c:Actinobacteria(1.0000),o:Actinomycetales(1.0000),f:Cryptosporangiaceae(0.4500),g:Cryptosporangium(0.3000)	+	d:Bacteria,p:"Actinobacteria",c:Actinobacteria,o:Actinomycetales
Otu13240	d:Bacteria(1.0000),p:Cyanobacteria/Chloroplast(0.9800),c:Chloroplast(0.9800),o:Sphingomonadales(0.0100),f:Chloroplast(0.9800),g:Streptophyta(0.6400)	+	d:Bacteria,p:Cyanobacteria/Chloroplast,c:Chloroplast
Otu13238	d:Bacteria(1.0000),p:"Actinobacteria"(1.0000),c:Actinobacteria(1.0000),o:Actinomycetales(1.0000),f:Nocardioidaceae(1.0000),g:Nocardioides(1.0000)	+	d:Bacteria,p:"Actinobacteria",c:Actinobacteria,o:Actinomycetales,f:Nocardioidaceae,g:Nocardioides
Otu13243	d:Bacteria(0.9700),p:"Proteobacteria"(0.4900),c:Gammaproteobacteria(0.1800),o:Lactobacillales(0.1000),f:Flavobacteriaceae(0.1000),g:Maribacter(0.0900)	+	d:Bacteria
Otu13244	d:Bacteria(0.5600),p:"Euryarchaeota"(0.2400),c:Halobacteria(0.1800),o:Halobacteriales(0.1100),f:Halobacteriaceae(0.1100),g:"Candidatus_Korarchaeum"(0.0900)	+
Otu13242	d:Bacteria(1.0000),p:"Bacteroidetes"(1.0000),c:Cytophagia(1.0000),o:Cytophagales(1.0000),f:Cytophagaceae(1.0000),g:Spirosoma(1.0000)	+	d:Bacteria,p:"Bacteroidetes",c:Cytophagia,o:Cytophagales,f:Cytophagaceae,g:Spirosoma
Otu13247	d:Bacteria(0.9800),p:"Proteobacteria"(0.5000),c:Betaproteobacteria(0.2700),o:Burkholderiales(0.1800),f:Bacteroidaceae(0.1000),g:Bacteroides(0.1000)	-	d:Bacteria
Otu13248	d:Bacteria(0.9900),p:Firmicutes(0.3300),c:Bacilli(0.2500),o:Lactobacillales(0.1700),f:Flavobacteriaceae(0.0800),g:Mycobacterium(0.0600)	-	d:Bacteria
Otu13245	d:Bacteria(0.6800),p:"Proteobacteria"(0.4200),c:Halobacteria(0.3100),o:Rhizobiales(0.2300),f:Halobacteriaceae(0.1600),g:Halorientalis(0.0900)	-
Otu13241	d:Bacteria(1.0000),p:"Proteobacteria"(1.0000),c:Betaproteobacteria(1.0000),o:Burkholderiales(1.0000),f:Comamonadaceae(1.0000),g:Variovorax(0.6000)	+	d:Bacteria,p:"Proteobacteria",c:Betaproteobacteria,o:Burkholderiales,f:Comamonadaceae
Otu13249	d:Bacteria(0.9100),p:"Proteobacteria"(0.2600),c:Actinobacteria(0.2200),o:Actinomycetales(0.2000),f:Streptomycetaceae(0.1400),g:Leptospirillum(0.1000)	+	d:Bacteria
Otu13251	d:Bacteria(0.9400),p:"Proteobacteria"(0.3500),c:Gammaproteobacteria(0.2200),o:Xanthomonadales(0.1800),f:Sinobacteraceae(0.1400),g:Nevskia(0.1300)	+	d:Bacteria
Otu13246	d:Bacteria(1.0000),p:Firmicutes(0.8500),c:Negativicutes(0.6100),o:Selenomonadales(0.6100),f:Veillonellaceae(0.6100),g:Dialister(0.3400)	+	d:Bacteria,p:Firmicutes
Otu13252	d:Bacteria(0.9900),p:"Proteobacteria"(0.3300),c:Actinobacteria(0.2000),o:Actinomycetales(0.2000),f:Streptomycetaceae(0.1200),g:Streptomyces(0.1200)	+	d:Bacteria
Otu13254	d:Bacteria(0.8500),p:"Proteobacteria"(0.2700),c:Gammaproteobacteria(0.1600),o:Lactobacillales(0.1200),f:Enterococcaceae(0.0700),g:Vagococcus(0.0700)	+	d:Bacteria
Otu13255	d:Bacteria(0.7400),p:Firmicutes(0.3900),c:Halobacteria(0.2100),o:Clostridiales(0.1800),f:Lactobacillaceae(0.1500),g:Eubacterium(0.1400)	+
Otu13250	d:Bacteria(1.0000),p:"Acidobacteria"(0.4700),c:Actinobacteria(0.3700),o:Actinomycetales(0.2600),f:Pseudonocardiaceae(0.1400),g:Gp26(0.3100)	+	d:Bacteria
Otu13258	d:Bacteria(0.8900),p:Firmicutes(0.2700),c:Bacilli(0.1900),o:"Flavobacteriales"(0.1100),f:Flavobacteriaceae(0.1100),g:Nitrosococcus(0.0500)	+	d:Bacteria
Otu13257	d:Bacteria(0.9500),p:"Proteobacteria"(0.4300),c:Gammaproteobacteria(0.2700),o:"Flavobacteriales"(0.1700),f:Flavobacteriaceae(0.1700),g:Flavobacterium(0.0700)	+	d:Bacteria
Otu13253	d:Bacteria(1.0000),p:"Actinobacteria"(0.9800),c:Actinobacteria(0.9800),o:Acidimicrobiales(0.8500),f:Acidimicrobiaceae(0.8500),g:Ilumatobacter(0.8500)	+	d:Bacteria,p:"Actinobacteria",c:Actinobacteria,o:Acidimicrobiales,f:Acidimicrobiaceae,g:Ilumatobacter
Otu13259	d:Bacteria(0.9800),p:"Proteobacteria"(0.3800),c:Gammaproteobacteria(0.2000),o:Clostridiales(0.1400),f:Desulfovibrionaceae(0.1000),g:Desulfovibrio(0.1000)	+	d:Bacteria
Otu13264	d:Bacteria(0.9600),p:Firmicutes(0.2600),c:Actinobacteria(0.1800),o:Actinomycetales(0.1800),f:Flavobacteriaceae(0.1200),g:Candidatus_Carsonella(0.1200)	-	d:Bacteria
Otu13256	d:Bacteria(1.0000),p:"Proteobacteria"(1.0000),c:Betaproteobacteria(1.0000),o:Burkholderiales(0.9900),f:Oxalobacteraceae(0.9900),g:Herminiimonas(0.9100)	+	d:Bacteria,p:"Proteobacteria",c:Betaproteobacteria,o:Burkholderiales,f:Oxalobacteraceae,g:Herminiimonas
Otu13265	d:Bacteria(1.0000),p:Cyanobacteria/Chloroplast(0.5900),c:Chloroplast(0.5700),o:Erysipelotrichales(0.1500),f:Chloroplast(0.5700),g:Streptophyta(0.5600)	+	d:Bacteria
Otu13260	d:Bacteria(1.0000),p:"Proteobacteria"(0.8500),c:Deltaproteobacteria(0.7600),o:Myxococcales(0.5300),f:Polyangiaceae(0.3200),g:Byssovorax(0.2500)	+	d:Bacteria,p:"Proteobacteria"
Otu13263	d:Bacteria(1.0000),p:"Proteobacteria"(0.7600),c:Deltaproteobacteria(0.7400),o:Bdellovibrionales(0.4000),f:Bdellovibrionaceae(0.4000),g:Bdellovibrio(0.4000)	+	d:Bacteria
Otu13266	d:Bacteria(1.0000),p:"Bacteroidetes"(1.0000),c:Cytophagia(0.9600),o:Cytophagales(0.9600),f:Cytophagaceae(0.2800),g:Chryseolinea(0.5200)	+	d:Bacteria,p:"Bacteroidetes",c:Cytophagia,o:Cytophagales
Otu13261	d:Bacteria(1.0000),p:"Proteobacteria"(1.0000),c:Alphaproteobacteria(0.9200),o:Rhizobiales(0.8100),f:Rhodobiaceae(0.3400),g:Rhodoligotrophos(0.3300)	+	d:Bacteria,p:"Proteobacteria",c:Alphaproteobacteria,o:Rhizobiales
Otu13262	d:Bacteria(1.0000),p:"Proteobacteria"(1.0000),c:Alphaproteobacteria(0.9500),o:Alphaproteobacteria_incertae_sedis(0.9500),f:Hydrogenophilaceae(0.0400),g:Geminicoccus(0.9500)	+	d:Bacteria,p:"Proteobacteria",c:Alphaproteobacteria,o:Alphaproteobacteria_incertae_sedis
Otu13269	d:Bacteria(0.9800),p:"Proteobacteria"(0.4400),c:Actinobacteria(0.4000),o:Actinomycetales(0.3700),f:Nocardioidaceae(0.1500),g:Nocardioides(0.1000)	+	d:Bacteria
Otu13270	d:Bacteria(0.7500),p:"Euryarchaeota"(0.2400),c:Halobacteria(0.2300),o:Clostridiales(0.1500),f:Haloferacaceae(0.1200),g:Haloferax(0.1000)	-
Otu13271	d:Bacteria(0.8900),p:Firmicutes(0.2000),c:Bacilli(0.1500),o:Actinomycetales(0.1400),f:Streptomycetaceae(0.1400),g:Streptomyces(0.1200)	+	d:Bacteria
Otu13268	d:Bacteria(1.0000),p:"Actinobacteria"(1.0000),c:Actinobacteria(1.0000),o:Actinomycetales(1.0000),f:Nocardiaceae(1.0000),g:Williamsia(1.0000)	+	d:Bacteria,p:"Actinobacteria",c:Actinobacteria,o:Actinomycetales,f:Nocardiaceae,g:Williamsia
Otu13267	d:Bacteria(1.0000),p:"Proteobacteria"(1.0000),c:Gammaproteobacteria(0.6500),o:Pseudomonadales(0.6400),f:Pseudomonadaceae(0.6400),g:Pseudomonas(0.4700)	+	d:Bacteria,p:"Proteobacteria"
Otu13272	d:Bacteria(0.9600),p:"Proteobacteria"(0.5500),c:Betaproteobacteria(0.3000),o:Burkholderiales(0.2900),f:Comamonadaceae(0.2300),g:Rhizobacter(0.1200)	-	d:Bacteria
Otu13274	d:Bacteria(0.8600),p:"Proteobacteria"(0.2700),c:Bacilli(0.1400),o:Lactobacillales(0.1100),f:Lactobacillaceae(0.0900),g:Lactobacillus(0.0900)	+	d:Bacteria
Otu13275	d:Bacteria(0.9500),p:"Bacteroidetes"(0.4400),c:Cytophagia(0.2000),o:Cytophagales(0.2000),f:Mycoplasmataceae(0.1800),g:Mycoplasma(0.1800)	+	d:Bacteria
Otu13273	d:Bacteria(0.6600),p:"Euryarchaeota"(0.3400),c:Halobacteria(0.3300),o:Haloferacales(0.2000),f:Haloferacaceae(0.2000),g:Bacteroides(0.1600)	+
Otu13277	d:Bacteria(0.8100),p:"Actinobacteria"(0.2100),c:Actinobacteria(0.2100),o:Coriobacteriales(0.1300),f:Coriobacteriaceae(0.1300),g:Natronoarchaeum(0.1100)	-	d:Bacteria
Otu13279	d:Bacteria(1.0000),p:"Proteobacteria"(0.4300),c:Gammaproteobacteria(0.2000),o:Pasteurellales(0.1600),f:Pasteurellaceae(0.1600),g:Mannheimia(0.1100)	+	d:Bacteria
Otu13276	d:Bacteria(1.0000),p:"Proteobacteria"(1.0000),c:Alphaproteobacteria(1.0000),o:Rhizobiales(1.0000),f:Bradyrhizobiaceae(1.0000),g:Bradyrhizobium(0.6700)	+	d:Bacteria,p:"Proteobacteria",c:Alphaproteobacteria,o:Rhizobiales,f:Bradyrhizobiaceae
Otu13280	d:Bacteria(1.0000),p:"Bacteroidetes"(0.9700),c:Cytophagia(0.9300),o:Cytophagales(0.9300),f:Cytophagaceae(0.8400),g:Rudanella(0.3200)	+	d:Bacteria,p:"Bacteroidetes",c:Cytophagia,o:Cytophagales,f:Cytophagaceae
Otu13281	d:Bacteria(1.0000),p:Candidatus_Saccharibacteria(1.0000),g:Saccharibacteria_genera_incertae_sedis(1.0000)	+	d:Bacteria,p:Candidatus_Saccharibacteria,g:Saccharibacteria_genera_incertae_sedis
Otu13283	d:Bacteria(1.0000),p:"Proteobacteria"(0.3700),c:Clostridia(0.2900),o:Clostridiales(0.2900),f:Acetobacteraceae(0.1200),g:Komagataeibacter(0.0800)	+	d:Bacteria
Otu13278	d:Bacteria(1.0000),p:"Actinobacteria"(1.0000),c:Actinobacteria(1.0000),o:Solirubrobacterales(1.0000),f:Conexibacteraceae(0.7300),g:Conexibacter(0.7300)	+	d:Bacteria,p:"Actinobacteria",c:Actinobacteria,o:Solirubrobacterales
Otu13286	d:Bacteria(0.8800),p:"Proteobacteria"(0.2300),c:Actinobacteria(0.1900),o:Actinomycetales(0.1800),f:Streptomycetaceae(0.0900),g:Spirochaeta(0.0900)	+	d:Bacteria
Otu13285	d:Bacteria(1.0000),p:"Proteobacteria"(1.0000),c:Deltaproteobacteria(0.9900),o:Bdellovibrionales(0.9900),f:Bacteriovoracaceae(0.9900),g:Bacteriovorax(0.8000)	+	d:Bacteria,p:"Proteobacteria",c:Deltaproteobacteria,o:Bdellovibrionales,f:Bacteriovoracaceae,g:Bacteriovorax
Otu13282	d:Bacteria(1.0000),p:"Proteobacteria"(1.0000),c:Gammaproteobacteria(0.9700),o:Chromatiales(0.6000),f:Ectothiorhodospiraceae(0.3200),g:Ectothiorhodospira(0.2700)	+	d:Bacteria,p:"Proteobacteria",c:Gammaproteobacteria
Otu13284	d:Bacteria(1.0000),p:"Proteobacteria"(0.7500),c:Alphaproteobacteria(0.3600),o:Alteromonadales(0.2600),f:Psychromonadaceae(0.2300),g:Psychromonas(0.2300)	+	d:Bacteria
Otu13291	d:Bacteria(0.9500),p:"Bacteroidetes"(0.2500),c:Betaproteobacteria(0.1500),o:Clostridiales(0.1400),f:"Porphyromonadaceae"(0.0800),g:Dysgonomonas(0.0600)	-	d:Bacteria
Otu13292	d:Bacteria(0.9800),p:Firmicutes(0.4400),c:Clostridia(0.2900),o:Clostridiales(0.2900),f:Clostridiaceae_1(0.2100),g:Clostridium_sensu_stricto(0.2000)	+	d:Bacteria
Otu13288	d:Bacteria(1.0000),p:"Bacteroidetes"(1.0000),c:Flavobacteriia(1.0000),o:"Flavobacteriales"(1.0000),f:Cryomorphaceae(0.6500),g:Fluviicola(0.3200)	+	d:Bacteria,p:"Bacteroidetes",c:Flavobacteriia,o:"Flavobacteriales"
Otu13294	d:Bacteria(0.9700),p:"Proteobacteria"(0.4700),c:Gammaproteobacteria(0.2600),o:Clostridiales(0.1800),f:Pasteurellaceae(0.1500),g:Clostridium_sensu_stricto(0.1100)	+	d:Bacteria
Otu13289	d:Bacteria(1.0000),p:"Proteobacteria"(0.8100),c:Deltaproteobacteria(0.6100),o:Bdellovibrionales(0.2100),f:Bdellovibrionaceae(0.2100),g:Bdellovibrio(0.2100)	+	d:Bacteria,p:"Proteobacteria"
Otu13296	d:Bacteria(0.5200),p:"Euryarchaeota"(0.2600),c:Halobacteria(0.2300),o:Haloferacales(0.1100),f:Haloferacaceae(0.1100),g:Aeropyrum(0.0700)	-
Otu13287	d:Bacteria(1.0000),p:"Actinobacteria"(1.0000),c:Actinobacteria(1.0000),o:Actinomycetales(1.0000),f:Micrococcaceae(1.0000),g:Zhihengliuella(0.3900)	+	d:Bacteria,p:"Actinobacteria",c:Actinobacteria,o:Actinomycetales,f:Micrococcaceae
Otu13290	d:Bacteria(1.0000),p:"Proteobacteria"(1.0000),c:Alphaproteobacteria(1.0000),o:Rhizobiales(1.0000),f:Hyphomicrobiaceae(0.8900),g:Devosia(0.8900)	+	d:Bacteria,p:"Proteobacteria",c:Alphaproteobacteria,o:Rhizobiales,f:Hyphomicrobiaceae,g:Devosia
Otu13293	d:Bacteria(1.0000),p:Firmicutes(0.5300),c:Clostridia(0.4800),o:Clostridiales(0.3900),f:Clostridiales_Incertae_Sedis_XVII(0.3700),g:Thermaerobacter(0.3700)	+	d:Bacteria
Otu13295	d:Bacteria(1.0000),p:candidate_division_WPS-1(0.9700),c:Phycisphaerae(0.0300),o:Tepidisphaerales(0.0300),f:Tepidisphaeraceae(0.0300),g:WPS-1_genera_incertae_sedis(0.9700)	+	d:Bacteria,p:candidate_division_WPS-1
Otu13303	d:Bacteria(0.9700),p:"Bacteroidetes"(0.2800),c:Actinobacteria(0.2600),o:Actinomycetales(0.2600),f:"Prevotellaceae"(0.1600),g:Prevotella(0.1600)	-	d:Bacteria
Otu13297	d:Bacteria(1.0000),p:"Actinobacteria"(0.4200),c:Actinobacteria(0.3800),o:Solirubrobacterales(0.3100),f:Solirubrobacteraceae(0.2500),g:Solirubrobacter(0.2500)	+	d:Bacteria
Otu13298	d:Bacteria(1.0000),p:Cyanobacteria/Chloroplast(0.4500),c:Chloroplast(0.4200),o:Erysipelotrichales(0.2300),f:Chloroplast(0.4200),g:Streptophyta(0.4100)	+	d:Bacteria
Otu13299	d:Bacteria(1.0000),p:"Bacteroidetes"(1.0000),c:Sphingobacteriia(1.0000),o:"Sphingobacteriales"(1.0000),f:Sphingobacteriaceae(1.0000),g:Sphingobacterium(0.6300)	+	d:Bacteria,p:"Bacteroidetes",c:Sphingobacteriia,o:"Sphingobacteriales",f:Sphingobacteriaceae
Otu13301	d:Bacteria(1.0000),p:"Planctomycetes"(0.6700),c:Planctomycetia(0.6700),o:Planctomycetales(0.6700),f:Planctomycetaceae(0.6700),g:Zavarzinella(0.5100)	+	d:Bacteria
Otu13300	d:Bacteria(1.0000),p:"Planctomycetes"(0.7800),c:Planctomycetia(0.7800),o:Planctomycetales(0.7800),f:Planctomycetaceae(0.7800),g:Gemmata(0.4100)	+	d:Bacteria
Otu13302	d:Bacteria(1.0000),p:"Proteobacteria"(0.6700),c:Alphaproteobacteria(0.3300),o:Rhodospirillales(0.1700),f:Rhodospirillaceae(0.1400),g:Deferrisoma(0.1700)	+	d:Bacteria
Otu13304	d:Bacteria(1.0000),p:Cyanobacteria/Chloroplast(0.7200),c:Chloroplast(0.4700),o:Bacillales(0.0800),f:Chloroplast(0.4700),g:Streptophyta(0.2500)	+	d:Bacteria
Otu13306	d:Bacteria(1.0000),p:"Acidobacteria"(1.0000),c:Acidobacteria_Gp6(1.0000),g:Gp6(1.0000)	+	d:Bacteria,p:"Acidobacteria",c:Acidobacteria_Gp6,g:Gp6
Otu13305	d:Bacteria(1.0000),p:"Bacteroidetes"(1.0000),c:Cytophagia(0.9400),o:Cytophagales(0.9400),f:Cytophagaceae(0.7400),g:Adhaeribacter(0.6000)	+	d:Bacteria,p:"Bacteroidetes",c:Cytophagia,o:Cytophagales
Otu13311	d:Bacteria(0.9700),p:Firmicutes(0.2700),c:Erysipelotrichia(0.1800),o:Erysipelotrichales(0.1800),f:Erysipelotrichaceae(0.1800),g:Holdemania(0.1700)	+	d:Bacteria
Otu13307	d:Bacteria(1.0000),p:"Acidobacteria"(0.9900),c:Acidobacteria_Gp10(0.9900),o:Clostridiales(0.0100),f:Clostridiaceae_1(0.0100),g:Gp10(0.9900)	+	d:Bacteria,p:"Acidobacteria",c:Acidobacteria_Gp10
Otu13309	d:Bacteria(1.0000),p:"Verrucomicrobia"(0.9900),c:Spartobacteria(0.8200),o:Verrucomicrobiales(0.1700),f:Verrucomicrobiaceae(0.1600),g:Spartobacteria_genera_incertae_sedis(0.8200)	+	d:Bacteria,p:"Verrucomicrobia",c:Spartobacteria
Otu13312	d:Bacteria(1.0000),p:"Proteobacteria"(1.0000),c:Alphaproteobacteria(1.0000),o:Rhizobiales(1.0000),f:Rhizobiales_incertae_sedis(0.5600),g:Variibacter(0.5500)	+	d:Bacteria,p:"Proteobacteria",c:Alphaproteobacteria,o:Rhizobiales
Otu13316	d:Bacteria(0.9600),p:"Proteobacteria"(0.4400),c:Betaproteobacteria(0.3400),o:Burkholderiales(0.3400),f:Comamonadaceae(0.2400),g:Simplicispira(0.1100)	-	d:Bacteria
Otu13315	d:Bacteria(0.9200),p:"Proteobacteria"(0.2800),c:Alphaproteobacteria(0.1500),o:Rhodobacterales(0.0700),f:Rhodobacteraceae(0.0700),g:Streptomyces(0.0500)	+	d:Bacteria
Otu13308	d:Bacteria(1.0000),p:"Proteobacteria"(0.9900),c:Gammaproteobacteria(0.9700),o:Pseudomonadales(0.9700),f:Pseudomonadaceae(0.9700),g:Rhizobacter(0.9700)	+	d:Bacteria,p:"Proteobacteria",c:Gammaproteobacteria,o:Pseudomonadales,f:Pseudomonadaceae,g:Rhizobacter
Otu13310	d:Bacteria(1.0000),p:"Proteobacteria"(1.0000),c:Alphaproteobacteria(1.0000),o:Sphingomonadales(1.0000),f:Sphingomonadaceae(1.0000),g:Sphingobium(0.8900)	+	d:Bacteria,p:"Proteobacteria",c:Alphaproteobacteria,o:Sphingomonadales,f:Sphingomonadaceae,g:Sphingobium
Otu13317	d:Bacteria(0.9900),p:"Proteobacteria"(0.3100),c:Gammaproteobacteria(0.1700),o:Clostridiales(0.1200),f:Chlorobiaceae(0.1200),g:Selenomonas(0.0800)	-	d:Bacteria
Otu13313	d:Bacteria(1.0000),p:"Bacteroidetes"(1.0000),c:Cytophagia(1.0000),o:Cytophagales(1.0000),f:Cytophagaceae(1.0000),g:Cytophaga(1.0000)	+	d:Bacteria,p:"Bacteroidetes",c:Cytophagia,o:Cytophagales,f:Cytophagaceae,g:Cytophaga
Otu13314	d:Bacteria(1.0000),p:Cyanobacteria/Chloroplast(0.9900),c:Cyanobacteria(0.8600),o:Actinomycetales(0.0100),f:Family_IX(0.6200),g:GpIX(0.6200)	+	d:Bacteria,p:Cyanobacteria/Chloroplast,c:Cyanobacteria
Otu13321	d:Bacteria(0.9400),p:Firmicutes(0.2100),c:Actinobacteria(0.2000),o:Actinomycetales(0.1700),f:Thermaceae(0.0700),g:Gp25(0.0500)	+	d:Bacteria
Otu13320	d:Bacteria(0.8200),p:Firmicutes(0.2500),c:Clostridia(0.1700),o:Clostridiales(0.1700),f:Mycoplasmataceae(0.1300),g:Syntrophococcus(0.1200)	+	d:Bacteria
Otu13318	d:Bacteria(0.9800),p:"Proteobacteria"(0.2300),c:Actinobacteria(0.2100),o:Actinomycetales(0.1600),f:Chitinophagaceae(0.1000),g:Ammoniphilus(0.0900)	-	d:Bacteria
Otu13323	d:Bacteria(0.9700),p:"Bacteroidetes"(0.3000),c:"Bacteroidia"(0.1500),o:"Bacteroidales"(0.1500),f:"Porphyromonadaceae"(0.0900),g:Thermoflexus(0.0900)	-	d:Bacteria
Otu13324	d:Bacteria(0.9300),p:"Bacteroidetes"(0.3700),c:Sphingobacteriia(0.2500),o:"Sphingobacteriales"(0.2500),f:Sphingobacteriaceae(0.1100),g:Pedobacter(0.1100)	+	d:Bacteria
Otu13319	d:Bacteria(0.7300),p:"Spirochaetes"(0.2100),c:Spirochaetia(0.2100),o:Spirochaetales(0.2100),f:Spirochaetaceae(0.2100),g:Treponema(0.2100)	+
Otu13325	d:Bacteria(0.9400),p:Cyanobacteria/Chloroplast(0.2800),c:Chloroplast(0.1900),o:Clostridiales(0.1000),f:Chloroplast(0.1900),g:Streptophyta(0.1400)	+	d:Bacteria
Otu13322	d:Bacteria(0.8000),p:Candidatus_Saccharibacteria(0.1700),c:Clostridia(0.1000),o:Clostridiales(0.1000),f:Synergistaceae(0.1000),g:Saccharibacteria_genera_incertae_sedis(0.1700)	+	d:Bacteria
Otu13326	d:Bacteria(0.9900),p:Firmicutes(0.2800),c:Actinobacteria(0.1700),o:Actinomycetales(0.1500),f:Streptomycetaceae(0.1300),g:Streptomyces(0.1200)	+	d:Bacteria
Otu13327	d:Bacteria(0.9800),p:"Actinobacteria"(0.2600),c:Actinobacteria(0.2600),o:Actinomycetales(0.2600),f:Streptomycetaceae(0.1100),g:Mycoplasma(0.0800)	+	d:Bacteria
Otu13328	d:Bacteria(1.0000),p:"Bacteroidetes"(0.2700),c:Mollicutes(0.2000),o:Cytophagales(0.1900),f:Cytophagaceae(0.1900),g:Arcobacter(0.1400)	+	d:Bacteria
Otu13329	d:Bacteria(0.9800),p:"Proteobacteria"(0.3700),c:Actinobacteria(0.1500),o:Actinomycetales(0.1400),f:Streptomycetaceae(0.1000),g:Streptomyces(0.0600)	+	d:Bacteria
Otu13330	d:Bacteria(0.7600),p:"Proteobacteria"(0.1900),c:Bacilli(0.1600),o:Bacillales(0.1300),f:Halobacteriaceae(0.1300),g:Haloarcula(0.0900)	-
Otu13334	d:Bacteria(0.9900),p:"Actinobacteria"(0.2600),c:Actinobacteria(0.2600),o:Actinomycetales(0.2500),f:Sphingobacteriaceae(0.0800),g:Piscicoccus(0.0600)	+	d:Bacteria
Otu13333	d:Bacteria(0.9700),p:"Proteobacteria"(0.3200),c:Gammaproteobacteria(0.2300),o:Bacillales(0.1100),f:Bacillaceae_1(0.0800),g:Bacillus(0.0800)	+	d:Bacteria
Otu13331	d:Bacteria(0.9900),p:Firmicutes(0.4100),c:Bacilli(0.2500),o:Bacillales(0.2500),f:Bacillaceae_1(0.0900),g:Bacillus(0.0900)	-	d:Bacteria
Otu13335	d:Bacteria(0.8400),p:"Actinobacteria"(0.1500),c:Actinobacteria(0.1500),o:Actinomycetales(0.1200),f:Mycoplasmataceae(0.0800),g:Mycoplasma(0.0800)	+	d:Bacteria
Otu13336	d:Bacteria(0.8100),p:"Proteobacteria"(0.4000),c:Betaproteobacteria(0.2300),o:Burkholderiales(0.2100),f:Oxalobacteraceae(0.1100),g:Massilia(0.1100)	+	d:Bacteria
Otu13338	d:Bacteria(0.9700),p:"Proteobacteria"(0.3000),c:Actinobacteria(0.1800),o:Actinomycetales(0.1100),f:Microbacteriaceae(0.0400),g:Agromyces(0.0400)	-	d:Bacteria
Otu13332	d:Bacteria(1.0000),p:"Bacteroidetes"(1.0000),c:Sphingobacteriia(0.8400),o:"Sphingobacteriales"(0.8400),f:"Saprospiraceae"(0.8400),g:Lewinella(0.7200)	+	d:Bacteria,p:"Bacteroidetes",c:Sphingobacteriia,o:"Sphingobacteriales",f:"Saprospiraceae"
Otu13339	d:Bacteria(1.0000),p:"Proteobacteria"(0.2700),c:Bacilli(0.1800),o:Lactobacillales(0.1700),f:Lactobacillaceae(0.1600),g:Lactobacillus(0.1500)	+	d:Bacteria
Otu13343	d:Bacteria(0.9500),p:Firmicutes(0.3900),c:Clostridia(0.2800),o:Clostridiales(0.2700),f:Peptoniphilaceae(0.0900),g:Peptoniphilus(0.0900)	+	d:Bacteria
Otu13341	d:Bacteria(0.9400),p:"Proteobacteria"(0.4200),c:Gammaproteobacteria(0.1200),o:"Sphingobacteriales"(0.0800),f:Chitinophagaceae(0.0800),g:Lactobacillus(0.0700)	+	d:Bacteria
Otu13344	d:Bacteria(0.8100),p:"Proteobacteria"(0.2500),c:Actinobacteria(0.1300),o:Actinomycetales(0.1200),f:Haloferacaceae(0.0800),g:Aliifodinibius(0.0900)	+	d:Bacteria
Otu13342	d:Bacteria(0.8200),p:"Actinobacteria"(0.4500),c:Actinobacteria(0.4500),o:Actinomycetales(0.4400),f:Propionibacteriaceae(0.1100),g:Microlunatus(0.1100)	+	d:Bacteria
Otu13340	d:Bacteria(1.0000),p:"Proteobacteria"(0.8400),c:Deltaproteobacteria(0.6100),o:Bdellovibrionales(0.2500),f:Bdellovibrionaceae(0.2400),g:Bdellovibrio(0.2400)	+	d:Bacteria,p:"Proteobacteria"
Otu13337	d:Bacteria(1.0000),p:"Proteobacteria"(1.0000),c:Betaproteobacteria(0.8600),o:Burkholderiales(0.8600),f:Burkholderiales_incertae_sedis(0.7700),g:Mitsuaria(0.7700)	+	d:Bacteria,p:"Proteobacteria",c:Betaproteobacteria,o:Burkholderiales
Otu13348	d:Bacteria(0.9600),p:"Bacteroidetes"(0.5500),c:"Bacteroidia"(0.1700),o:"Bacteroidales"(0.1700),f:Flavobacteriaceae(0.1300),g:Mycoplasma(0.0900)	+	d:Bacteria
Otu13345	d:Bacteria(1.0000),p:"Actinobacteria"(0.7100),c:Actinobacteria(0.7100),o:Gaiellales(0.3700),f:Gaiellaceae(0.3700),g:Gaiella(0.3700)	+	d:Bacteria
Otu13347	d:Bacteria(1.0000),p:"Chloroflexi"(0.3900),c:Thermomicrobia(0.2900),o:Sphaerobacterales(0.2900),f:Sphaerobacteraceae(0.2900),g:Gp16(0.2800)	+	d:Bacteria
Otu13346	d:Bacteria(1.0000),p:"Proteobacteria"(0.9900),c:Deltaproteobacteria(0.9700),o:Myxococcales(0.9600),f:Polyangiaceae(0.8300),g:Chondromyces(0.6800)	+	d:Bacteria,p:"Proteobacteria",c:Deltaproteobacteria,o:Myxococcales,f:Polyangiaceae
Otu13349	d:Bacteria(1.0000),p:"Verrucomicrobia"(1.0000),c:Spartobacteria(1.0000),g:Spartobacteria_genera_incertae_sedis(1.0000)	+	d:Bacteria,p:"Verrucomicrobia",c:Spartobacteria,g:Spartobacteria_genera_incertae_sedis
Otu13350	d:Bacteria(1.0000),p:"Proteobacteria"(0.9800),c:Alphaproteobacteria(0.9500),o:Rhodobacterales(0.6100),f:Rhodobacteraceae(0.6100),g:Rhodothalassium(0.2400)	+	d:Bacteria,p:"Proteobacteria",c:Alphaproteobacteria
Otu13354	d:Bacteria(1.0000),p:Cyanobacteria/Chloroplast(0.8200),c:Chloroplast(0.7900),o:Clostridiales(0.0600),f:Chloroplast(0.7900),g:Bacillariophyta(0.7400)	+	d:Bacteria,p:Cyanobacteria/Chloroplast
Otu13353	d:Bacteria(1.0000),p:"Acidobacteria"(0.3600),c:Spirochaetia(0.1300),o:Spirochaetales(0.1300),f:Spirochaetaceae(0.0800),g:Gp17(0.0900)	+	d:Bacteria
Otu13351	d:Bacteria(1.0000),p:"Actinobacteria"(1.0000),c:Actinobacteria(1.0000),o:Actinomycetales(1.0000),f:Microbacteriaceae(1.0000),g:Agromyces(1.0000)	+	d:Bacteria,p:"Actinobacteria",c:Actinobacteria,o:Actinomycetales,f:Microbacteriaceae,g:Agromyces
Otu13352	d:Bacteria(1.0000),p:"Bacteroidetes"(1.0000),c:Cytophagia(1.0000),o:Cytophagales(1.0000),f:Cytophagaceae(1.0000),g:Spirosoma(1.0000)	+	d:Bacteria,p:"Bacteroidetes",c:Cytophagia,o:Cytophagales,f:Cytophagaceae,g:Spirosoma
Otu13356	d:Bacteria(1.0000),p:"Proteobacteria"(0.7000),c:Gammaproteobacteria(0.4100),o:Desulfovibrionales(0.1500),f:Desulfovibrionaceae(0.1500),g:Desulfovibrio(0.1500)	+	d:Bacteria
Otu13355	d:Bacteria(1.0000),p:"Proteobacteria"(1.0000),c:Alphaproteobacteria(0.8300),o:Sphingomonadales(0.6900),f:Sphingomonadaceae(0.6200),g:Sphingomonas(0.3000)	+	d:Bacteria,p:"Proteobacteria",c:Alphaproteobacteria
Otu13357	d:Bacteria(1.0000),p:"Proteobacteria"(0.9200),c:Alphaproteobacteria(0.8200),o:Rhodospirillales(0.4100),f:Rhodospirillaceae(0.3300),g:Defluviicoccus(0.1600)	+	d:Bacteria,p:"Proteobacteria",c:Alphaproteobacteria
Otu13358	d:Bacteria(1.0000),p:"Acidobacteria"(1.0000),c:Acidobacteria_Gp6(1.0000),g:Gp6(1.0000)	+	d:Bacteria,p:"Acidobacteria",c:Acidobacteria_Gp6,g:Gp6
Otu13361	d:Bacteria(1.0000),p:Firmicutes(0.3300),c:Bacilli(0.2700),o:Bacillales(0.1900),f:Mycoplasmataceae(0.1500),g:Mycoplasma(0.1500)	+	d:Bacteria
Otu13359	d:Bacteria(1.0000),p:"Proteobacteria"(1.0000),c:Alphaproteobacteria(1.0000),o:Rhodobacterales(1.0000),f:Rhodobacteraceae(1.0000),g:Rubellimicrobium(0.7700)	+	d:Bacteria,p:"Proteobacteria",c:Alphaproteobacteria,o:Rhodobacterales,f:Rhodobacteraceae
Otu13364	d:Bacteria(1.0000),p:"Planctomycetes"(0.9900),c:Planctomycetia(0.9900),o:Planctomycetales(0.9900),f:Planctomycetaceae(0.9900),g:Pirellula(0.9900)	+	d:Bacteria,p:"Planctomycetes",c:Planctomycetia,o:Planctomycetales,f:Planctomycetaceae,g:Pirellula
Otu13366	d:Bacteria(0.5600),p:"Euryarchaeota"(0.3500),c:Halobacteria(0.3000),o:Haloferacales(0.1700),f:Haloferacaceae(0.1700),g:Halorubrum(0.1400)	+
Otu13360	d:Bacteria(1.0000),p:"Proteobacteria"(0.9100),c:Alphaproteobacteria(0.8800),o:Rhizobiales(0.7600),f:Hyphomicrobiaceae(0.3700),g:Kaistia(0.3600)	+	d:Bacteria,p:"Proteobacteria",c:Alphaproteobacteria
Otu13363	d:Bacteria(1.0000),p:"Acidobacteria"(1.0000),c:Acidobacteria_Gp6(1.0000),g:Gp6(1.0000)	+	d:Bacteria,p:"Acidobacteria",c:Acidobacteria_Gp6,g:Gp6
Otu13362	d:Bacteria(1.0000),p:"Proteobacteria"(1.0000),c:Alphaproteobacteria(1.0000),o:Rhodobacterales(0.9700),f:Rhodobacteraceae(0.9700),g:Amaricoccus(0.8400)	+	d:Bacteria,p:"Proteobacteria",c:Alphaproteobacteria,o:Rhodobacterales,f:Rhodobacteraceae,g:Amaricoccus
Otu13365	d:Bacteria(1.0000),p:"Acidobacteria"(0.9800),c:Acidobacteria_Gp6(0.9400),o:Rhodospirillales(0.0200),f:Acetobacteraceae(0.0100),g:Gp6(0.9400)	+	d:Bacteria,p:"Acidobacteria",c:Acidobacteria_Gp6
Otu13370	d:Bacteria(0.9300),p:"Proteobacteria"(0.4700),c:Gammaproteobacteria(0.2000),o:Clostridiales(0.1000),f:Rhodobacteraceae(0.0700),g:Cryptobacterium(0.0600)	-	d:Bacteria
Otu13368	d:Bacteria(1.0000),p:"Verrucomicrobia"(1.0000),c:Subdivision3(0.9600),g:Limisphaera(0.8300)	+	d:Bacteria,p:"Verrucomicrobia",c:Subdivision3,g:Limisphaera
Otu13373	d:Bacteria(0.9200),p:"Proteobacteria"(0.5900),c:Betaproteobacteria(0.4900),o:Burkholderiales(0.4900),f:Comamonadaceae(0.2800),g:Simplicispira(0.1000)	-	d:Bacteria
Otu13374	d:Bacteria(0.9700),p:Firmicutes(0.5200),c:Bacilli(0.2800),o:Lactobacillales(0.2700),f:Lactobacillaceae(0.1400),g:Lactobacillus(0.1400)	-	d:Bacteria
Otu13367	d:Bacteria(1.0000),p:"Acidobacteria"(1.0000),c:Acidobacteria_Gp17(1.0000),g:Gp17(1.0000)	+	d:Bacteria,p:"Acidobacteria",c:Acidobacteria_Gp17,g:Gp17
Otu13375	d:Bacteria(0.9700),p:"Proteobacteria"(0.2200),c:Spirochaetia(0.2100),o:Spirochaetales(0.2100),f:Spirochaetaceae(0.2000),g:Treponema(0.2000)	+	d:Bacteria
Otu13371	d:Bacteria(0.9800),p:candidate_division_WPS-1(0.4400),c:Deltaproteobacteria(0.2900),o:Desulfovibrionales(0.2900),f:Desulfohalobiaceae(0.2600),g:WPS-1_genera_incertae_sedis(0.4400)	+	d:Bacteria
Otu13372	d:Bacteria(1.0000),p:"Bacteroidetes"(1.0000),c:Sphingobacteriia(1.0000),o:"Sphingobacteriales"(1.0000),f:Chitinophagaceae(1.0000),g:Flavitalea(0.9100)	+	d:Bacteria,p:"Bacteroidetes",c:Sphingobacteriia,o:"Sphingobacteriales",f:Chitinophagaceae,g:Flavitalea
Otu13376	d:Bacteria(0.8600),p:"Proteobacteria"(0.3300),c:Actinobacteria(0.1700),o:Actinomycetales(0.1700),f:Streptomycetaceae(0.1100),g:Streptomyces(0.0900)	+	d:Bacteria
Otu13369	d:Bacteria(1.0000),p:"Acidobacteria"(0.9900),c:Acidobacteria_Gp18(0.9900),o:Rhodospirillales(0.0100),f:Rhodospirillaceae(0.0100),g:Gp18(0.9900)	+	d:Bacteria,p:"Acidobacteria",c:Acidobacteria_Gp18
Otu13377	d:Bacteria(0.6100),p:"Proteobacteria"(0.3000),c:Gammaproteobacteria(0.1600),o:Methanobacteriales(0.0900),f:Coxiellaceae(0.0700),g:"Candidatus_Korarchaeum"(0.1300)	+
Otu13379	d:Bacteria(0.8400),p:"Proteobacteria"(0.2700),c:Bacilli(0.1900),o:Lactobacillales(0.1700),f:Methanobacteriaceae(0.1200),g:Streptococcus(0.1000)	+	d:Bacteria
Otu13378	d:Bacteria(0.8700),p:"Actinobacteria"(0.3000),c:Actinobacteria(0.3000),o:Actinomycetales(0.2400),f:Hydrogenothermaceae(0.0900),g:Sulfurihydrogenibium(0.0800)	+	d:Bacteria
Otu13382	d:Bacteria(0.8400),p:"Proteobacteria"(0.3500),c:Gammaproteobacteria(0.2500),o:Orbales(0.1200),f:Orbaceae(0.1200),g:Gilliamella(0.1200)	-	d:Bacteria
Otu13381	d:Bacteria(0.8800),p:"Proteobacteria"(0.3100),c:Alphaproteobacteria(0.1400),o:Burkholderiales(0.1100),f:Flavobacteriaceae(0.1100),g:Chryseobacterium(0.0600)	-	d:Bacteria
Otu13385	d:Bacteria(0.8800),p:"Proteobacteria"(0.4100),c:Gammaproteobacteria(0.2100),o:Rhodobacterales(0.0900),f:Rhodobacteraceae(0.0900),g:Legionella(0.0600)	+	d:Bacteria
Otu13383	d:Bacteria(0.9600),p:"Proteobacteria"(0.2700),c:Gammaproteobacteria(0.1300),o:Entomoplasmatales(0.1100),f:Spiroplasmataceae(0.0800),g:Spiroplasma(0.0800)	-	d:Bacteria
Otu13386	d:Bacteria(0.9500),p:Firmicutes(0.2600),c:Bacilli(0.2100),o:Lactobacillales(0.1500),f:Mycoplasmataceae(0.1400),g:Mycoplasma(0.1400)	+	d:Bacteria
Otu13389	d:Bacteria(0.9400),p:Firmicutes(0.3400),c:Bacilli(0.1600),o:Clostridiales(0.1100),f:Sphingobacteriaceae(0.0800),g:Mycoplasma(0.0800)	-	d:Bacteria
Otu13388	d:Bacteria(1.0000),p:"Proteobacteria"(0.4200),c:Gammaproteobacteria(0.3200),o:"Flavobacteriales"(0.2800),f:Flavobacteriaceae(0.2700),g:Pseudoalteromonas(0.2200)	+	d:Bacteria
Otu13380	d:Bacteria(1.0000),p:"Verrucomicrobia"(0.9000),c:Verrucomicrobiae(0.7200),o:Verrucomicrobiales(0.7200),f:"Rubritaleaceae"(0.5700),g:Rubritalea(0.5700)	+	d:Bacteria,p:"Verrucomicrobia"
Otu13384	d:Bacteria(1.0000),p:"Proteobacteria"(1.0000),c:Alphaproteobacteria(1.0000),o:Sphingomonadales(1.0000),f:Erythrobacteraceae(1.0000),g:Erythrobacter(0.8200)	+	d:Bacteria,p:"Proteobacteria",c:Alphaproteobacteria,o:Sphingomonadales,f:Erythrobacteraceae,g:Erythrobacter
Otu13390	d:Bacteria(0.9900),p:Firmicutes(0.3300),c:Clostridia(0.3100),o:Clostridiales(0.3100),f:Ruminococcaceae(0.1900),g:Papillibacter(0.1400)	+	d:Bacteria
Otu13392	d:Bacteria(0.9900),p:"Proteobacteria"(0.3900),c:Gammaproteobacteria(0.2200),o:"Flavobacteriales"(0.2000),f:Flavobacteriaceae(0.2000),g:Candidatus_Carsonella(0.1000)	-	d:Bacteria
Otu13387	d:Bacteria(1.0000),p:"Verrucomicrobia"(1.0000),c:Spartobacteria(1.0000),g:Spartobacteria_genera_incertae_sedis(0.8300)	+	d:Bacteria,p:"Verrucomicrobia",c:Spartobacteria,g:Spartobacteria_genera_incertae_sedis
Otu13391	d:Bacteria(0.9700),p:"Proteobacteria"(0.3700),c:Gammaproteobacteria(0.2200),o:Actinomycetales(0.1500),f:Chitinophagaceae(0.1000),g:Chitinophaga(0.0900)	+	d:Bacteria
Otu13394	d:Bacteria(0.8500),p:Firmicutes(0.2700),c:Bacilli(0.2400),o:Lactobacillales(0.1600),f:Lactobacillaceae(0.0700),g:Lactobacillus(0.0700)	+	d:Bacteria
Otu13396	d:Bacteria(0.9500),p:Firmicutes(0.2400),c:Actinobacteria(0.2100),o:Actinomycetales(0.2100),f:Lachnospiraceae(0.1400),g:Streptomyces(0.1000)	+	d:Bacteria
Otu13397	d:Bacteria(1.0000),p:"Tenericutes"(0.4500),c:Mollicutes(0.4500),o:Entomoplasmatales(0.2000),f:Mycoplasmataceae(0.1800),g:Mycoplasma(0.1800)	+	d:Bacteria
Otu13398	d:Bacteria(0.6300),p:"Proteobacteria"(0.2900),c:Gammaproteobacteria(0.2300),o:Legionellales(0.1200),f:Coxiellaceae(0.0800),g:"Candidatus_Korarchaeum"(0.1800)	+
Otu13395	d:Bacteria(1.0000),p:"Bacteroidetes"(0.9700),c:Cytophagia(0.8200),o:Cytophagales(0.8200),f:Cytophagaceae(0.5800),g:Hymenobacter(0.2100)	+	d:Bacteria,p:"Bacteroidetes",c:Cytophagia,o:Cytophagales
Otu13399	d:Bacteria(0.7600),p:"Proteobacteria"(0.4000),c:Epsilonproteobacteria(0.2000),o:Campylobacterales(0.1000),f:Campylobacteraceae(0.1000),g:"Candidatus_Korarchaeum"(0.1000)	+
Otu13400	d:Bacteria(0.9000),p:"Proteobacteria"(0.4400),c:Betaproteobacteria(0.1400),o:Actinomycetales(0.1300),f:Streptomycetaceae(0.1000),g:Streptomyces(0.0800)	+	d:Bacteria
Otu13393	d:Bacteria(1.0000),p:"Armatimonadetes"(0.9600),c:Bacilli(0.0200),o:Bacillales(0.0200),f:Thermoactinomycetaceae_1(0.0200),g:Armatimonadetes_gp4(0.9600)	+	d:Bacteria,p:"Armatimonadetes"
Otu13401	d:Bacteria(0.9000),p:Firmicutes(0.1900),c:Actinobacteria(0.1800),o:Actinomycetales(0.1600),f:Streptomycetaceae(0.0900),g:Streptomyces(0.0800)	+	d:Bacteria
Otu13404	d:Bacteria(0.9100),p:"Proteobacteria"(0.3000),c:Actinobacteria(0.1100),o:Actinomycetales(0.1100),f:Leptospiraceae(0.0900),g:Methanobrevibacter(0.0600)	+	d:Bacteria
Otu13402	d:Bacteria(0.9200),p:"Synergistetes"(0.2400),c:Synergistia(0.2400),o:Synergistales(0.2400),f:Synergistaceae(0.2400),g:Aminivibrio(0.1100)	+	d:Bacteria
Otu13403	d:Bacteria(0.9900),p:"Proteobacteria"(0.4500),c:Betaproteobacteria(0.2500),o:Burkholderiales(0.2300),f:Comamonadaceae(0.1700),g:Acidovorax(0.0700)	-	d:Bacteria
Otu13406	d:Bacteria(1.0000),p:"Proteobacteria"(0.3600),c:Actinobacteria(0.2400),o:Actinomycetales(0.2400),f:Streptomycetaceae(0.1700),g:Streptomyces(0.1300)	+	d:Bacteria
Otu13411	d:Bacteria(0.9800),p:Firmicutes(0.4600),c:Clostridia(0.1700),o:Clostridiales(0.1600),f:Veillonellaceae(0.1400),g:Selenomonas(0.1000)	+	d:Bacteria
Otu13407	d:Bacteria(1.0000),p:Firmicutes(0.5800),c:Bacilli(0.4500),o:Bacillales(0.4200),f:Bacillaceae_2(0.2300),g:Gracilibacillus(0.1900)	+	d:Bacteria
Otu13405	d:Bacteria(1.0000),p:"Proteobacteria"(0.9600),c:Gammaproteobacteria(0.8500),o:Chromatiales(0.4200),f:Halothiobacillaceae(0.4000),g:Halothiobacillus(0.4000)	+	d:Bacteria,p:"Proteobacteria",c:Gammaproteobacteria
Otu13408	d:Bacteria(1.0000),p:"Acidobacteria"(1.0000),c:Acidobacteria_Gp2(0.9900),g:Gp2(0.9900)	+	d:Bacteria,p:"Acidobacteria",c:Acidobacteria_Gp2,g:Gp2
Otu13409	d:Bacteria(1.0000),p:Firmicutes(0.2700),c:Gemmatimonadetes(0.2600),o:Gemmatimonadales(0.2600),f:Gemmatimonadaceae(0.2600),g:Gemmatimonas(0.2600)	+	d:Bacteria
Otu13414	d:Bacteria(0.9200),p:"Proteobacteria"(0.2700),c:Planctomycetia(0.1800),o:Planctomycetales(0.1800),f:Planctomycetaceae(0.1800),g:Isosphaera(0.1600)	+	d:Bacteria
Otu13412	d:Bacteria(1.0000),p:"Bacteroidetes"(1.0000),c:Cytophagia(0.9900),o:Cytophagales(0.9900),f:Cytophagaceae(0.9900),g:Dyadobacter(0.9900)	+	d:Bacteria,p:"Bacteroidetes",c:Cytophagia,o:Cytophagales,f:Cytophagaceae,g:Dyadobacter
Otu13410	d:Bacteria(1.0000),p:"Armatimonadetes"(0.9800),c:Chthonomonadetes(0.9800),o:Chthonomonadales(0.9800),f:Chthonomonadaceae(0.9800),g:Chthonomonas/Armatimonadetes_gp3(0.9800)	+	d:Bacteria,p:"Armatimonadetes",c:Chthonomonadetes,o:Chthonomonadales,f:Chthonomonadaceae,g:Chthonomonas/Armatimonadetes_gp3
Otu13413	d:Bacteria(1.0000),p:"Actinobacteria"(1.0000),c:Actinobacteria(1.0000),o:Actinomycetales(1.0000),f:Mycobacteriaceae(0.9300),g:Mycobacterium(0.9300)	+	d:Bacteria,p:"Actinobacteria",c:Actinobacteria,o:Actinomycetales,f:Mycobacteriaceae,g:Mycobacterium
Otu13421	d:Bacteria(0.9700),p:"Bacteroidetes"(0.6500),c:Flavobacteriia(0.3000),o:"Flavobacteriales"(0.3000),f:Flavobacteriaceae(0.3000),g:Pedobacter(0.1000)	+	d:Bacteria
Otu13416	d:Bacteria(1.0000),p:"Bacteroidetes"(1.0000),c:Sphingobacteriia(0.7300),o:"Sphingobacteriales"(0.7300),f:"Saprospiraceae"(0.6500),g:Lewinella(0.4000)	+	d:Bacteria,p:"Bacteroidetes"
Otu13417	d:Bacteria(1.0000),p:"Actinobacteria"(0.8000),c:Actinobacteria(0.8000),o:Gaiellales(0.6100),f:Gaiellaceae(0.6100),g:Gaiella(0.6100)	+	d:Bacteria,p:"Actinobacteria",c:Actinobacteria
Otu13415	d:Bacteria(1.0000),p:Firmicutes(1.0000),c:Bacilli(1.0000),o:Bacillales(1.0000),f:Paenibacillaceae_1(1.0000),g:Paenibacillus(1.0000)	+	d:Bacteria,p:Firmicutes,c:Bacilli,o:Bacillales,f:Paenibacillaceae_1,g:Paenibacillus
Otu13418	d:Bacteria(1.0000),p:"Acidobacteria"(1.0000),c:Acidobacteria_Gp16(1.0000),g:Gp16(1.0000)	+	d:Bacteria,p:"Acidobacteria",c:Acidobacteria_Gp16,g:Gp16
Otu13419	d:Bacteria(1.0000),p:"Planctomycetes"(0.5000),c:Planctomycetia(0.5000),o:Planctomycetales(0.5000),f:Planctomycetaceae(0.5000),g:Gimesia(0.2500)	+	d:Bacteria
Otu13420	d:Bacteria(1.0000),p:"Proteobacteria"(0.9800),c:Gammaproteobacteria(0.6700),o:Burkholderiales(0.2000),f:Burkholderiaceae(0.1700),g:Porticoccus(0.1500)	+	d:Bacteria,p:"Proteobacteria"
Otu13422	d:Bacteria(1.0000),p:"Actinobacteria"(1.0000),c:Actinobacteria(1.0000),o:Solirubrobacterales(1.0000),f:Conexibacteraceae(0.8200),g:Conexibacter(0.8200)	+	d:Bacteria,p:"Actinobacteria",c:Actinobacteria,o:Solirubrobacterales,f:Conexibacteraceae,g:Conexibacter
Otu13423	d:Bacteria(1.0000),p:"Acidobacteria"(1.0000),c:Acidobacteria_Gp6(1.0000),g:Gp6(1.0000)	+	d:Bacteria,p:"Acidobacteria",c:Acidobacteria_Gp6,g:Gp6
Otu13425	d:Bacteria(0.9700),p:Firmicutes(0.4800),c:Clostridia(0.4400),o:Clostridiales(0.2800),f:Ruminococcaceae(0.1900),g:Orenia(0.1000)	+	d:Bacteria
Otu13424	d:Bacteria(1.0000),p:"Acidobacteria"(0.8300),c:Acidobacteria_Gp6(0.3600),o:Rhodospirillales(0.0900),f:Acetobacteraceae(0.0900),g:Gp6(0.3600)	+	d:Bacteria,p:"Acidobacteria"
Otu13428	d:Bacteria(1.0000),p:"Proteobacteria"(0.9300),c:Deltaproteobacteria(0.8100),o:Desulfovibrionales(0.6600),f:Desulfovibrionaceae(0.6600),g:Desulfovibrio(0.6600)	+	d:Bacteria,p:"Proteobacteria",c:Deltaproteobacteria
Otu13427	d:Bacteria(1.0000),p:"Bacteroidetes"(1.0000),c:Sphingobacteriia(1.0000),o:"Sphingobacteriales"(1.0000),f:Chitinophagaceae(1.0000),g:Segetibacter(1.0000)	+	d:Bacteria,p:"Bacteroidetes",c:Sphingobacteriia,o:"Sphingobacteriales",f:Chitinophagaceae,g:Segetibacter
Otu13429	d:Bacteria(1.0000),p:"Acidobacteria"(1.0000),c:Acidobacteria_Gp6(1.0000),g:Gp6(1.0000)	+	d:Bacteria,p:"Acidobacteria",c:Acidobacteria_Gp6,g:Gp6
Otu13426	d:Bacteria(1.0000),p:"Proteobacteria"(0.8900),c:Deltaproteobacteria(0.7200),o:Desulfuromonadales(0.2200),f:Geobacteraceae(0.1600),g:Geobacter(0.1600)	+	d:Bacteria,p:"Proteobacteria"
Otu13430	d:Bacteria(1.0000),p:"Actinobacteria"(1.0000),c:Actinobacteria(1.0000),o:Actinomycetales(1.0000),f:Microbacteriaceae(0.4000),g:Rathayibacter(0.2200)	+	d:Bacteria,p:"Actinobacteria",c:Actinobacteria,o:Actinomycetales
Otu13431	d:Bacteria(1.0000),p:"Proteobacteria"(0.9900),c:Betaproteobacteria(0.9300),o:Burkholderiales(0.5000),f:Burkholderiaceae(0.3900),g:Cupriavidus(0.2500)	+	d:Bacteria,p:"Proteobacteria",c:Betaproteobacteria
Otu13437	d:Bacteria(1.0000),p:"Bacteroidetes"(0.6800),c:Sphingobacteriia(0.4200),o:"Sphingobacteriales"(0.4200),f:Sphingobacteriaceae(0.3900),g:Nubsella(0.3400)	+	d:Bacteria
Otu13434	d:Bacteria(1.0000),p:"Proteobacteria"(0.9700),c:Deltaproteobacteria(0.8900),o:Myxococcales(0.8400),f:Phaselicystidaceae(0.6100),g:Phaselicystis(0.6100)	+	d:Bacteria,p:"Proteobacteria",c:Deltaproteobacteria,o:Myxococcales
Otu13432	d:Bacteria(1.0000),p:"Proteobacteria"(1.0000),c:Alphaproteobacteria(1.0000),o:Sphingomonadales(0.8800),f:Sphingomonadaceae(0.8800),g:Sphingomicrobium(0.4700)	+	d:Bacteria,p:"Proteobacteria",c:Alphaproteobacteria,o:Sphingomonadales,f:Sphingomonadaceae
Otu13435	d:Bacteria(1.0000),p:"Bacteroidetes"(1.0000),c:Sphingobacteriia(0.7600),o:"Sphingobacteriales"(0.7600),f:Chitinophagaceae(0.7600),g:Hydrotalea(0.2100)	+	d:Bacteria,p:"Bacteroidetes"
Otu13433	d:Bacteria(1.0000),p:"Actinobacteria"(1.0000),c:Actinobacteria(1.0000),o:Solirubrobacterales(1.0000),f:Solirubrobacteraceae(0.9900),g:Solirubrobacter(0.9900)	+	d:Bacteria,p:"Actinobacteria",c:Actinobacteria,o:Solirubrobacterales,f:Solirubrobacteraceae,g:Solirubrobacter
Otu13436	d:Bacteria(1.0000),p:"Proteobacteria"(1.0000),c:Gammaproteobacteria(0.7500),o:Pseudomonadales(0.4900),f:Pseudomonadaceae(0.3900),g:Pseudomonas(0.3800)	+	d:Bacteria,p:"Proteobacteria"
Otu13438	d:Bacteria(1.0000),p:"Proteobacteria"(1.0000),c:Alphaproteobacteria(1.0000),o:Sphingomonadales(1.0000),f:Sphingomonadaceae(1.0000),g:Sphingomonas(0.9900)	+	d:Bacteria,p:"Proteobacteria",c:Alphaproteobacteria,o:Sphingomonadales,f:Sphingomonadaceae,g:Sphingomonas
Otu13439	d:Bacteria(1.0000),p:"Verrucomicrobia"(0.7900),c:Verrucomicrobiae(0.7900),o:Verrucomicrobiales(0.7900),f:Verrucomicrobiaceae(0.7900),g:Prosthecobacter(0.5500)	+	d:Bacteria
Otu13445	d:Bacteria(1.0000),p:Firmicutes(0.3600),c:Clostridia(0.2600),o:Clostridiales(0.2200),f:Comamonadaceae(0.0800),g:Comamonas(0.0600)	+	d:Bacteria
Otu13440	d:Bacteria(1.0000),p:"Proteobacteria"(1.0000),c:Alphaproteobacteria(1.0000),o:Sphingomonadales(1.0000),f:Sphingomonadaceae(1.0000),g:Sphingorhabdus(0.9600)	+	d:Bacteria,p:"Proteobacteria",c:Alphaproteobacteria,o:Sphingomonadales,f:Sphingomonadaceae,g:Sphingorhabdus
Otu13441	d:Bacteria(1.0000),p:"Proteobacteria"(1.0000),c:Alphaproteobacteria(1.0000),o:Rhizobiales(1.0000),f:Methylobacteriaceae(1.0000),g:Methylobacterium(1.0000)	+	d:Bacteria,p:"Proteobacteria",c:Alphaproteobacteria,o:Rhizobiales,f:Methylobacteriaceae,g:Methylobacterium
Otu13444	d:Bacteria(1.0000),p:"Proteobacteria"(0.4500),c:Verrucomicrobiae(0.4400),o:Verrucomicrobiales(0.4400),f:Verrucomicrobiaceae(0.4400),g:Roseibacillus(0.3200)	+	d:Bacteria
Otu13447	d:Bacteria(0.7700),p:"Proteobacteria"(0.2200),c:Cytophagia(0.1200),o:Cytophagales(0.1200),f:Chromatiaceae(0.0500),g:"Candidatus_Korarchaeum"(0.0900)	+
Otu13443	d:Bacteria(1.0000),p:Firmicutes(0.9200),c:Clostridia(0.8900),o:Clostridiales(0.8900),f:Ruminococcaceae(0.8800),g:Clostridium_III(0.8100)	+	d:Bacteria,p:Firmicutes,c:Clostridia,o:Clostridiales,f:Ruminococcaceae,g:Clostridium_III
Otu13442	d:Bacteria(1.0000),p:Firmicutes(0.9800),c:Clostridia(0.7800),o:Clostridiales(0.7800),f:Clostridiales_Incertae_Sedis_XI(0.7400),g:Tissierella(0.4400)	+	d:Bacteria,p:Firmicutes
Otu13446	d:Bacteria(1.0000),p:"Proteobacteria"(1.0000),c:Deltaproteobacteria(1.0000),o:Myxococcales(1.0000),f:Polyangiaceae(1.0000),g:Chondromyces(0.5800)	+	d:Bacteria,p:"Proteobacteria",c:Deltaproteobacteria,o:Myxococcales,f:Polyangiaceae
Otu13450	d:Bacteria(0.9800),p:"Bacteroidetes"(0.4600),c:Sphingobacteriia(0.1600),o:"Sphingobacteriales"(0.1600),f:Flavobacteriaceae(0.1400),g:Pedobacter(0.0900)	+	d:Bacteria
Otu13451	d:Bacteria(0.9500),p:"Proteobacteria"(0.2300),c:Actinobacteria(0.1600),o:Actinomycetales(0.1200),f:Streptomycetaceae(0.1100),g:Streptomyces(0.0700)	+	d:Bacteria
Otu13448	d:Bacteria(1.0000),p:"Proteobacteria"(1.0000),c:Betaproteobacteria(1.0000),o:Burkholderiales(0.5700),f:Neisseriaceae(0.4200),g:Aquaspirillum(0.4200)	+	d:Bacteria,p:"Proteobacteria",c:Betaproteobacteria
Otu13449	d:Bacteria(1.0000),p:"Proteobacteria"(0.8400),c:Deltaproteobacteria(0.4800),o:Myxococcales(0.1700),f:Vulgatibacteraceae(0.1700),g:Vulgatibacter(0.1700)	+	d:Bacteria,p:"Proteobacteria"
Otu13456	d:Archaea(1.0000),p:"Euryarchaeota"(1.0000),c:Methanobacteria(1.0000),o:Methanobacteriales(1.0000),f:Methanobacteriaceae(1.0000),g:Methanobacterium(1.0000)	+	d:Archaea,p:"Euryarchaeota",c:Methanobacteria,o:Methanobacteriales,f:Methanobacteriaceae,g:Methanobacterium
Otu13454	d:Bacteria(1.0000),p:Firmicutes(0.8900),c:Clostridia(0.8500),o:Clostridiales(0.8500),f:Ruminococcaceae(0.7700),g:Clostridium_III(0.2200)	+	d:Bacteria,p:Firmicutes,c:Clostridia,o:Clostridiales
Otu13452	d:Bacteria(1.0000),p:"Proteobacteria"(1.0000),c:Deltaproteobacteria(1.0000),o:Myxococcales(1.0000),f:Labilitrichaceae(0.9900),g:Labilithrix(0.9900)	+	d:Bacteria,p:"Proteobacteria",c:Deltaproteobacteria,o:Myxococcales,f:Labilitrichaceae,g:Labilithrix
Otu13455	d:Bacteria(1.0000),p:"Bacteroidetes"(1.0000),c:Sphingobacteriia(1.0000),o:"Sphingobacteriales"(1.0000),f:Chitinophagaceae(1.0000),g:Flavisolibacter(0.3600)	+	d:Bacteria,p:"Bacteroidetes",c:Sphingobacteriia,o:"Sphingobacteriales",f:Chitinophagaceae
Otu13453	d:Bacteria(1.0000),p:"Proteobacteria"(1.0000),c:Alphaproteobacteria(1.0000),o:Sphingomonadales(0.9900),f:Sphingomonadaceae(0.9900),g:Sphingomonas(0.7500)	+	d:Bacteria,p:"Proteobacteria",c:Alphaproteobacteria,o:Sphingomonadales,f:Sphingomonadaceae
Otu13458	d:Bacteria(0.8400),p:"Deinococcus-Thermus"(0.2600),c:Deinococci(0.2600),o:Thermales(0.2200),f:Thermaceae(0.2200),g:Meiothermus(0.2200)	+	d:Bacteria
Otu13457	d:Bacteria(1.0000),p:"Proteobacteria"(1.0000),c:Gammaproteobacteria(1.0000),o:Xanthomonadales(0.9800),f:Sinobacteraceae(0.9800),g:Steroidobacter(0.9700)	+	d:Bacteria,p:"Proteobacteria",c:Gammaproteobacteria,o:Xanthomonadales,f:Sinobacteraceae,g:Steroidobacter
Otu13461	d:Bacteria(0.9400),p:Firmicutes(0.3500),c:Bacilli(0.3400),o:Bacillales(0.3200),f:Thermoactinomycetaceae_2(0.2300),g:Mechercharimyces(0.2300)	+	d:Bacteria
Otu13459	d:Bacteria(1.0000),p:"Bacteroidetes"(1.0000),c:Cytophagia(1.0000),o:Cytophagales(1.0000),f:Cytophagaceae(1.0000),g:Spirosoma(1.0000)	+	d:Bacteria,p:"Bacteroidetes",c:Cytophagia,o:Cytophagales,f:Cytophagaceae,g:Spirosoma
Otu13460	d:Bacteria(1.0000),p:"Proteobacteria"(0.9400),c:Deltaproteobacteria(0.6300),o:Myxococcales(0.5900),f:Sandaracinaceae(0.5900),g:Sandaracinus(0.5900)	+	d:Bacteria,p:"Proteobacteria"
Otu13462	d:Bacteria(1.0000),p:"Actinobacteria"(0.7100),c:Actinobacteria(0.6800),o:Rubrobacterales(0.6300),f:Rubrobacteraceae(0.6300),g:Rubrobacter(0.6300)	+	d:Bacteria
Otu13464	d:Bacteria(1.0000),p:Firmicutes(0.3100),c:Clostridia(0.2100),o:Clostridiales(0.2100),f:Clostridiaceae_2(0.1500),g:Anaerovirgula(0.0800)	+	d:Bacteria
Otu13463	d:Bacteria(1.0000),p:"Proteobacteria"(0.9300),c:Deltaproteobacteria(0.9000),o:Myxococcales(0.8600),f:"Haliangiaceae"(0.7900),g:Haliangium(0.7900)	+	d:Bacteria,p:"Proteobacteria",c:Deltaproteobacteria,o:Myxococcales
Otu13466	d:Bacteria(1.0000),p:"Bacteroidetes"(1.0000),c:Cytophagia(1.0000),o:Cytophagales(1.0000),f:Cytophagaceae(0.9900),g:Spirosoma(0.9800)	+	d:Bacteria,p:"Bacteroidetes",c:Cytophagia,o:Cytophagales,f:Cytophagaceae,g:Spirosoma
Otu13467	d:Bacteria(1.0000),p:Firmicutes(0.9100),c:Clostridia(0.9100),o:Clostridiales(0.9100),f:Ruminococcaceae(0.5500),g:Acetivibrio(0.4000)	+	d:Bacteria,p:Firmicutes,c:Clostridia,o:Clostridiales
Otu13465	d:Bacteria(1.0000),p:"Armatimonadetes"(1.0000),c:Armatimonadia(1.0000),o:Armatimonadales(1.0000),f:Armatimonadaceae(1.0000),g:Armatimonas/Armatimonadetes_gp1(1.0000)	+	d:Bacteria,p:"Armatimonadetes",c:Armatimonadia,o:Armatimonadales,f:Armatimonadaceae,g:Armatimonas/Armatimonadetes_gp1
Otu13471	d:Bacteria(0.9800),p:Firmicutes(0.2800),c:Betaproteobacteria(0.2000),o:Neisseriales(0.1800),f:Neisseriaceae(0.1800),g:Morococcus(0.1500)	+	d:Bacteria
Otu13470	d:Bacteria(0.9900),p:"Proteobacteria"(0.3700),c:Epsilonproteobacteria(0.1700),o:Campylobacterales(0.1700),f:Campylobacteraceae(0.1600),g:Campylobacter(0.1600)	+	d:Bacteria
Otu13472	d:Bacteria(0.9400),p:"Proteobacteria"(0.2600),c:Gammaproteobacteria(0.1400),o:Lactobacillales(0.1200),f:Mycoplasmataceae(0.1000),g:Mycoplasma(0.1000)	+	d:Bacteria
Otu13469	d:Bacteria(1.0000),p:"Proteobacteria"(1.0000),c:Gammaproteobacteria(0.9900),o:Legionellales(0.9900),f:Legionellaceae(0.9900),g:Legionella(0.9900)	+	d:Bacteria,p:"Proteobacteria",c:Gammaproteobacteria,o:Legionellales,f:Legionellaceae,g:Legionella
Otu13468	d:Bacteria(1.0000),p:"Acidobacteria"(1.0000),c:Acidobacteria_Gp1(1.0000),g:Gp1(1.0000)	+	d:Bacteria,p:"Acidobacteria",c:Acidobacteria_Gp1,g:Gp1
Otu13475	d:Bacteria(0.9400),p:"Proteobacteria"(0.3800),c:Flavobacteriia(0.2400),o:"Flavobacteriales"(0.2400),f:Flavobacteriaceae(0.2400),g:Campylobacter(0.1300)	-	d:Bacteria
Otu13473	d:Bacteria(0.8400),p:"Actinobacteria"(0.2900),c:Actinobacteria(0.2900),o:Actinomycetales(0.2900),f:Streptomycetaceae(0.2800),g:Streptomyces(0.2800)	+	d:Bacteria
Otu13474	d:Bacteria(1.0000),p:"Bacteroidetes"(1.0000),c:Cytophagia(0.7500),o:Cytophagales(0.7500),f:Cytophagaceae(0.2300),g:Cesiribacter(0.1900)	+	d:Bacteria,p:"Bacteroidetes"
Otu13480	d:Bacteria(0.9600),p:"Bacteroidetes"(0.3700),c:Cytophagia(0.1500),o:Cytophagales(0.1500),f:Sphingobacteriaceae(0.1000),g:Sphingobacterium(0.0800)	-	d:Bacteria
Otu13479	d:Bacteria(1.0000),p:"Bacteroidetes"(1.0000),c:Flavobacteriia(0.5200),o:"Flavobacteriales"(0.5200),f:Flavobacteriaceae(0.4800),g:Chryseobacterium(0.2000)	+	d:Bacteria,p:"Bacteroidetes"
Otu13481	d:Bacteria(0.8700),p:"Actinobacteria"(0.3600),c:Actinobacteria(0.3600),o:Actinomycetales(0.3500),f:Micromonosporaceae(0.1100),g:Microgenomates_genera_incertae_sedis(0.1000)	-	d:Bacteria
Otu13476	d:Bacteria(1.0000),p:"Armatimonadetes"(1.0000),c:Fimbriimonadia(0.0100),o:Fimbriimonadales(0.0100),f:Fimbriimonadaceae(0.0100),g:Armatimonadetes_gp5(0.9900)	+	d:Bacteria,p:"Armatimonadetes"
Otu13478	d:Bacteria(1.0000),p:"Proteobacteria"(1.0000),c:Alphaproteobacteria(1.0000),o:Rhizobiales(1.0000),f:Beijerinckiaceae(0.5600),g:Methylocella(0.4900)	+	d:Bacteria,p:"Proteobacteria",c:Alphaproteobacteria,o:Rhizobiales
Otu13477	d:Bacteria(1.0000),p:"Proteobacteria"(0.9300),c:Alphaproteobacteria(0.5600),o:Sphingomonadales(0.4700),f:Sphingomonadaceae(0.4200),g:Blastomonas(0.1800)	+	d:Bacteria,p:"Proteobacteria"
Otu13485	d:Bacteria(0.8800),p:Firmicutes(0.3100),c:Clostridia(0.2100),o:Clostridiales(0.1900),f:Flavobacteriaceae(0.1400),g:Clostridium_XlVa(0.0800)	-	d:Bacteria
Otu13484	d:Bacteria(1.0000),p:"Bacteroidetes"(1.0000),c:"Bacteroidia"(0.7300),o:"Bacteroidales"(0.7300),f:"Porphyromonadaceae"(0.5500),g:Petrimonas(0.3700)	+	d:Bacteria,p:"Bacteroidetes"
Otu13482	d:Bacteria(1.0000),p:Cyanobacteria/Chloroplast(1.0000),c:Chloroplast(1.0000),f:Chloroplast(1.0000),g:Streptophyta(1.0000)	+	d:Bacteria,p:Cyanobacteria/Chloroplast,c:Chloroplast,f:Chloroplast,g:Streptophyta
Otu13483	d:Bacteria(1.0000),p:"Proteobacteria"(1.0000),c:Gammaproteobacteria(1.0000),o:Oceanospirillales(1.0000),f:Oceanospirillaceae(1.0000),g:Marinospirillum(1.0000)	+	d:Bacteria,p:"Proteobacteria",c:Gammaproteobacteria,o:Oceanospirillales,f:Oceanospirillaceae,g:Marinospirillum
Otu13490	d:Bacteria(0.9000),p:Firmicutes(0.2000),c:Clostridia(0.1000),o:Clostridiales(0.1000),f:Spirochaetaceae(0.0500),g:Deinococcus(0.0400)	+	d:Bacteria
Otu13491	d:Bacteria(0.9600),p:"Proteobacteria"(0.3700),c:Bacilli(0.2100),o:Clostridiales(0.1100),f:Lactobacillaceae(0.0800),g:Lactobacillus(0.0800)	+	d:Bacteria
Otu13492	d:Bacteria(0.9100),p:"Proteobacteria"(0.3200),c:Gammaproteobacteria(0.1900),o:"Enterobacteriales"(0.1300),f:Enterobacteriaceae(0.1300),g:Microgenomates_genera_incertae_sedis(0.1400)	-	d:Bacteria
Otu13493	d:Bacteria(0.9800),p:Firmicutes(0.2600),c:Clostridia(0.2100),o:Clostridiales(0.1900),f:"Porphyromonadaceae"(0.1100),g:Streptophyta(0.0900)	+	d:Bacteria
Otu13487	d:Bacteria(1.0000),p:Firmicutes(0.9200),c:Clostridia(0.9200),o:Clostridiales(0.9100),f:Ruminococcaceae(0.6900),g:Acetivibrio(0.2600)	+	d:Bacteria,p:Firmicutes,c:Clostridia,o:Clostridiales
Otu13489	d:Bacteria(1.0000),p:"Bacteroidetes"(0.9900),c:Sphingobacteriia(0.6300),o:"Sphingobacteriales"(0.6300),f:Chitinophagaceae(0.6300),g:Ferruginibacter(0.2900)	+	d:Bacteria,p:"Bacteroidetes"
Otu13486	d:Bacteria(1.0000),p:"Proteobacteria"(1.0000),c:Gammaproteobacteria(1.0000),o:Xanthomonadales(1.0000),f:Xanthomonadaceae(1.0000),g:Luteimonas(0.8300)	+	d:Bacteria,p:"Proteobacteria",c:Gammaproteobacteria,o:Xanthomonadales,f:Xanthomonadaceae,g:Luteimonas
Otu13494	d:Bacteria(0.8500),p:"Deinococcus-Thermus"(0.2900),c:Deinococci(0.2900),o:Thermales(0.1700),f:Thermaceae(0.1700),g:Meiothermus(0.1700)	+	d:Bacteria
Otu13488	d:Bacteria(1.0000),p:"Actinobacteria"(1.0000),c:Actinobacteria(1.0000),o:Actinomycetales(1.0000),f:Micromonosporaceae(1.0000),g:Spirilliplanes(0.5400)	+	d:Bacteria,p:"Actinobacteria",c:Actinobacteria,o:Actinomycetales,f:Micromonosporaceae
Otu13496	d:Bacteria(1.0000),p:"Proteobacteria"(0.3900),c:Actinobacteria(0.1600),o:Actinomycetales(0.1500),f:Campylobacteraceae(0.1100),g:Campylobacter(0.1100)	+	d:Bacteria
Otu13498	d:Bacteria(0.9600),p:"Proteobacteria"(0.4400),c:Alphaproteobacteria(0.3300),o:Rhizobiales(0.1700),f:Rhodobacteraceae(0.1000),g:Lactobacillus(0.0900)	-	d:Bacteria
Otu13497	d:Bacteria(0.8900),p:Firmicutes(0.2700),c:Deinococci(0.1500),o:Deinococcales(0.1100),f:Deinococcaceae(0.1100),g:Deinococcus(0.1000)	+	d:Bacteria
Otu13495	d:Bacteria(1.0000),p:"Proteobacteria"(1.0000),c:Deltaproteobacteria(1.0000),o:Bdellovibrionales(1.0000),f:Bacteriovoracaceae(1.0000),g:Peredibacter(0.9900)	+	d:Bacteria,p:"Proteobacteria",c:Deltaproteobacteria,o:Bdellovibrionales,f:Bacteriovoracaceae,g:Peredibacter
Otu13499	d:Bacteria(0.9700),p:"Actinobacteria"(0.2600),c:Actinobacteria(0.2600),o:Actinomycetales(0.2600),f:Streptomycetaceae(0.1500),g:Streptomyces(0.1500)	+	d:Bacteria
Otu13500	d:Bacteria(0.9700),p:"Proteobacteria"(0.3600),c:Gammaproteobacteria(0.2300),o:Actinomycetales(0.1400),f:Sinobacteraceae(0.0600),g:Salisaeta(0.0500)	+	d:Bacteria
Otu13502	d:Bacteria(0.9900),p:Firmicutes(0.2900),c:Clostridia(0.1700),o:Clostridiales(0.1600),f:Clostridiaceae_1(0.0900),g:Youngiibacter(0.0900)	+	d:Bacteria
Otu13501	d:Bacteria(0.9900),p:"Actinobacteria"(0.3300),c:Actinobacteria(0.3300),o:Actinomycetales(0.3200),f:Pseudonocardiaceae(0.1300),g:Amycolatopsis(0.1000)	+	d:Bacteria
Otu13503	d:Bacteria(0.8400),p:"Proteobacteria"(0.3300),c:Alphaproteobacteria(0.2600),o:Rhodobacterales(0.1100),f:Rhodobacteraceae(0.1100),g:Labrenzia(0.0700)	-	d:Bacteria
Otu13505	d:Bacteria(0.9400),p:"Proteobacteria"(0.4600),c:Gammaproteobacteria(0.3000),o:Pseudomonadales(0.2200),f:Pseudomonadaceae(0.2000),g:Pseudomonas(0.1800)	+	d:Bacteria
Otu13504	d:Bacteria(1.0000),p:"Bacteroidetes"(0.2600),c:Bacilli(0.1800),o:"Bacteroidales"(0.1800),f:"Prevotellaceae"(0.1400),g:Prevotella(0.1400)	+	d:Bacteria
Otu13509	d:Bacteria(1.0000),p:"Verrucomicrobia"(1.0000),c:Subdivision3(0.7200),g:Subdivision3_genera_incertae_sedis(0.7100)	+	d:Bacteria,p:"Verrucomicrobia"
Otu13508	d:Bacteria(1.0000),p:"Proteobacteria"(1.0000),c:Alphaproteobacteria(1.0000),o:Rhizobiales(1.0000),f:Hyphomicrobiaceae(1.0000),g:Hyphomicrobium(0.9100)	+	d:Bacteria,p:"Proteobacteria",c:Alphaproteobacteria,o:Rhizobiales,f:Hyphomicrobiaceae,g:Hyphomicrobium
Otu13506	d:Bacteria(1.0000),p:"Bacteroidetes"(1.0000),c:Sphingobacteriia(1.0000),o:"Sphingobacteriales"(1.0000),f:Chitinophagaceae(1.0000),g:Chitinophaga(0.5300)	+	d:Bacteria,p:"Bacteroidetes",c:Sphingobacteriia,o:"Sphingobacteriales",f:Chitinophagaceae
Otu13507	d:Bacteria(1.0000),p:"Proteobacteria"(0.6400),c:Alphaproteobacteria(0.6300),o:Rhodospirillales(0.2700),f:Rhodospirillaceae(0.2500),g:Gp6(0.3400)	+	d:Bacteria
Otu13510	d:Bacteria(1.0000),p:Firmicutes(0.3300),c:Gemmatimonadetes(0.2900),o:Gemmatimonadales(0.2900),f:Gemmatimonadaceae(0.2900),g:Gemmatimonas(0.2900)	+	d:Bacteria
Otu13511	d:Bacteria(1.0000),p:"Proteobacteria"(1.0000),c:Betaproteobacteria(1.0000),o:Methylophilales(0.9800),f:Methylophilaceae(0.9800),g:Methylophilus(0.9800)	+	d:Bacteria,p:"Proteobacteria",c:Betaproteobacteria,o:Methylophilales,f:Methylophilaceae,g:Methylophilus
Otu13512	d:Bacteria(1.0000),p:"Proteobacteria"(1.0000),c:Gammaproteobacteria(1.0000),o:Xanthomonadales(1.0000),f:Xanthomonadaceae(1.0000),g:Pseudoxanthomonas(0.9900)	+	d:Bacteria,p:"Proteobacteria",c:Gammaproteobacteria,o:Xanthomonadales,f:Xanthomonadaceae,g:Pseudoxanthomonas
Otu13514	d:Bacteria(1.0000),p:"Proteobacteria"(1.0000),c:Deltaproteobacteria(0.9600),o:Myxococcales(0.9400),f:Labilitrichaceae(0.8700),g:Labilithrix(0.8700)	+	d:Bacteria,p:"Proteobacteria",c:Deltaproteobacteria,o:Myxococcales,f:Labilitrichaceae,g:Labilithrix
Otu13513	d:Bacteria(1.0000),p:"Proteobacteria"(1.0000),c:Gammaproteobacteria(1.0000),o:Legionellales(1.0000),f:Legionellaceae(1.0000),g:Legionella(1.0000)	+	d:Bacteria,p:"Proteobacteria",c:Gammaproteobacteria,o:Legionellales,f:Legionellaceae,g:Legionella
Otu13515	d:Bacteria(1.0000),p:"Proteobacteria"(1.0000),c:Alphaproteobacteria(1.0000),o:Rhodospirillales(1.0000),f:Rhodospirillaceae(0.9100),g:Tistlia(0.3500)	+	d:Bacteria,p:"Proteobacteria",c:Alphaproteobacteria,o:Rhodospirillales,f:Rhodospirillaceae
Otu13516	d:Bacteria(1.0000),p:"Verrucomicrobia"(0.9700),c:Subdivision3(0.9700),o:"Sphingobacteriales"(0.0200),f:Chitinophagaceae(0.0200),g:Subdivision3_genera_incertae_sedis(0.9700)	+	d:Bacteria,p:"Verrucomicrobia",c:Subdivision3
Otu13520	d:Bacteria(1.0000),p:"Acidobacteria"(1.0000),c:Acidobacteria_Gp3(1.0000),g:Candidatus_Solibacter(1.0000)	+	d:Bacteria,p:"Acidobacteria",c:Acidobacteria_Gp3,g:Candidatus_Solibacter
Otu13517	d:Bacteria(1.0000),p:"Proteobacteria"(1.0000),c:Betaproteobacteria(0.9500),o:Burkholderiales(0.8200),f:Burkholderiaceae(0.6800),g:Burkholderia(0.3300)	+	d:Bacteria,p:"Proteobacteria",c:Betaproteobacteria,o:Burkholderiales
Otu13518	d:Bacteria(1.0000),p:"Proteobacteria"(1.0000),c:Betaproteobacteria(1.0000),o:Hydrogenophilales(1.0000),f:Hydrogenophilaceae(1.0000),g:Thiobacillus(1.0000)	+	d:Bacteria,p:"Proteobacteria",c:Betaproteobacteria,o:Hydrogenophilales,f:Hydrogenophilaceae,g:Thiobacillus
Otu13519	d:Bacteria(1.0000),p:Firmicutes(1.0000),c:Bacilli(1.0000),o:Bacillales(1.0000),f:Alicyclobacillaceae(1.0000),g:Alicyclobacillus(1.0000)	+	d:Bacteria,p:Firmicutes,c:Bacilli,o:Bacillales,f:Alicyclobacillaceae,g:Alicyclobacillus
Otu13521	d:Bacteria(1.0000),p:"Proteobacteria"(1.0000),c:Betaproteobacteria(0.9900),o:Burkholderiales(0.9600),f:Burkholderiales_incertae_sedis(0.8700),g:Thiomonas(0.8700)	+	d:Bacteria,p:"Proteobacteria",c:Betaproteobacteria,o:Burkholderiales,f:Burkholderiales_incertae_sedis,g:Thiomonas
Otu13522	d:Bacteria(1.0000),p:"Proteobacteria"(0.9800),c:Deltaproteobacteria(0.9400),o:Bdellovibrionales(0.9000),f:Bdellovibrionaceae(0.9000),g:Bdellovibrio(0.9000)	+	d:Bacteria,p:"Proteobacteria",c:Deltaproteobacteria,o:Bdellovibrionales,f:Bdellovibrionaceae,g:Bdellovibrio
Otu13526	d:Bacteria(1.0000),p:"Proteobacteria"(0.5200),c:Chlamydiia(0.2800),o:Chlamydiales(0.2800),f:Parachlamydiaceae(0.2300),g:Neochlamydia(0.1700)	+	d:Bacteria
Otu13529	d:Bacteria(0.9500),p:"Proteobacteria"(0.3900),c:Gammaproteobacteria(0.2500),o:"Flavobacteriales"(0.1200),f:Flavobacteriaceae(0.1200),g:Peptoniphilus(0.0900)	-	d:Bacteria
Otu13523	d:Bacteria(1.0000),p:"Proteobacteria"(1.0000),c:Alphaproteobacteria(1.0000),o:Sphingomonadales(1.0000),f:Sphingomonadaceae(0.9800),g:Sphingomonas(0.6700)	+	d:Bacteria,p:"Proteobacteria",c:Alphaproteobacteria,o:Sphingomonadales,f:Sphingomonadaceae
Otu13524	d:Bacteria(1.0000),p:"Proteobacteria"(0.8100),c:Alphaproteobacteria(0.7700),o:Rhizobiales(0.7700),f:"Aurantimonadaceae"(0.7600),g:Aureimonas(0.7600)	+	d:Bacteria,p:"Proteobacteria"
Otu13531	d:Bacteria(0.9900),p:"Proteobacteria"(0.3300),c:Clostridia(0.1800),o:Clostridiales(0.1700),f:Campylobacteraceae(0.1300),g:Arcobacter(0.1300)	+	d:Bacteria
Otu13525	d:Bacteria(1.0000),p:"Actinobacteria"(0.9400),c:Actinobacteria(0.9400),o:Actinomycetales(0.9300),f:Streptomycetaceae(0.4100),g:Streptomyces(0.4100)	+	d:Bacteria,p:"Actinobacteria",c:Actinobacteria,o:Actinomycetales
Otu13527	d:Bacteria(1.0000),p:"Proteobacteria"(1.0000),c:Alphaproteobacteria(1.0000),o:Sphingomonadales(0.9900),f:Sphingomonadaceae(0.9900),g:Sphingorhabdus(0.7100)	+	d:Bacteria,p:"Proteobacteria",c:Alphaproteobacteria,o:Sphingomonadales,f:Sphingomonadaceae
Otu13533	d:Bacteria(0.9700),p:"Bacteroidetes"(0.3100),c:"Bacteroidia"(0.2700),o:"Bacteroidales"(0.2700),f:Bacteroidaceae(0.2500),g:Bacteroides(0.2500)	+	d:Bacteria
Otu13534	d:Bacteria(0.8400),p:"Proteobacteria"(0.4300),c:Epsilonproteobacteria(0.2500),o:Campylobacterales(0.2500),f:Helicobacteraceae(0.2500),g:Helicobacter(0.2000)	+	d:Bacteria
Otu13535	d:Bacteria(0.7700),p:"Bacteroidetes"(0.2400),c:Flavobacteriia(0.1200),o:"Flavobacteriales"(0.1200),f:Flavobacteriaceae(0.1200),g:Campylobacter(0.0800)	+
Otu13530	d:Bacteria(1.0000),p:"Bacteroidetes"(1.0000),c:Flavobacteriia(1.0000),o:"Flavobacteriales"(1.0000),f:Flavobacteriaceae(1.0000),g:Psychroflexus(0.4500)	+	d:Bacteria,p:"Bacteroidetes",c:Flavobacteriia,o:"Flavobacteriales",f:Flavobacteriaceae
Otu13528	d:Bacteria(1.0000),p:"Proteobacteria"(1.0000),c:Alphaproteobacteria(1.0000),o:Rhizobiales(1.0000),f:Methylocystaceae(0.6000),g:Methylosinus(0.6000)	+	d:Bacteria,p:"Proteobacteria",c:Alphaproteobacteria,o:Rhizobiales
Otu13536	d:Bacteria(0.9200),p:"Proteobacteria"(0.6800),c:Gammaproteobacteria(0.4000),o:Alteromonadales(0.1100),f:Alteromonadaceae(0.1000),g:Paraglaciecola(0.0800)	+	d:Bacteria
Otu13537	d:Bacteria(0.8300),p:Firmicutes(0.3200),c:Bacilli(0.1700),o:Bacillales(0.1100),f:Thermoanaerobacteraceae(0.0800),g:Carboxydothermus(0.0800)	+	d:Bacteria
Otu13539	d:Bacteria(0.9700),p:"Proteobacteria"(0.3900),c:Alphaproteobacteria(0.2400),o:Rhodospirillales(0.1900),f:Acetobacteraceae(0.1600),g:Deinococcus(0.1100)	-	d:Bacteria
Otu13540	d:Bacteria(0.8900),p:"Proteobacteria"(0.2200),c:Actinobacteria(0.1900),o:Actinomycetales(0.1400),f:Lactobacillaceae(0.0900),g:Lactobacillus(0.0800)	-	d:Bacteria
Otu13538	d:Bacteria(0.8600),p:"Deinococcus-Thermus"(0.2300),c:Deinococci(0.2300),o:Deinococcales(0.1200),f:Deinococcaceae(0.1200),g:Deinococcus(0.1200)	+	d:Bacteria
Otu13532	d:Bacteria(1.0000),p:"Proteobacteria"(1.0000),c:Gammaproteobacteria(1.0000),o:Oceanospirillales(0.3400),f:Oceanospirillaceae(0.3400),g:Balneatrix(0.3300)	+	d:Bacteria,p:"Proteobacteria",c:Gammaproteobacteria
Otu13541	d:Bacteria(0.9900),p:Firmicutes(0.4500),c:Clostridia(0.2500),o:Clostridiales(0.2400),f:Lachnospiraceae(0.1500),g:Listeria(0.1200)	-	d:Bacteria
Otu13542	d:Bacteria(0.9300),p:"Actinobacteria"(0.4400),c:Actinobacteria(0.4400),o:Actinomycetales(0.3700),f:Micrococcaceae(0.0900),g:Nesterenkonia(0.0700)	+	d:Bacteria
Otu13543	d:Bacteria(0.9700),p:"Proteobacteria"(0.3600),c:Bacilli(0.1800),o:Lactobacillales(0.1500),f:Enterobacteriaceae(0.1000),g:Alcaligenes(0.0700)	+	d:Bacteria
Otu13548	d:Bacteria(0.9500),p:"Proteobacteria"(0.2800),c:Mollicutes(0.1100),o:Entomoplasmatales(0.1100),f:Spiroplasmataceae(0.1100),g:Spiroplasma(0.1100)	+	d:Bacteria
Otu13547	d:Bacteria(0.9300),p:"Proteobacteria"(0.3200),c:Clostridia(0.1700),o:"Flavobacteriales"(0.1400),f:Flavobacteriaceae(0.1400),g:Parcubacteria_genera_incertae_sedis(0.0700)	+	d:Bacteria
Otu13545	d:Bacteria(0.9700),p:"Proteobacteria"(0.3500),c:Gammaproteobacteria(0.1400),o:"Enterobacteriales"(0.1000),f:Enterobacteriaceae(0.1000),g:Photorhabdus(0.0600)	-	d:Bacteria
Otu13550	d:Bacteria(0.8100),p:Cyanobacteria/Chloroplast(0.1900),c:Actinobacteria(0.1700),o:Actinomycetales(0.1500),f:Chloroplast(0.1700),g:Streptophyta(0.1000)	+	d:Bacteria
Otu13549	d:Bacteria(0.8100),p:Firmicutes(0.2100),c:Clostridia(0.1800),o:Clostridiales(0.1600),f:Ruminococcaceae(0.1400),g:Acetanaerobacterium(0.1300)	+	d:Bacteria
Otu13546	d:Bacteria(0.9800),p:"Proteobacteria"(0.2900),c:Mollicutes(0.1500),o:Burkholderiales(0.0900),f:Spiroplasmataceae(0.0900),g:Spiroplasma(0.0900)	+	d:Bacteria
Otu13551	d:Bacteria(0.8800),p:Firmicutes(0.2900),c:Bacilli(0.1700),o:Bacillales(0.1500),f:Planococcaceae(0.1000),g:Paenisporosarcina(0.1000)	-	d:Bacteria
Otu13552	d:Bacteria(0.9300),p:Firmicutes(0.2700),c:Clostridia(0.1800),o:Clostridiales(0.1600),f:Spiroplasmataceae(0.1300),g:Spiroplasma(0.1300)	+	d:Bacteria
Otu13544	d:Bacteria(1.0000),p:"Proteobacteria"(1.0000),c:Alphaproteobacteria(1.0000),o:Sphingomonadales(1.0000),f:Sphingomonadaceae(1.0000),g:Sphingomonas(0.9500)	+	d:Bacteria,p:"Proteobacteria",c:Alphaproteobacteria,o:Sphingomonadales,f:Sphingomonadaceae,g:Sphingomonas
Otu13555	d:Bacteria(0.9900),p:Firmicutes(0.7100),c:Bacilli(0.5100),o:Bacillales(0.2800),f:Lactobacillaceae(0.1700),g:Lactobacillus(0.1700)	+	d:Bacteria
Otu13554	d:Bacteria(1.0000),p:"Proteobacteria"(0.1800),c:Actinobacteria(0.1700),o:Actinomycetales(0.1200),f:Deinococcaceae(0.0800),g:Deinococcus(0.0800)	+	d:Bacteria
Otu13553	d:Bacteria(0.9000),p:"Planctomycetes"(0.3100),c:Planctomycetia(0.3100),o:Planctomycetales(0.3000),f:Planctomycetaceae(0.3000),g:Planctopirus(0.2900)	+	d:Bacteria
Otu13556	d:Bacteria(0.6400),p:"Euryarchaeota"(0.3400),c:Actinobacteria(0.2400),o:Actinomycetales(0.2300),f:Halobacteriaceae(0.1700),g:Halorubellus(0.0700)	+
Otu13560	d:Bacteria(0.9100),p:"Proteobacteria"(0.3700),c:Alphaproteobacteria(0.1800),o:"Bacteroidales"(0.0900),f:Mycoplasmataceae(0.0800),g:Mycoplasma(0.0800)	+	d:Bacteria
Otu13558	d:Bacteria(0.9900),p:Firmicutes(0.3100),c:Bacilli(0.2500),o:Entomoplasmatales(0.1800),f:Spiroplasmataceae(0.1800),g:Spiroplasma(0.1800)	+	d:Bacteria
Otu13559	d:Bacteria(1.0000),p:Firmicutes(0.4200),c:Bacilli(0.2300),o:Bacillales(0.1700),f:Thermoactinomycetaceae_1(0.1100),g:Laceyella(0.0700)	+	d:Bacteria
Otu13562	d:Bacteria(0.9800),p:Firmicutes(0.2900),c:Actinobacteria(0.2000),o:Actinomycetales(0.1600),f:Streptomycetaceae(0.1500),g:Streptomyces(0.1500)	+	d:Bacteria
Otu13561	d:Bacteria(0.9800),p:Firmicutes(0.2900),c:Bacilli(0.1800),o:Bacillales(0.1700),f:"Prevotellaceae"(0.0900),g:Prevotella(0.0900)	+	d:Bacteria
Otu13564	d:Bacteria(0.9800),p:"Proteobacteria"(0.3000),c:Mollicutes(0.2300),o:Mycoplasmatales(0.2300),f:Mycoplasmataceae(0.2300),g:Mycoplasma(0.2200)	+	d:Bacteria
Otu13565	d:Bacteria(0.9900),p:"Proteobacteria"(0.4500),c:Gammaproteobacteria(0.3000),o:Clostridiales(0.2100),f:Mycoplasmataceae(0.1000),g:Mycoplasma(0.1000)	+	d:Bacteria
Otu13567	d:Bacteria(1.0000),p:"Proteobacteria"(0.2500),c:Gammaproteobacteria(0.1400),o:Actinomycetales(0.1100),f:Planctomycetaceae(0.0800),g:Streptomyces(0.0600)	+	d:Bacteria
Otu13569	d:Bacteria(1.0000),p:"Bacteroidetes"(0.2600),c:Mollicutes(0.2300),o:Mycoplasmatales(0.1700),f:Mycoplasmataceae(0.1700),g:Mycoplasma(0.1500)	+	d:Bacteria
Otu13566	d:Bacteria(0.8300),p:"Bacteroidetes"(0.2500),c:Flavobacteriia(0.1800),o:"Flavobacteriales"(0.1800),f:Flavobacteriaceae(0.1800),g:Bacillus(0.0700)	-	d:Bacteria
Otu13568	d:Bacteria(0.9400),p:"Proteobacteria"(0.3800),c:Alphaproteobacteria(0.2700),o:"Flavobacteriales"(0.1900),f:Flavobacteriaceae(0.1900),g:Arthrobacter(0.0800)	+	d:Bacteria
Otu13557	d:Bacteria(1.0000),p:"Proteobacteria"(1.0000),c:Betaproteobacteria(1.0000),o:Burkholderiales(1.0000),f:Burkholderiaceae(1.0000),g:Burkholderia(1.0000)	+	d:Bacteria,p:"Proteobacteria",c:Betaproteobacteria,o:Burkholderiales,f:Burkholderiaceae,g:Burkholderia
Otu13570	d:Bacteria(0.8500),p:"Actinobacteria"(0.3300),c:Actinobacteria(0.3300),o:Actinomycetales(0.2800),f:Corynebacteriaceae(0.1200),g:Corynebacterium(0.1200)	+	d:Bacteria
Otu13571	d:Bacteria(0.9600),p:"Proteobacteria"(0.3300),c:Alphaproteobacteria(0.1900),o:"Sphingobacteriales"(0.1000),f:Flavobacteriaceae(0.0900),g:BRC1_genera_incertae_sedis(0.0600)	-	d:Bacteria
Otu13572	d:Bacteria(0.9800),p:"Proteobacteria"(0.5000),c:Gammaproteobacteria(0.2800),o:Rhodospirillales(0.1100),f:Acetobacteraceae(0.0900),g:Legionella(0.0800)	-	d:Bacteria
Otu13573	d:Bacteria(0.9500),p:"Proteobacteria"(0.3100),c:Gammaproteobacteria(0.1800),o:Lactobacillales(0.1200),f:Lactobacillaceae(0.0600),g:Woesearchaeota_Incertae_Sedis_AR15(0.0400)	+	d:Bacteria
Otu13575	d:Bacteria(0.7800),p:Firmicutes(0.2700),c:Clostridia(0.2100),o:Clostridiales(0.1900),f:Lachnospiraceae(0.1100),g:Butyrivibrio(0.1100)	-
Otu13563	d:Bacteria(1.0000),p:"Actinobacteria"(1.0000),c:Actinobacteria(1.0000),o:Actinomycetales(1.0000),f:Pseudonocardiaceae(0.7300),g:Actinomycetospora(0.7100)	+	d:Bacteria,p:"Actinobacteria",c:Actinobacteria,o:Actinomycetales
Otu13576	d:Bacteria(0.8800),p:"Bacteroidetes"(0.4500),c:Sphingobacteriia(0.1900),o:"Sphingobacteriales"(0.1900),f:Flavobacteriaceae(0.1900),g:Mucilaginibacter(0.0900)	-	d:Bacteria
Otu13574	d:Bacteria(0.9700),p:Firmicutes(0.5900),c:Bacilli(0.4000),o:Bacillales(0.3500),f:Planococcaceae(0.1100),g:Planomicrobium(0.1000)	+	d:Bacteria
Otu13577	d:Bacteria(1.0000),p:Firmicutes(0.3000),c:Clostridia(0.2000),o:Clostridiales(0.2000),f:Flavobacteriaceae(0.0900),g:Rubritalea(0.0900)	+	d:Bacteria
Otu13580	d:Bacteria(0.7200),p:Firmicutes(0.2700),c:Clostridia(0.1800),o:Clostridiales(0.1700),f:Methanobacteriaceae(0.1200),g:Methanothermobacter(0.0800)	+
Otu13578	d:Bacteria(0.9900),p:"Proteobacteria"(0.5100),c:Alphaproteobacteria(0.2200),o:Clostridiales(0.1300),f:Piscirickettsiaceae(0.0800),g:Methylophaga(0.0800)	+	d:Bacteria
Otu13579	d:Bacteria(1.0000),p:"Proteobacteria"(0.4700),c:Betaproteobacteria(0.1800),o:Bacillales(0.1400),f:Thermithiobacillaceae(0.0800),g:Thermithiobacillus(0.0800)	+	d:Bacteria
Otu13584	d:Bacteria(0.8600),p:Firmicutes(0.4600),c:Bacilli(0.3200),o:Lactobacillales(0.2900),f:Lactobacillaceae(0.2200),g:Lactobacillus(0.2000)	+	d:Bacteria
Otu13582	d:Bacteria(0.9000),p:"Tenericutes"(0.3000),c:Mollicutes(0.3000),o:Mycoplasmatales(0.2700),f:Mycoplasmataceae(0.2700),g:Mycoplasma(0.2700)	-	d:Bacteria
Otu13586	d:Bacteria(0.9700),p:"Proteobacteria"(0.3000),c:Gammaproteobacteria(0.2500),o:Lactobacillales(0.1400),f:Lactobacillaceae(0.1100),g:Lactobacillus(0.1100)	-	d:Bacteria
Otu13583	d:Bacteria(0.9300),p:"Actinobacteria"(0.3800),c:Actinobacteria(0.3800),o:Actinomycetales(0.3200),f:Bacteriovoracaceae(0.0900),g:Carboxydothermus(0.0700)	+	d:Bacteria
Otu13585	d:Bacteria(0.9700),p:"Proteobacteria"(0.3200),c:Deltaproteobacteria(0.2000),o:Desulfobacterales(0.1900),f:Desulfobulbaceae(0.1800),g:Desulfopila(0.1100)	+	d:Bacteria
Otu13588	d:Bacteria(0.9400),p:Firmicutes(0.2500),c:Actinobacteria(0.2400),o:Actinomycetales(0.1900),f:Alicyclobacillaceae(0.0700),g:Erysipelothrix(0.0600)	+	d:Bacteria
Otu13590	d:Bacteria(0.9600),p:"Proteobacteria"(0.3200),c:Bacilli(0.2400),o:Bacillales(0.1400),f:Burkholderiaceae(0.0700),g:Lactobacillus(0.0500)	+	d:Bacteria
Otu13593	d:Bacteria(0.9600),p:"Proteobacteria"(0.3500),c:Betaproteobacteria(0.1400),o:Burkholderiales(0.1300),f:Burkholderiaceae(0.0800),g:Burkholderia(0.0800)	+	d:Bacteria
Otu13592	d:Bacteria(0.7300),p:"Proteobacteria"(0.2100),c:"Methanomicrobia"(0.1200),o:Planctomycetales(0.0800),f:Planctomycetaceae(0.0800),g:Deinococcus(0.0400)	+
Otu13591	d:Bacteria(1.0000),p:"Proteobacteria"(0.3100),c:Clostridia(0.1700),o:Clostridiales(0.1700),f:Ruminococcaceae(0.0900),g:Clostridium_III(0.0900)	+	d:Bacteria
Otu13594	d:Bacteria(0.9900),p:Firmicutes(0.2900),c:Clostridia(0.2200),o:"Flavobacteriales"(0.1700),f:Flavobacteriaceae(0.1700),g:Leeuwenhoekiella(0.1100)	+	d:Bacteria
Otu13581	d:Bacteria(1.0000),p:"Proteobacteria"(1.0000),c:Alphaproteobacteria(1.0000),o:Rhizobiales(0.9800),f:Hyphomicrobiaceae(0.5900),g:Prosthecomicrobium(0.5100)	+	d:Bacteria,p:"Proteobacteria",c:Alphaproteobacteria,o:Rhizobiales
Otu13587	d:Bacteria(1.0000),p:"Proteobacteria"(0.8800),c:Deltaproteobacteria(0.8800),o:Myxococcales(0.4900),f:Sandaracinaceae(0.3800),g:Sandaracinus(0.3800)	+	d:Bacteria,p:"Proteobacteria",c:Deltaproteobacteria
Otu13595	d:Bacteria(0.9900),p:"Proteobacteria"(0.3300),c:Mollicutes(0.2200),o:Bacillales(0.1200),f:Mycoplasmataceae(0.1200),g:Mycoplasma(0.1200)	+	d:Bacteria
Otu13597	d:Bacteria(0.9300),p:"Proteobacteria"(0.4200),c:Alphaproteobacteria(0.3100),o:Rhodospirillales(0.2300),f:Acetobacteraceae(0.2300),g:Acidomonas(0.0900)	-	d:Bacteria
Otu13596	d:Bacteria(1.0000),p:"Proteobacteria"(0.3900),c:Bacilli(0.2100),o:Lactobacillales(0.1300),f:Neisseriaceae(0.1100),g:Stenoxybacter(0.0900)	+	d:Bacteria
Otu13589	d:Bacteria(1.0000),p:"Proteobacteria"(1.0000),c:Alphaproteobacteria(1.0000),o:Sphingomonadales(0.8800),f:Sphingomonadaceae(0.5600),g:Hephaestia(0.4800)	+	d:Bacteria,p:"Proteobacteria",c:Alphaproteobacteria,o:Sphingomonadales
Otu13599	d:Bacteria(1.0000),p:"Bacteroidetes"(0.3600),c:Sphingobacteriia(0.1800),o:"Sphingobacteriales"(0.1800),f:Flavobacteriaceae(0.1700),g:Borreliella(0.1000)	-	d:Bacteria
Otu13598	d:Bacteria(0.9500),p:"Proteobacteria"(0.2500),c:Actinobacteria(0.2300),o:Actinomycetales(0.2200),f:Planctomycetaceae(0.0800),g:Alicyclobacillus(0.0400)	+	d:Bacteria
Otu13602	d:Bacteria(0.9800),p:"Proteobacteria"(0.5700),c:Gammaproteobacteria(0.1900),o:Sulfuricellales(0.1300),f:Sulfuricellaceae(0.1300),g:Sulfuriferula(0.1300)	+	d:Bacteria
Otu13600	d:Bacteria(0.9900),p:"Actinobacteria"(0.3300),c:Actinobacteria(0.3300),o:Actinomycetales(0.3000),f:Streptomycetaceae(0.0800),g:Streptomyces(0.0800)	+	d:Bacteria
Otu13601	d:Bacteria(1.0000),p:"Actinobacteria"(0.4200),c:Actinobacteria(0.4200),o:Actinomycetales(0.4100),f:Armatimonadaceae(0.0500),g:ZB3_genera_incertae_sedis(0.0700)	+	d:Bacteria
Otu13603	d:Bacteria(1.0000),p:"Proteobacteria"(0.2400),c:Bacilli(0.2000),o:Actinomycetales(0.1100),f:Verrucomicrobiaceae(0.0800),g:Lactobacillus(0.0500)	+	d:Bacteria
Otu13605	d:Bacteria(0.8700),p:Firmicutes(0.3400),c:Clostridia(0.2800),o:Halanaerobiales(0.1400),f:Halobacteroidaceae(0.1400),g:Photorhabdus(0.0700)	-	d:Bacteria
Otu13604	d:Bacteria(0.9700),p:"Bacteroidetes"(0.3900),c:Flavobacteriia(0.2800),o:"Flavobacteriales"(0.2800),f:Flavobacteriaceae(0.2800),g:Flavobacterium(0.1700)	-	d:Bacteria
Otu13607	d:Bacteria(1.0000),p:Firmicutes(0.3000),c:Flavobacteriia(0.1900),o:"Flavobacteriales"(0.1900),f:Flavobacteriaceae(0.1900),g:Mycoplasma(0.1200)	-	d:Bacteria
Otu13606	d:Bacteria(0.8500),p:Firmicutes(0.3900),c:Bacilli(0.3300),o:Lactobacillales(0.2300),f:Lactobacillaceae(0.2200),g:Lactobacillus(0.2100)	+	d:Bacteria
Otu13608	d:Bacteria(0.9600),p:"Proteobacteria"(0.2900),c:Alphaproteobacteria(0.2100),o:"Sphingobacteriales"(0.1300),f:Sphingobacteriaceae(0.1300),g:Mucilaginibacter(0.1000)	-	d:Bacteria
Otu13609	d:Bacteria(0.9900),p:"Bacteroidetes"(0.3500),c:Flavobacteriia(0.1900),o:"Flavobacteriales"(0.1900),f:Flavobacteriaceae(0.1900),g:Chryseobacterium(0.1500)	-	d:Bacteria
Otu13610	d:Bacteria(0.9900),p:"Proteobacteria"(0.4000),c:Gammaproteobacteria(0.2200),o:Alteromonadales(0.0900),f:Chloroplast(0.2100),g:Streptophyta(0.1500)	-	d:Bacteria
Otu13611	d:Bacteria(0.9700),p:"Proteobacteria"(0.2400),c:Mollicutes(0.1200),o:"Bacteroidales"(0.0900),f:Spiroplasmataceae(0.0900),g:Spiroplasma(0.0900)	+	d:Bacteria
Otu13612	d:Bacteria(1.0000),p:Firmicutes(0.3300),c:Clostridia(0.2500),o:Clostridiales(0.2300),f:Clostridiales_Incertae_Sedis_XII(0.1400),g:Fusibacter(0.1400)	+	d:Bacteria
Otu13614	d:Bacteria(1.0000),p:"Proteobacteria"(0.3100),c:Actinobacteria(0.1600),o:Actinomycetales(0.1600),f:Streptomycetaceae(0.1100),g:Streptomyces(0.0600)	+	d:Bacteria
Otu13613	d:Bacteria(0.9800),p:"Proteobacteria"(0.3900),c:Actinobacteria(0.2600),o:Actinomycetales(0.2200),f:Corynebacteriaceae(0.1100),g:Corynebacterium(0.1100)	+	d:Bacteria
Otu13615	d:Bacteria(0.9600),p:"Proteobacteria"(0.3800),c:Clostridia(0.1600),o:Clostridiales(0.1600),f:Helicobacteraceae(0.0900),g:Sulfurimonas(0.0900)	+	d:Bacteria
Otu13616	d:Bacteria(0.9800),p:"Proteobacteria"(0.3500),c:Betaproteobacteria(0.2700),o:Actinomycetales(0.1600),f:Hydrogenophilaceae(0.1600),g:Tepidiphilus(0.1500)	+	d:Bacteria
Otu13618	d:Bacteria(0.8800),p:"Proteobacteria"(0.3000),c:Gammaproteobacteria(0.1200),o:Mycoplasmatales(0.0700),f:Mycoplasmataceae(0.0700),g:Mycoplasma(0.0700)	-	d:Bacteria
Otu13619	d:Bacteria(0.9900),p:Firmicutes(0.3200),c:Bacilli(0.1800),o:Actinomycetales(0.1200),f:"Rhodothermaceae"(0.1000),g:Salisaeta(0.1000)	+	d:Bacteria
Otu13620	d:Bacteria(1.0000),p:"Proteobacteria"(0.3700),c:Gammaproteobacteria(0.1900),o:"Flavobacteriales"(0.1900),f:Flavobacteriaceae(0.1900),g:Tenacibaculum(0.1000)	+	d:Bacteria
Otu13621	d:Bacteria(0.9600),p:"Proteobacteria"(0.2800),c:Gammaproteobacteria(0.1700),o:"Fusobacteriales"(0.1100),f:"Leptotrichiaceae"(0.1100),g:Leptotrichia(0.1100)	-	d:Bacteria
Otu13617	d:Bacteria(1.0000),p:"Planctomycetes"(0.4500),c:Planctomycetia(0.4500),o:Planctomycetales(0.4500),f:Planctomycetaceae(0.4500),g:Planctopirus(0.2700)	+	d:Bacteria
Otu13624	d:Bacteria(0.9700),p:Firmicutes(0.3300),c:Clostridia(0.2300),o:Clostridiales(0.2200),f:Peptococcaceae_2(0.1300),g:Desulfotomaculum(0.0600)	+	d:Bacteria
Otu13622	d:Bacteria(1.0000),p:Firmicutes(0.3000),c:Bacilli(0.2100),o:Lactobacillales(0.1900),f:Streptococcaceae(0.1400),g:Streptococcus(0.1400)	+	d:Bacteria
Otu13623	d:Bacteria(1.0000),p:"Proteobacteria"(0.2700),c:Verrucomicrobiae(0.1900),o:Verrucomicrobiales(0.1900),f:Verrucomicrobiaceae(0.1800),g:Prosthecobacter(0.1000)	+	d:Bacteria
Otu13626	d:Bacteria(1.0000),p:"Proteobacteria"(0.4100),c:Mollicutes(0.2700),o:Mycoplasmatales(0.2700),f:Mycoplasmataceae(0.2700),g:Mycoplasma(0.2700)	+	d:Bacteria
Otu13625	d:Bacteria(0.9900),p:"Proteobacteria"(0.3300),c:Actinobacteria(0.1300),o:Actinomycetales(0.1200),f:Verrucomicrobiaceae(0.1200),g:Prosthecobacter(0.1200)	+	d:Bacteria
Otu13628	d:Bacteria(0.8400),p:"Bacteroidetes"(0.2400),c:Flavobacteriia(0.2200),o:"Flavobacteriales"(0.2200),f:Flavobacteriaceae(0.2100),g:Candidatus_Scalindua(0.1100)	+	d:Bacteria
Otu13629	d:Bacteria(0.9700),p:"Proteobacteria"(0.3900),c:Gammaproteobacteria(0.3500),o:Lactobacillales(0.2100),f:Lactobacillaceae(0.1400),g:Lactobacillus(0.1400)	+	d:Bacteria
Otu13627	d:Bacteria(0.9500),p:"Proteobacteria"(0.3200),c:Gammaproteobacteria(0.1300),o:Clostridiales(0.0900),f:Peptoniphilaceae(0.0600),g:Peptoniphilus(0.0600)	+	d:Bacteria
Otu13631	d:Bacteria(0.8600),p:Firmicutes(0.6300),c:Clostridia(0.5500),o:Clostridiales(0.5300),f:Clostridiaceae_1(0.3200),g:Proteiniclasticum(0.3100)	-	d:Bacteria
Otu13632	d:Bacteria(0.9500),p:Firmicutes(0.3200),c:Bacilli(0.2400),o:Lactobacillales(0.1400),f:Lactobacillaceae(0.1200),g:Lactobacillus(0.1200)	-	d:Bacteria
Otu13630	d:Bacteria(0.9900),p:"Proteobacteria"(0.4500),c:Betaproteobacteria(0.3600),o:Burkholderiales(0.2800),f:Comamonadaceae(0.1100),g:Burkholderia(0.1100)	+	d:Bacteria
Otu13633	d:Bacteria(1.0000),p:Firmicutes(0.4300),c:Bacilli(0.2500),o:Clostridiales(0.1400),f:Sneathiellaceae(0.1000),g:Sneathiella(0.1000)	+	d:Bacteria
Otu13638	d:Bacteria(0.9400),p:Firmicutes(0.4500),c:Bacilli(0.3200),o:Lactobacillales(0.2100),f:Enterococcaceae(0.0900),g:Lactobacillus(0.0800)	+	d:Bacteria
Otu13637	d:Bacteria(0.8100),p:"Actinobacteria"(0.3400),c:Actinobacteria(0.3400),o:Actinomycetales(0.3200),f:Pseudonocardiaceae(0.1800),g:Saccharopolyspora(0.0800)	-	d:Bacteria
Otu13635	d:Bacteria(0.9900),p:"Actinobacteria"(0.4000),c:Actinobacteria(0.4000),o:Actinomycetales(0.3200),f:Streptosporangiaceae(0.0800),g:Bifidobacterium(0.0600)	+	d:Bacteria
Otu13636	d:Bacteria(0.9700),p:Firmicutes(0.3700),c:Bacilli(0.1900),o:Bacillales(0.1800),f:Paenibacillaceae_1(0.1300),g:Peptoniphilus(0.1000)	+	d:Bacteria
Otu13639	d:Bacteria(1.0000),p:Firmicutes(0.3400),c:Bacilli(0.2900),o:Bacillales(0.2200),f:Streptosporangiaceae(0.1200),g:Sporolactobacillus(0.1100)	+	d:Bacteria
Otu13641	d:Bacteria(0.9800),p:Firmicutes(0.2700),c:Clostridia(0.1300),o:Clostridiales(0.1200),f:Ruminococcaceae(0.1000),g:Lactobacillus(0.0800)	+	d:Bacteria
Otu13640	d:Bacteria(1.0000),p:Firmicutes(0.3000),c:Actinobacteria(0.2400),o:Actinomycetales(0.2200),f:Pseudonocardiaceae(0.1400),g:Saccharopolyspora(0.1200)	+	d:Bacteria
Otu13642	d:Bacteria(0.9800),p:Firmicutes(0.2800),c:Bacilli(0.1600),o:Bacillales(0.1600),f:Paenibacillaceae_1(0.0900),g:Paenibacillus(0.0900)	+	d:Bacteria
Otu13634	d:Bacteria(1.0000),p:Firmicutes(0.8200),c:Clostridia(0.5400),o:Clostridiales(0.5400),f:Peptococcaceae_2(0.3300),g:Desulfotomaculum(0.3300)	+	d:Bacteria,p:Firmicutes
Otu13643	d:Bacteria(0.8900),p:"Proteobacteria"(0.2500),c:Gammaproteobacteria(0.1700),o:Actinomycetales(0.1500),f:Cytophagaceae(0.1200),g:Pontibacter(0.0700)	-	d:Bacteria
Otu13644	d:Bacteria(0.9300),p:"Proteobacteria"(0.2200),c:Actinobacteria(0.2100),o:Actinomycetales(0.1300),f:Bifidobacteriaceae(0.0700),g:Spartobacteria_genera_incertae_sedis(0.1200)	-	d:Bacteria
Otu13645	d:Bacteria(0.9300),p:Firmicutes(0.4500),c:Bacilli(0.3500),o:Lactobacillales(0.2600),f:Lactobacillaceae(0.2300),g:Lactobacillus(0.2000)	+	d:Bacteria
Otu13647	d:Bacteria(0.9200),p:"Proteobacteria"(0.3800),c:Gammaproteobacteria(0.1300),o:Clostridiales(0.1200),f:Desulfobacteraceae(0.1100),g:Porphyromonas(0.0500)	+	d:Bacteria
Otu13646	d:Bacteria(0.9600),p:"Actinobacteria"(0.3800),c:Actinobacteria(0.3800),o:Actinomycetales(0.3500),f:Pseudonocardiaceae(0.0800),g:Alicyclobacillus(0.0700)	+	d:Bacteria
Otu13648	d:Bacteria(0.8800),p:"Proteobacteria"(0.2000),c:Actinobacteria(0.1500),o:Actinomycetales(0.1200),f:Streptomycetaceae(0.0600),g:Streptomyces(0.0600)	-	d:Bacteria
Otu13650	d:Bacteria(0.9500),p:"Proteobacteria"(0.2600),c:Alphaproteobacteria(0.1800),o:Halanaerobiales(0.1300),f:Halobacteroidaceae(0.1300),g:Sporohalobacter(0.1300)	-	d:Bacteria
Otu13653	d:Bacteria(0.9200),p:"Bacteroidetes"(0.4200),c:Flavobacteriia(0.3900),o:"Flavobacteriales"(0.3900),f:Flavobacteriaceae(0.3900),g:Nonlabens(0.0800)	-	d:Bacteria
Otu13649	d:Bacteria(0.8600),p:"Proteobacteria"(0.2700),c:Thermoprotei(0.1200),o:Actinomycetales(0.0900),f:Synergistaceae(0.0900),g:Desulfovibrio(0.0800)	+	d:Bacteria
Otu13652	d:Bacteria(0.6400),p:"Proteobacteria"(0.3100),c:Alphaproteobacteria(0.1800),o:Rhodobacterales(0.1200),f:Rhodobacteraceae(0.1200),g:Rhodobacter(0.1100)	+
Otu13655	d:Bacteria(0.9900),p:"Proteobacteria"(0.5200),c:Gammaproteobacteria(0.3500),o:Actinomycetales(0.1500),f:Legionellaceae(0.1500),g:Legionella(0.1500)	+	d:Bacteria
Otu13651	d:Bacteria(1.0000),p:"Proteobacteria"(0.4700),c:Betaproteobacteria(0.1700),o:Verrucomicrobiales(0.1400),f:Verrucomicrobiaceae(0.1200),g:Spiroplasma(0.1000)	+	d:Bacteria
Otu13654	d:Bacteria(0.9400),p:"Proteobacteria"(0.2200),c:Actinobacteria(0.1900),o:Deinococcales(0.1100),f:Deinococcaceae(0.1100),g:Deinococcus(0.1100)	-	d:Bacteria
Otu13659	d:Bacteria(0.9000),p:"Bacteroidetes"(0.2700),c:Clostridia(0.1300),o:"Flavobacteriales"(0.1300),f:Flavobacteriaceae(0.1300),g:Photorhabdus(0.0700)	-	d:Bacteria
Otu13656	d:Bacteria(0.9900),p:Firmicutes(0.2800),c:Bacilli(0.1800),o:Bacillales(0.1600),f:Verrucomicrobiaceae(0.1100),g:Prosthecobacter(0.1000)	+	d:Bacteria
Otu13657	d:Bacteria(0.9900),p:"Proteobacteria"(0.4700),c:Deltaproteobacteria(0.2400),o:Myxococcales(0.2200),f:Polyangiaceae(0.2000),g:Minicystis(0.1100)	+	d:Bacteria
Otu13660	d:Bacteria(0.9700),p:"Proteobacteria"(0.3500),c:Betaproteobacteria(0.1400),o:Bacillales(0.1000),f:Flavobacteriaceae(0.0500),g:Xanthobacter(0.0500)	+	d:Bacteria
Otu13658	d:Bacteria(1.0000),p:Firmicutes(0.3700),c:Bacilli(0.1900),o:Bacillales(0.1200),f:"Prevotellaceae"(0.0900),g:Prevotella(0.0900)	+	d:Bacteria
Otu13664	d:Bacteria(0.9600),p:"Proteobacteria"(0.3500),c:Gammaproteobacteria(0.1800),o:"Sphingobacteriales"(0.1300),f:Sphingobacteriaceae(0.1100),g:Campylobacter(0.0700)	+	d:Bacteria
Otu13662	d:Bacteria(0.9600),p:"Bacteroidetes"(0.4200),c:"Bacteroidia"(0.1900),o:"Bacteroidales"(0.1900),f:Bacteroidaceae(0.1300),g:Bacteroides(0.1300)	+	d:Bacteria
Otu13661	d:Bacteria(1.0000),p:"Proteobacteria"(0.5800),c:Gammaproteobacteria(0.2900),o:Pasteurellales(0.1200),f:Pasteurellaceae(0.1200),g:Jeongeupia(0.0800)	+	d:Bacteria
Otu13663	d:Bacteria(0.9600),p:"Proteobacteria"(0.2000),c:Betaproteobacteria(0.1500),o:Burkholderiales(0.1200),f:Spirochaetaceae(0.1000),g:Spirochaeta(0.1000)	+	d:Bacteria
Otu13665	d:Bacteria(0.8800),p:"Proteobacteria"(0.2600),c:Betaproteobacteria(0.1800),o:Mycoplasmatales(0.1000),f:Mycoplasmataceae(0.1000),g:Mycoplasma(0.1000)	-	d:Bacteria
Otu13666	d:Bacteria(0.9400),p:"Actinobacteria"(0.4100),c:Actinobacteria(0.4100),o:Actinomycetales(0.3900),f:Cellulomonadaceae(0.0800),g:Chthonomonas/Armatimonadetes_gp3(0.0700)	+	d:Bacteria
Otu13668	d:Bacteria(0.9600),p:Firmicutes(0.4100),c:Clostridia(0.3200),o:Clostridiales(0.3200),f:Ruminococcaceae(0.1200),g:Prevotella(0.0500)	+	d:Bacteria
Otu13672	d:Bacteria(0.9000),p:Firmicutes(0.3400),c:Bacilli(0.2300),o:Lactobacillales(0.1800),f:Sphingobacteriaceae(0.1400),g:Sphingobacterium(0.0900)	-	d:Bacteria
Otu13670	d:Bacteria(0.7500),p:Firmicutes(0.3700),c:Bacilli(0.2700),o:Bacillales(0.1900),f:Bacillaceae_2(0.1700),g:Lentibacillus(0.1200)	+
Otu13673	d:Bacteria(1.0000),p:"Proteobacteria"(0.3600),c:Alphaproteobacteria(0.2900),o:Lactobacillales(0.1700),f:Streptococcaceae(0.1500),g:Streptococcus(0.1500)	+	d:Bacteria
Otu13671	d:Bacteria(0.9900),p:"Proteobacteria"(0.5100),c:Gammaproteobacteria(0.4300),o:Actinomycetales(0.1600),f:Halomonadaceae(0.1300),g:Halomonas(0.1200)	-	d:Bacteria
Otu13676	d:Bacteria(0.8100),p:"Deinococcus-Thermus"(0.3000),c:Deinococci(0.3000),o:Thermales(0.2600),f:Thermaceae(0.2600),g:Meiothermus(0.2600)	+	d:Bacteria
Otu13669	d:Bacteria(1.0000),p:"Proteobacteria"(1.0000),c:Betaproteobacteria(1.0000),o:Burkholderiales(1.0000),f:Comamonadaceae(1.0000),g:Hydrogenophaga(1.0000)	+	d:Bacteria,p:"Proteobacteria",c:Betaproteobacteria,o:Burkholderiales,f:Comamonadaceae,g:Hydrogenophaga
Otu13678	d:Bacteria(0.9000),p:"Proteobacteria"(0.3300),c:Clostridia(0.1900),o:Clostridiales(0.1800),f:Flavobacteriaceae(0.1300),g:Chryseobacterium(0.1000)	+	d:Bacteria
Otu13667	d:Bacteria(1.0000),p:"Proteobacteria"(1.0000),c:Betaproteobacteria(1.0000),o:Burkholderiales(1.0000),f:Oxalobacteraceae(0.9900),g:Collimonas(0.8900)	+	d:Bacteria,p:"Proteobacteria",c:Betaproteobacteria,o:Burkholderiales,f:Oxalobacteraceae,g:Collimonas
Otu13677	d:Bacteria(1.0000),p:Firmicutes(0.3600),c:Clostridia(0.3300),o:Clostridiales(0.2700),f:Peptostreptococcaceae(0.2200),g:Romboutsia(0.1600)	+	d:Bacteria
Otu13683	d:Bacteria(1.0000),p:Firmicutes(1.0000),c:Bacilli(1.0000),o:Lactobacillales(1.0000),f:Lactobacillaceae(1.0000),g:Lactobacillus(1.0000)	+	d:Bacteria,p:Firmicutes,c:Bacilli,o:Lactobacillales,f:Lactobacillaceae,g:Lactobacillus
Otu13675	d:Bacteria(1.0000),p:"Proteobacteria"(0.4800),c:Alphaproteobacteria(0.3000),o:Bacillales(0.2500),f:Paenibacillaceae_1(0.2400),g:Phenylobacterium(0.1900)	+	d:Bacteria
Otu13674	d:Bacteria(1.0000),p:Firmicutes(1.0000),c:Bacilli(1.0000),o:Bacillales(1.0000),f:Staphylococcaceae(1.0000),g:Staphylococcus(1.0000)	+	d:Bacteria,p:Firmicutes,c:Bacilli,o:Bacillales,f:Staphylococcaceae,g:Staphylococcus
Otu13684	d:Bacteria(0.9700),p:"Proteobacteria"(0.3800),c:Gammaproteobacteria(0.2000),o:Thiotrichales(0.1600),f:Thiotrichaceae(0.1600),g:Thiothrix(0.1600)	+	d:Bacteria
Otu13685	d:Bacteria(0.9900),p:"Bacteroidetes"(0.3500),c:Gammaproteobacteria(0.1700),o:"Sphingobacteriales"(0.1400),f:Sphingobacteriaceae(0.1000),g:Sphingobacterium(0.0800)	+	d:Bacteria
Otu13686	d:Bacteria(0.8900),p:"Proteobacteria"(0.3500),c:Alphaproteobacteria(0.2200),o:Rhodobacterales(0.1900),f:Rhodobacteraceae(0.1900),g:Rhodovulum(0.1500)	+	d:Bacteria
Otu13679	d:Bacteria(1.0000),p:"Proteobacteria"(0.8500),c:Gammaproteobacteria(0.5200),o:Burkholderiales(0.1500),f:Burkholderiaceae(0.1400),g:Chitinimonas(0.1400)	+	d:Bacteria,p:"Proteobacteria"
Otu13681	d:Bacteria(1.0000),p:Firmicutes(1.0000),c:Bacilli(1.0000),o:Bacillales(1.0000),f:Paenibacillaceae_1(1.0000),g:Paenibacillus(1.0000)	+	d:Bacteria,p:Firmicutes,c:Bacilli,o:Bacillales,f:Paenibacillaceae_1,g:Paenibacillus
Otu13687	d:Bacteria(0.8000),p:"Proteobacteria"(0.2600),c:Deltaproteobacteria(0.1500),o:Thermoanaerobacterales(0.1200),f:Thermodesulfobiaceae(0.1200),g:Thermodesulfobium(0.1200)	-	d:Bacteria
Otu13680	d:Bacteria(1.0000),p:"Actinobacteria"(1.0000),c:Actinobacteria(1.0000),o:Actinomycetales(0.9800),f:Streptomycetaceae(0.7800),g:Streptomyces(0.7800)	+	d:Bacteria,p:"Actinobacteria",c:Actinobacteria,o:Actinomycetales
Otu13682	d:Bacteria(1.0000),p:"Proteobacteria"(1.0000),c:Gammaproteobacteria(0.8200),o:Pseudomonadales(0.4200),f:Pseudomonadaceae(0.4200),g:Pseudomonas(0.3400)	+	d:Bacteria,p:"Proteobacteria",c:Gammaproteobacteria
Otu13690	d:Bacteria(0.9500),p:"Proteobacteria"(0.6200),c:Gammaproteobacteria(0.3900),o:Actinomycetales(0.1100),f:Legionellaceae(0.0700),g:Legionella(0.0700)	+	d:Bacteria
Otu13688	d:Bacteria(1.0000),p:"Bacteroidetes"(1.0000),c:Cytophagia(0.6400),o:Cytophagales(0.6400),f:"Porphyromonadaceae"(0.2500),g:Dysgonomonas(0.2500)	+	d:Bacteria,p:"Bacteroidetes"
Otu13689	d:Bacteria(1.0000),p:"Proteobacteria"(0.9900),c:Betaproteobacteria(0.9300),o:Rhodocyclales(0.5400),f:Rhodocyclaceae(0.5400),g:Azoarcus(0.2700)	+	d:Bacteria,p:"Proteobacteria",c:Betaproteobacteria
Otu13697	d:Bacteria(0.9400),p:"Proteobacteria"(0.3800),c:Gammaproteobacteria(0.2000),o:Actinomycetales(0.1800),f:Streptomycetaceae(0.0800),g:Streptomyces(0.0800)	+	d:Bacteria
Otu13698	d:Bacteria(0.9900),p:"Proteobacteria"(0.3100),c:Actinobacteria(0.3000),o:Actinomycetales(0.3000),f:Streptomycetaceae(0.1700),g:Streptomyces(0.1600)	+	d:Bacteria
Otu13699	d:Bacteria(0.9500),p:"Proteobacteria"(0.2600),c:Actinobacteria(0.1700),o:Actinomycetales(0.1700),f:Mycoplasmataceae(0.1200),g:Mycoplasma(0.1200)	+	d:Bacteria
Otu13693	d:Bacteria(1.0000),p:"Bacteroidetes"(1.0000),c:Cytophagia(0.7500),o:Cytophagales(0.7500),f:Cytophagaceae(0.7500),g:Adhaeribacter(0.7500)	+	d:Bacteria,p:"Bacteroidetes"
Otu13691	d:Bacteria(1.0000),p:"Actinobacteria"(1.0000),c:Actinobacteria(1.0000),o:Actinomycetales(0.9900),f:Streptomycetaceae(0.5900),g:Streptomyces(0.5800)	+	d:Bacteria,p:"Actinobacteria",c:Actinobacteria,o:Actinomycetales
Otu13692	d:Bacteria(1.0000),p:"Acidobacteria"(1.0000),c:Acidobacteria_Gp7(1.0000),g:Gp7(1.0000)	+	d:Bacteria,p:"Acidobacteria",c:Acidobacteria_Gp7,g:Gp7
Otu13694	d:Bacteria(1.0000),p:"Proteobacteria"(1.0000),c:Betaproteobacteria(1.0000),o:Burkholderiales(0.9200),f:Burkholderiaceae(0.7800),g:Burkholderia(0.7800)	+	d:Bacteria,p:"Proteobacteria",c:Betaproteobacteria,o:Burkholderiales
Otu13700	d:Bacteria(1.0000),p:"Proteobacteria"(0.4100),c:Alphaproteobacteria(0.2100),o:Actinomycetales(0.0900),f:Desulfovibrionaceae(0.0900),g:Desulfovibrio(0.0900)	+	d:Bacteria
Otu13695	d:Bacteria(1.0000),p:"Actinobacteria"(1.0000),c:Actinobacteria(1.0000),o:Actinomycetales(0.9100),f:Streptomycetaceae(0.3200),g:Streptomyces(0.3200)	+	d:Bacteria,p:"Actinobacteria",c:Actinobacteria,o:Actinomycetales
Otu13701	d:Bacteria(0.9100),p:"Proteobacteria"(0.3800),c:Gammaproteobacteria(0.2100),o:Lactobacillales(0.0900),f:Ectothiorhodospiraceae(0.0700),g:Arhodomonas(0.0700)	+	d:Bacteria
Otu13702	d:Bacteria(0.8600),p:"Aquificae"(0.2300),c:Aquificae(0.2300),o:Aquificales(0.2300),f:Aquificaceae(0.1300),g:Meiothermus(0.1200)	+	d:Bacteria
Otu13703	d:Bacteria(0.9900),p:"Proteobacteria"(0.5000),c:Gammaproteobacteria(0.3700),o:Pseudomonadales(0.1100),f:Pseudomonadaceae(0.1100),g:Pseudomonas(0.1100)	+	d:Bacteria
Otu13696	d:Bacteria(1.0000),p:"Proteobacteria"(1.0000),c:Alphaproteobacteria(1.0000),o:Sphingomonadales(1.0000),f:Sphingomonadaceae(0.9800),g:Sphingobium(0.9500)	+	d:Bacteria,p:"Proteobacteria",c:Alphaproteobacteria,o:Sphingomonadales,f:Sphingomonadaceae,g:Sphingobium
Otu13706	d:Bacteria(0.8900),p:"Proteobacteria"(0.2700),c:Actinobacteria(0.1700),o:Actinomycetales(0.1700),f:Legionellaceae(0.1100),g:Legionella(0.1100)	-	d:Bacteria
Otu13705	d:Bacteria(0.9600),p:"Proteobacteria"(0.4000),c:Deltaproteobacteria(0.1200),o:Actinomycetales(0.0900),f:Desulfobacteraceae(0.0900),g:Streptomyces(0.0700)	+	d:Bacteria
Otu13707	d:Bacteria(0.9600),p:"Proteobacteria"(0.2900),c:Actinobacteria(0.1600),o:Actinomycetales(0.1600),f:Deinococcaceae(0.1200),g:Deinococcus(0.1200)	+	d:Bacteria
Otu13704	d:Bacteria(0.9700),p:Firmicutes(0.3600),c:Bacilli(0.3100),o:Bacillales(0.2800),f:Staphylococcaceae(0.2000),g:Salinicoccus(0.1700)	-	d:Bacteria
Otu13709	d:Bacteria(0.9900),p:"Proteobacteria"(0.2500),c:Mollicutes(0.2300),o:Clostridiales(0.1600),f:Mycoplasmataceae(0.1400),g:Mycoplasma(0.0900)	+	d:Bacteria
Otu13710	d:Bacteria(0.7500),p:"Euryarchaeota"(0.2300),c:Methanobacteria(0.1700),o:Methanobacteriales(0.1700),f:Methanobacteriaceae(0.1700),g:Methanobacterium(0.1300)	+
Otu13708	d:Bacteria(0.9200),p:"Proteobacteria"(0.2500),c:Bacilli(0.1900),o:Aquificales(0.1400),f:Hydrogenothermaceae(0.0800),g:Persephonella(0.0800)	+	d:Bacteria
Otu13711	d:Bacteria(0.9300),p:Firmicutes(0.4500),c:Bacilli(0.3200),o:Lactobacillales(0.2100),f:Lactobacillaceae(0.0800),g:Lactobacillus(0.0800)	-	d:Bacteria
Otu13712	d:Bacteria(0.6600),p:"Euryarchaeota"(0.3000),c:Halobacteria(0.2100),o:Halobacteriales(0.1900),f:Halobacteriaceae(0.1900),g:Haladaptatus(0.1300)	+
Otu13713	d:Bacteria(0.9600),p:Firmicutes(0.3000),c:Bacilli(0.2100),o:Mycoplasmatales(0.1700),f:Mycoplasmataceae(0.1700),g:Mycoplasma(0.1300)	-	d:Bacteria
Otu13715	d:Bacteria(0.9600),p:"Proteobacteria"(0.2700),c:Actinobacteria(0.1800),o:Actinomycetales(0.1800),f:Streptomycetaceae(0.1300),g:Streptomyces(0.0900)	+	d:Bacteria
Otu13714	d:Bacteria(0.6900),p:"Euryarchaeota"(0.3000),c:Gammaproteobacteria(0.1900),o:Methanomicrobiales(0.1200),f:Flavobacteriaceae(0.1000),g:Maribacter(0.0500)	+
Otu13716	d:Bacteria(1.0000),p:"Proteobacteria"(0.4400),c:Gammaproteobacteria(0.1800),o:Clostridiales(0.1800),f:Peptostreptococcaceae(0.0900),g:Peptostreptococcaceae_incertae_sedis(0.0900)	+	d:Bacteria
Otu13717	d:Bacteria(0.7800),p:"Proteobacteria"(0.2600),c:Halobacteria(0.2100),o:Natrialbales(0.1200),f:Natrialbaceae(0.1200),g:Roseomonas(0.0900)	-
Otu13718	d:Bacteria(0.9300),p:"Proteobacteria"(0.3900),c:Deltaproteobacteria(0.1500),o:Desulfobacterales(0.1100),f:Desulfobacteraceae(0.1100),g:Bacteroides(0.0800)	+	d:Bacteria
Otu13720	d:Bacteria(0.9700),p:"Proteobacteria"(0.4100),c:Gammaproteobacteria(0.1700),o:Desulfobacterales(0.1200),f:Desulfobacteraceae(0.1200),g:Desulfococcus(0.1000)	+	d:Bacteria
Otu13719	d:Bacteria(0.9000),p:Firmicutes(0.2000),c:Deinococci(0.1600),o:Thermales(0.1600),f:Thermaceae(0.1600),g:Meiothermus(0.1600)	+	d:Bacteria
Otu13722	d:Bacteria(0.9700),p:"Proteobacteria"(0.3700),c:Gammaproteobacteria(0.1500),o:Actinomycetales(0.1300),f:Flavobacteriaceae(0.1200),g:Desulfococcus(0.0600)	+	d:Bacteria
Otu13721	d:Bacteria(0.9500),p:"Proteobacteria"(0.3900),c:Alphaproteobacteria(0.1700),o:Rhodospirillales(0.1300),f:Rhodospirillaceae(0.1300),g:Nisaea(0.1300)	+	d:Bacteria
Otu13723	d:Bacteria(0.9800),p:"Proteobacteria"(0.3500),c:Gammaproteobacteria(0.1400),o:Clostridiales(0.1000),f:Thermoactinomycetaceae_1(0.0600),g:Kroppenstedtia(0.0600)	+	d:Bacteria
Otu13725	d:Bacteria(0.9900),p:"Proteobacteria"(0.3400),c:Actinobacteria(0.2600),o:Actinomycetales(0.2600),f:Streptomycetaceae(0.2300),g:Streptomyces(0.2300)	+	d:Bacteria
Otu13724	d:Bacteria(0.9900),p:"Proteobacteria"(0.4600),c:Gammaproteobacteria(0.2300),o:Clostridiales(0.1700),f:Legionellaceae(0.0900),g:Legionella(0.0900)	+	d:Bacteria
Otu13726	d:Bacteria(0.9100),p:Firmicutes(0.3200),c:Mollicutes(0.2300),o:Bacillales(0.1400),f:Mycoplasmataceae(0.1300),g:Mycoplasma(0.1300)	-	d:Bacteria
Otu13727	d:Bacteria(0.9700),p:"Actinobacteria"(0.3400),c:Actinobacteria(0.3400),o:Actinomycetales(0.3400),f:Streptomycetaceae(0.1300),g:Streptomyces(0.1100)	+	d:Bacteria
Otu13728	d:Bacteria(0.9500),p:"Bacteroidetes"(0.1900),c:Mollicutes(0.1000),o:Entomoplasmatales(0.0900),f:Flavobacteriaceae(0.0800),g:Poribacteria_genera_incertae_sedis(0.0900)	-	d:Bacteria
Otu13730	d:Bacteria(0.9600),p:"Proteobacteria"(0.2600),c:Gammaproteobacteria(0.1400),o:Actinomycetales(0.1300),f:Streptomycetaceae(0.1000),g:Streptomyces(0.1000)	+	d:Bacteria
Otu13729	d:Bacteria(0.7900),p:"Proteobacteria"(0.2100),c:Gammaproteobacteria(0.1600),o:Aquificales(0.1000),f:Petrotogaceae(0.0900),g:Meiothermus(0.0700)	+
Otu13736	d:Bacteria(0.9800),p:Firmicutes(0.3200),c:Clostridia(0.2700),o:Clostridiales(0.2600),f:Peptoniphilaceae(0.1100),g:Peptoniphilus(0.1100)	+	d:Bacteria
Otu13739	d:Bacteria(0.9800),p:"Proteobacteria"(0.3500),c:Mollicutes(0.1500),o:Mycoplasmatales(0.1500),f:Mycoplasmataceae(0.1500),g:Mycoplasma(0.1500)	+	d:Bacteria
Otu13738	d:Bacteria(0.9600),p:"Proteobacteria"(0.2600),c:Alphaproteobacteria(0.1600),o:Clostridiales(0.1300),f:Family_VII(0.1000),g:GpVII(0.1000)	+	d:Bacteria
Otu13740	d:Bacteria(0.9100),p:Firmicutes(0.2200),c:Mollicutes(0.2100),o:Mycoplasmatales(0.1800),f:Mycoplasmataceae(0.1800),g:Mycoplasma(0.1100)	+	d:Bacteria
Otu13731	d:Bacteria(1.0000),p:"Armatimonadetes"(1.0000),c:Armatimonadia(0.9800),o:Armatimonadales(0.9800),f:Armatimonadaceae(0.9800),g:Armatimonas/Armatimonadetes_gp1(0.9800)	+	d:Bacteria,p:"Armatimonadetes",c:Armatimonadia,o:Armatimonadales,f:Armatimonadaceae,g:Armatimonas/Armatimonadetes_gp1
Otu13733	d:Bacteria(1.0000),p:"Actinobacteria"(1.0000),c:Actinobacteria(1.0000),o:Actinomycetales(1.0000),f:Kineosporiaceae(0.6500),g:Angustibacter(0.6500)	+	d:Bacteria,p:"Actinobacteria",c:Actinobacteria,o:Actinomycetales
Otu13732	d:Bacteria(1.0000),p:"Actinobacteria"(1.0000),c:Actinobacteria(1.0000),o:Actinomycetales(1.0000),f:Kineosporiaceae(1.0000),g:Kineosporia(1.0000)	+	d:Bacteria,p:"Actinobacteria",c:Actinobacteria,o:Actinomycetales,f:Kineosporiaceae,g:Kineosporia
Otu13743	d:Bacteria(1.0000),p:"Proteobacteria"(0.5000),c:Gammaproteobacteria(0.3400),o:Legionellales(0.1200),f:Legionellaceae(0.1200),g:Legionella(0.1200)	+	d:Bacteria
Otu13741	d:Bacteria(0.9700),p:"Proteobacteria"(0.3700),c:Actinobacteria(0.2000),o:Actinomycetales(0.2000),f:Coxiellaceae(0.0800),g:Aquicella(0.0800)	+	d:Bacteria
Otu13742	d:Bacteria(1.0000),p:"Proteobacteria"(0.4400),c:Gammaproteobacteria(0.1900),o:Burkholderiales(0.1100),f:Burkholderiaceae(0.0800),g:Desulfococcus(0.0700)	+	d:Bacteria
Otu13734	d:Bacteria(1.0000),p:"Proteobacteria"(1.0000),c:Alphaproteobacteria(1.0000),o:Rhodospirillales(1.0000),f:Rhodospirillaceae(1.0000),g:Skermanella(0.8300)	+	d:Bacteria,p:"Proteobacteria",c:Alphaproteobacteria,o:Rhodospirillales,f:Rhodospirillaceae,g:Skermanella
Otu13735	d:Bacteria(1.0000),p:"Proteobacteria"(1.0000),c:Alphaproteobacteria(1.0000),o:Rhodospirillales(0.8900),f:Rhodospirillaceae(0.8900),g:Oceanibaculum(0.2400)	+	d:Bacteria,p:"Proteobacteria",c:Alphaproteobacteria,o:Rhodospirillales,f:Rhodospirillaceae
Otu13737	d:Bacteria(1.0000),p:"Proteobacteria"(1.0000),c:Gammaproteobacteria(1.0000),o:Alteromonadales(0.9600),f:Idiomarinaceae(0.8500),g:Aliidiomarina(0.8500)	+	d:Bacteria,p:"Proteobacteria",c:Gammaproteobacteria,o:Alteromonadales,f:Idiomarinaceae,g:Aliidiomarina
Otu13744	d:Bacteria(0.8900),p:Firmicutes(0.3400),c:Clostridia(0.2000),o:Clostridiales(0.1900),f:Clostridiaceae_1(0.0800),g:Clostridium_sensu_stricto(0.0800)	+	d:Bacteria
Otu13745	d:Bacteria(1.0000),p:"Proteobacteria"(0.4100),c:Gammaproteobacteria(0.2400),o:"Bacteroidales"(0.1200),f:Legionellaceae(0.1000),g:Legionella(0.1000)	+	d:Bacteria
Otu13746	d:Bacteria(0.9300),p:"Bacteroidetes"(0.3000),c:Flavobacteriia(0.2200),o:"Flavobacteriales"(0.2200),f:Flavobacteriaceae(0.2200),g:Winogradskyella(0.0500)	+	d:Bacteria
Otu13747	d:Bacteria(0.8300),p:"Proteobacteria"(0.2400),c:Gammaproteobacteria(0.1900),o:Actinomycetales(0.1100),f:Methanobacteriaceae(0.0900),g:Methanobacterium(0.0800)	+	d:Bacteria
Otu13748	d:Bacteria(1.0000),p:"Proteobacteria"(0.2800),c:Mollicutes(0.1600),o:Mycoplasmatales(0.1500),f:Mycoplasmataceae(0.1500),g:Mycoplasma(0.1500)	+	d:Bacteria
Otu13749	d:Bacteria(1.0000),p:Firmicutes(0.3700),c:Clostridia(0.3300),o:Clostridiales(0.3100),f:Peptostreptococcaceae(0.0900),g:Romboutsia(0.0800)	+	d:Bacteria
Otu13750	d:Bacteria(0.8900),p:"Proteobacteria"(0.3100),c:Betaproteobacteria(0.1400),o:Bacillales(0.1200),f:Halobacteriaceae(0.0900),g:Halomicrobium(0.0700)	+	d:Bacteria
Otu13753	d:Bacteria(0.7000),p:Firmicutes(0.2100),c:Halobacteria(0.1600),o:Halobacteriales(0.1300),f:Halobacteriaceae(0.1300),g:Pyrobaculum(0.0700)	-
Otu13755	d:Bacteria(0.8800),p:"Actinobacteria"(0.4000),c:Actinobacteria(0.4000),o:Actinomycetales(0.4000),f:Pseudonocardiaceae(0.1200),g:Clostridium_XlVb(0.0600)	-	d:Bacteria
Otu13751	d:Bacteria(1.0000),p:"Proteobacteria"(0.6400),c:Alphaproteobacteria(0.5000),o:Rhizobiales(0.2000),f:Chloroplast(0.2000),g:Streptophyta(0.2000)	+	d:Bacteria
Otu13756	d:Bacteria(0.7200),p:"Euryarchaeota"(0.2500),c:Actinobacteria(0.1300),o:Actinomycetales(0.1100),f:Thermococcaceae(0.1000),g:Thermococcus(0.0900)	+
Otu13752	d:Bacteria(1.0000),p:Firmicutes(0.4800),c:Clostridia(0.2400),o:Clostridiales(0.2100),f:Peptostreptococcaceae(0.0800),g:Filifactor(0.0800)	+	d:Bacteria
Otu13757	d:Bacteria(0.9900),p:Firmicutes(0.3700),c:Bacilli(0.2300),o:Actinomycetales(0.1400),f:Clostridiaceae_1(0.0700),g:Glycomyces(0.0700)	+	d:Bacteria
Otu13758	d:Bacteria(0.9600),p:"Proteobacteria"(0.3300),c:Actinobacteria(0.1600),o:Actinomycetales(0.1600),f:Acetobacteraceae(0.1000),g:Streptomyces(0.0900)	+	d:Bacteria
Otu13759	d:Bacteria(0.9900),p:"Proteobacteria"(0.3500),c:Mollicutes(0.2100),o:"Flavobacteriales"(0.2000),f:Flavobacteriaceae(0.2000),g:Mycoplasma(0.1800)	+	d:Bacteria
Otu13754	d:Bacteria(1.0000),p:"Proteobacteria"(1.0000),c:Betaproteobacteria(1.0000),o:Burkholderiales(1.0000),f:Burkholderiales_incertae_sedis(0.8300),g:Aquabacterium(0.7200)	+	d:Bacteria,p:"Proteobacteria",c:Betaproteobacteria,o:Burkholderiales,f:Burkholderiales_incertae_sedis
Otu13760	d:Bacteria(0.8700),p:Firmicutes(0.2400),c:Bacilli(0.1400),o:Actinomycetales(0.0800),f:"Prevotellaceae"(0.0700),g:Alloprevotella(0.0700)	+	d:Bacteria
Otu13761	d:Bacteria(0.9300),p:"Proteobacteria"(0.2100),c:Actinobacteria(0.1500),o:Actinomycetales(0.1500),f:Streptomycetaceae(0.1000),g:Mycoplasma(0.0700)	+	d:Bacteria
Otu13762	d:Bacteria(0.8700),p:Firmicutes(0.4200),c:Bacilli(0.2100),o:Bacillales(0.1800),f:Peptoniphilaceae(0.1000),g:Peptoniphilus(0.1000)	+	d:Bacteria
Otu13764	d:Bacteria(0.9200),p:"Proteobacteria"(0.4400),c:Gammaproteobacteria(0.1700),o:Desulfobacterales(0.0700),f:Desulfobacteraceae(0.0700),g:Sphingomonas(0.0500)	+	d:Bacteria
Otu13763	d:Bacteria(0.9200),p:"Actinobacteria"(0.2800),c:Actinobacteria(0.2800),o:Actinomycetales(0.2800),f:Bacteroidaceae(0.0700),g:Bacteroides(0.0700)	-	d:Bacteria
Otu13766	d:Bacteria(0.6900),p:"Euryarchaeota"(0.2900),c:Halobacteria(0.1600),o:Haloferacales(0.0900),f:Haloferacaceae(0.0900),g:Meiothermus(0.0700)	+
Otu13765	d:Bacteria(0.9600),p:Firmicutes(0.2800),c:Bacilli(0.1600),o:Mycoplasmatales(0.1400),f:Mycoplasmataceae(0.1400),g:Mycoplasma(0.1000)	+	d:Bacteria
Otu13767	d:Bacteria(0.9700),p:"Bacteroidetes"(0.3500),c:Flavobacteriia(0.2200),o:"Flavobacteriales"(0.2200),f:Flavobacteriaceae(0.2200),g:Chryseobacterium(0.0700)	+	d:Bacteria
Otu13768	d:Bacteria(0.9700),p:"Proteobacteria"(0.3500),c:Alphaproteobacteria(0.3300),o:Rhodospirillales(0.1900),f:Acetobacteraceae(0.1800),g:Roseomonas(0.1600)	-	d:Bacteria
Otu13769	d:Bacteria(0.8900),p:"Actinobacteria"(0.2300),c:Actinobacteria(0.2300),o:Actinomycetales(0.2300),f:Mycoplasmataceae(0.1900),g:Corynebacterium(0.1400)	+	d:Bacteria
Otu13771	d:Bacteria(0.9900),p:"Proteobacteria"(0.4800),c:Alphaproteobacteria(0.2200),o:Burkholderiales(0.1600),f:Comamonadaceae(0.1000),g:Cellulosilyticum(0.0700)	+	d:Bacteria
Otu13775	d:Bacteria(0.9600),p:Firmicutes(0.2500),c:Actinobacteria(0.1900),o:Actinomycetales(0.1700),f:Veillonellaceae(0.0700),g:Aminiphilus(0.0600)	-	d:Bacteria
Otu13777	d:Bacteria(0.9900),p:"Proteobacteria"(0.5900),c:Alphaproteobacteria(0.2700),o:Rhizobiales(0.0800),f:Sneathiellaceae(0.0800),g:Sneathiella(0.0800)	+	d:Bacteria
Otu13776	d:Bacteria(0.9600),p:"Proteobacteria"(0.2300),c:Mollicutes(0.1900),o:Mycoplasmatales(0.1800),f:Mycoplasmataceae(0.1800),g:Mycoplasma(0.1800)	+	d:Bacteria
Otu13770	d:Bacteria(0.9900),p:Cyanobacteria/Chloroplast(0.9100),c:Chloroplast(0.8300),o:Mycoplasmatales(0.0300),f:Chloroplast(0.8300),g:Streptophyta(0.7800)	+	d:Bacteria,p:Cyanobacteria/Chloroplast,c:Chloroplast
Otu13779	d:Bacteria(0.9700),p:"Proteobacteria"(0.2200),c:Bacilli(0.1700),o:Chlorobiales(0.1600),f:Chlorobiaceae(0.1600),g:Chlorobium(0.0900)	-	d:Bacteria
Otu13778	d:Bacteria(0.9800),p:Firmicutes(0.3500),c:Bacilli(0.2700),o:Bacillales(0.2000),f:Chlamydiaceae(0.1700),g:Chlamydia(0.1600)	+	d:Bacteria
Otu13781	d:Bacteria(0.7400),p:Firmicutes(0.4200),c:Bacilli(0.3100),o:Lactobacillales(0.2300),f:Methanobacteriaceae(0.1800),g:Methanosphaera(0.1400)	+
Otu13773	d:Bacteria(1.0000),p:"Bacteroidetes"(0.8800),c:Flavobacteriia(0.8800),o:"Flavobacteriales"(0.8800),f:Flavobacteriaceae(0.8800),g:Chryseobacterium(0.7700)	+	d:Bacteria,p:"Bacteroidetes",c:Flavobacteriia,o:"Flavobacteriales",f:Flavobacteriaceae
Otu13780	d:Bacteria(0.9900),p:"Proteobacteria"(0.2900),c:Bacilli(0.2000),o:"Bacteroidales"(0.1200),f:Lactobacillaceae(0.0900),g:Lactobacillus(0.0900)	+	d:Bacteria
Otu13774	d:Bacteria(1.0000),p:"Proteobacteria"(0.9600),c:Alphaproteobacteria(0.9400),o:Rhizobiales(0.5300),f:Rhodobiaceae(0.4200),g:Tepidamorphus(0.3500)	+	d:Bacteria,p:"Proteobacteria",c:Alphaproteobacteria
Otu13772	d:Bacteria(1.0000),p:"Armatimonadetes"(0.9800),c:Armatimonadia(0.9700),o:Armatimonadales(0.9700),f:Armatimonadaceae(0.9700),g:Armatimonas/Armatimonadetes_gp1(0.9700)	+	d:Bacteria,p:"Armatimonadetes",c:Armatimonadia,o:Armatimonadales,f:Armatimonadaceae,g:Armatimonas/Armatimonadetes_gp1
Otu13783	d:Bacteria(0.8500),p:"Proteobacteria"(0.3500),c:Betaproteobacteria(0.2000),o:Burkholderiales(0.1800),f:Alcaligenaceae(0.1100),g:Alcaligenes(0.1000)	+	d:Bacteria
Otu13782	d:Bacteria(1.0000),p:Cyanobacteria/Chloroplast(0.6100),c:Chloroplast(0.5400),o:Mycoplasmatales(0.1900),f:Chloroplast(0.5400),g:Euglenida(0.4200)	+	d:Bacteria
Otu13785	d:Archaea(0.9700),p:"Thaumarchaeota"(0.9100),c:Gammaproteobacteria(0.0200),o:Nitrosopumilales(0.9000),f:Nitrosopumilaceae(0.9000),g:Nitrosopumilus(0.9000)	+	d:Archaea,p:"Thaumarchaeota"
Otu13786	d:Bacteria(1.0000),p:"Proteobacteria"(0.4400),c:Gammaproteobacteria(0.2600),o:Oceanospirillales(0.2100),f:Oceanospirillaceae(0.2100),g:Marinobacterium(0.2100)	+	d:Bacteria
Otu13787	d:Bacteria(0.9900),p:"Proteobacteria"(0.4300),c:Alphaproteobacteria(0.1600),o:Clostridiales(0.1500),f:Desulfobacteraceae(0.1100),g:Gp7(0.0700)	+	d:Bacteria
Otu13784	d:Bacteria(1.0000),p:"Proteobacteria"(0.9900),c:Gammaproteobacteria(0.9800),o:Legionellales(0.4800),f:Legionellaceae(0.4800),g:Legionella(0.4800)	+	d:Bacteria,p:"Proteobacteria",c:Gammaproteobacteria
Otu13788	d:Bacteria(0.9900),p:"Proteobacteria"(0.3900),c:Gammaproteobacteria(0.2000),o:Clostridiales(0.1300),f:Xanthomonadaceae(0.0900),g:Clostridium_IV(0.0600)	+	d:Bacteria
Otu13791	d:Bacteria(0.8600),p:"Proteobacteria"(0.5300),c:Gammaproteobacteria(0.2400),o:Legionellales(0.2300),f:Coxiellaceae(0.2300),g:Aquicella(0.2300)	-	d:Bacteria
Otu13790	d:Bacteria(0.9500),p:"Bacteroidetes"(0.3100),c:Flavobacteriia(0.1900),o:"Flavobacteriales"(0.1900),f:Flavobacteriaceae(0.1900),g:Hymenobacter(0.0800)	+	d:Bacteria
Otu13792	d:Bacteria(0.9600),p:"Proteobacteria"(0.4800),c:Gammaproteobacteria(0.2900),o:Legionellales(0.1200),f:Legionellaceae(0.0800),g:Legionella(0.0800)	+	d:Bacteria
Otu13793	d:Bacteria(0.8400),p:"Proteobacteria"(0.3300),c:Gammaproteobacteria(0.2700),o:"Flavobacteriales"(0.1700),f:Flavobacteriaceae(0.1700),g:Legionella(0.0700)	+	d:Bacteria
Otu13794	d:Bacteria(0.9000),p:"Proteobacteria"(0.3100),c:Gammaproteobacteria(0.0900),o:Clostridiales(0.0900),f:Chloroplast(0.0900),g:Euglenida(0.0900)	+	d:Bacteria
Otu13789	d:Bacteria(0.9300),p:Firmicutes(0.3900),c:Bacilli(0.3200),o:Bacillales(0.1600),f:Lactobacillaceae(0.1600),g:Lactobacillus(0.1500)	+	d:Bacteria
Otu13795	d:Bacteria(0.9800),p:Firmicutes(0.4500),c:Erysipelotrichia(0.3000),o:Erysipelotrichales(0.3000),f:Erysipelotrichaceae(0.3000),g:Faecalicoccus(0.2200)	-	d:Bacteria
Otu13796	d:Bacteria(0.7900),p:"Tenericutes"(0.3400),c:Mollicutes(0.3400),o:Mycoplasmatales(0.3300),f:Mycoplasmataceae(0.3300),g:Mycoplasma(0.3000)	+
Otu13797	d:Bacteria(0.9600),p:"Proteobacteria"(0.4500),c:Betaproteobacteria(0.2600),o:Burkholderiales(0.1800),f:Caldilineaceae(0.0900),g:Litorilinea(0.0900)	+	d:Bacteria
Otu13799	d:Bacteria(0.9200),p:"Bacteroidetes"(0.3500),c:Flavobacteriia(0.1700),o:"Flavobacteriales"(0.1700),f:Flavobacteriaceae(0.1500),g:Mucilaginibacter(0.0600)	+	d:Bacteria
Otu13800	d:Bacteria(0.9100),p:"Bacteroidetes"(0.3500),c:Bacilli(0.2300),o:Bacillales(0.2100),f:Chitinophagaceae(0.2100),g:Flavitalea(0.1100)	-	d:Bacteria
Otu13801	d:Bacteria(0.9900),p:"Proteobacteria"(0.4600),c:Clostridia(0.2000),o:Clostridiales(0.2000),f:Eubacteriaceae(0.1000),g:Eubacterium(0.0900)	+	d:Bacteria
Otu13803	d:Bacteria(0.9400),p:"Proteobacteria"(0.3800),c:Gammaproteobacteria(0.1600),o:Actinomycetales(0.1300),f:Acetobacteraceae(0.0800),g:Acidiphilium(0.0600)	+	d:Bacteria
Otu13798	d:Bacteria(1.0000),p:"Proteobacteria"(0.3400),c:Bacilli(0.2400),o:Bacillales(0.1400),f:Lactobacillaceae(0.0900),g:Lactobacillus(0.0900)	+	d:Bacteria
Otu13805	d:Bacteria(0.7400),p:Firmicutes(0.3000),c:Bacilli(0.2100),o:Methanosarcinales(0.1700),f:Methanosarcinaceae(0.1700),g:Methanolobus(0.0800)	+
Otu13806	d:Bacteria(0.9200),p:Firmicutes(0.2300),c:Gammaproteobacteria(0.1700),o:"Sphingobacteriales"(0.1300),f:Sphingobacteriaceae(0.1100),g:Saccharibacteria_genera_incertae_sedis(0.0700)	+	d:Bacteria
Otu13804	d:Bacteria(0.9600),p:"Proteobacteria"(0.3800),c:Bacilli(0.2100),o:Oceanospirillales(0.1200),f:Halomonadaceae(0.1200),g:Chromohalobacter(0.0800)	+	d:Bacteria
Otu13802	d:Bacteria(1.0000),p:"Proteobacteria"(0.6200),c:Gammaproteobacteria(0.3000),o:"Enterobacteriales"(0.1800),f:Enterobacteriaceae(0.1800),g:Leptospira(0.1000)	+	d:Bacteria
Otu13810	d:Bacteria(0.9400),p:"Proteobacteria"(0.3700),c:Gammaproteobacteria(0.1900),o:Clostridiales(0.1700),f:Clostridiales_Incertae_Sedis_III(0.1000),g:Thermoanaerobacterium(0.1000)	+	d:Bacteria
Otu13812	d:Bacteria(0.9500),p:"Proteobacteria"(0.4100),c:Alphaproteobacteria(0.2100),o:Rhizobiales(0.1400),f:Brucellaceae(0.1100),g:Ochrobactrum(0.1000)	-	d:Bacteria
Otu13814	d:Bacteria(0.9400),p:"Proteobacteria"(0.4600),c:Gammaproteobacteria(0.2600),o:Legionellales(0.1300),f:Coxiellaceae(0.1000),g:Aquicella(0.1000)	+	d:Bacteria
Otu13811	d:Bacteria(0.9900),p:"Proteobacteria"(0.3000),c:Actinobacteria(0.1900),o:Actinomycetales(0.1800),f:Streptomycetaceae(0.0700),g:Mycoplasma(0.0700)	+	d:Bacteria
Otu13813	d:Bacteria(1.0000),p:"Proteobacteria"(0.4000),c:Clostridia(0.2100),o:Clostridiales(0.2100),f:Neisseriaceae(0.0700),g:Romboutsia(0.0700)	+	d:Bacteria
Otu13808	d:Bacteria(1.0000),p:"Proteobacteria"(0.9700),c:Deltaproteobacteria(0.9600),o:Bdellovibrionales(0.8800),f:Bdellovibrionaceae(0.8800),g:Bdellovibrio(0.8800)	+	d:Bacteria,p:"Proteobacteria",c:Deltaproteobacteria,o:Bdellovibrionales,f:Bdellovibrionaceae,g:Bdellovibrio
Otu13815	d:Bacteria(0.9400),p:"Proteobacteria"(0.4000),c:Gammaproteobacteria(0.1400),o:Burkholderiales(0.1300),f:Comamonadaceae(0.0700),g:Comamonas(0.0500)	+	d:Bacteria
Otu13816	d:Bacteria(0.7300),p:"Bacteroidetes"(0.2800),c:Flavobacteriia(0.2000),o:"Flavobacteriales"(0.2000),f:Flavobacteriaceae(0.2000),g:Methanolobus(0.1000)	+
Otu13807	d:Bacteria(1.0000),p:"Proteobacteria"(1.0000),c:Betaproteobacteria(1.0000),o:Gallionellales(0.8300),f:Gallionellaceae(0.8300),g:Sideroxydans(0.6500)	+	d:Bacteria,p:"Proteobacteria",c:Betaproteobacteria,o:Gallionellales,f:Gallionellaceae
Otu13809	d:Bacteria(1.0000),p:"Proteobacteria"(0.7400),c:Deltaproteobacteria(0.4300),o:Bdellovibrionales(0.3100),f:Bdellovibrionaceae(0.3100),g:Bdellovibrio(0.3100)	+	d:Bacteria
Otu13818	d:Bacteria(0.9200),p:"Bacteroidetes"(0.2700),c:Actinobacteria(0.1600),o:"Flavobacteriales"(0.1200),f:Bifidobacteriaceae(0.1000),g:Bifidobacterium(0.1000)	+	d:Bacteria
Otu13819	d:Bacteria(0.8700),p:"Proteobacteria"(0.1800),c:Actinobacteria(0.1600),o:Actinomycetales(0.1600),f:Flavobacteriaceae(0.0600),g:Poribacteria_genera_incertae_sedis(0.0700)	+	d:Bacteria
Otu13817	d:Bacteria(0.8900),p:"Proteobacteria"(0.2800),c:Betaproteobacteria(0.1700),o:Burkholderiales(0.1500),f:Thermodesulfobacteriaceae(0.1100),g:Thermosulfurimonas(0.1100)	+	d:Bacteria
Otu13820	d:Bacteria(0.9700),p:Firmicutes(0.3500),c:Bacilli(0.1700),o:Bacillales(0.1600),f:Clostridiaceae_1(0.0800),g:Clostridium_sensu_stricto(0.0700)	+	d:Bacteria
Otu13821	d:Bacteria(0.6200),p:"Euryarchaeota"(0.2400),c:Halobacteria(0.2100),o:Natrialbales(0.1000),f:Natrialbaceae(0.1000),g:Pyrobaculum(0.0900)	+
Otu13822	d:Bacteria(0.7200),p:Firmicutes(0.3500),c:Bacilli(0.1900),o:Bacillales(0.1900),f:Thermoactinomycetaceae_2(0.1200),g:Mechercharimyces(0.1200)	+
Otu13824	d:Bacteria(0.8800),p:"Proteobacteria"(0.3400),c:Actinobacteria(0.1400),o:Actinomycetales(0.1200),f:Streptomycetaceae(0.0900),g:Streptomyces(0.0600)	+	d:Bacteria
Otu13823	d:Bacteria(0.7600),p:"Euryarchaeota"(0.1800),c:Halobacteria(0.1600),o:Actinomycetales(0.1500),f:Streptomycetaceae(0.1000),g:Streptomyces(0.1000)	+
Otu13825	d:Bacteria(0.9400),p:"Proteobacteria"(0.4300),c:Gammaproteobacteria(0.3300),o:Oceanospirillales(0.1300),f:Halomonadaceae(0.0800),g:Halomonas(0.0600)	-	d:Bacteria
Otu13826	d:Bacteria(0.7700),p:"Proteobacteria"(0.2700),c:Actinobacteria(0.2500),o:Actinomycetales(0.2500),f:Streptomycetaceae(0.1500),g:Streptomyces(0.1500)	+
Otu13830	d:Bacteria(0.9600),p:"Proteobacteria"(0.2500),c:Actinobacteria(0.2100),o:Actinomycetales(0.1700),f:Acetobacteraceae(0.1000),g:Gluconobacter(0.1000)	+	d:Bacteria
Otu13828	d:Bacteria(0.7200),p:Firmicutes(0.3200),c:Bacilli(0.2700),o:Bacillales(0.2700),f:Bacillaceae_1(0.1900),g:Bacillus(0.1400)	+
Otu13829	d:Bacteria(0.9200),p:"Planctomycetes"(0.2100),c:Planctomycetia(0.2100),o:Planctomycetales(0.2100),f:Planctomycetaceae(0.2100),g:Singulisphaera(0.1900)	-	d:Bacteria
Otu13827	d:Bacteria(0.7100),p:"Euryarchaeota"(0.2800),c:Halobacteria(0.1400),o:Haloferacales(0.1000),f:Haloferacaceae(0.1000),g:Halorubrum(0.0800)	+
Otu13831	d:Bacteria(0.5900),p:"Euryarchaeota"(0.2300),c:Thermoprotei(0.1800),o:Desulfurococcales(0.1700),f:Sphingobacteriaceae(0.1500),g:Sphingobacterium(0.1200)	+
Otu13832	d:Bacteria(0.8100),p:"Actinobacteria"(0.2400),c:Actinobacteria(0.2400),o:Actinomycetales(0.2000),f:Methanococcaceae(0.0700),g:Methanothermococcus(0.0700)	-	d:Bacteria
Otu13833	d:Bacteria(0.9400),p:"Proteobacteria"(0.2800),c:Actinobacteria(0.1600),o:Actinomycetales(0.1600),f:Streptomycetaceae(0.1400),g:Streptomyces(0.1200)	+	d:Bacteria
Otu13834	d:Bacteria(0.9900),p:"Bacteroidetes"(0.2600),c:Cytophagia(0.2200),o:Cytophagales(0.2200),f:Cytophagaceae(0.1700),g:Flectobacillus(0.1400)	-	d:Bacteria
Otu13835	d:Bacteria(0.8200),p:"Proteobacteria"(0.2700),c:Gammaproteobacteria(0.1300),o:Bacillales(0.0800),f:Planctomycetaceae(0.0800),g:Chlamydia(0.0700)	+	d:Bacteria
Otu13836	d:Bacteria(0.8300),p:"Proteobacteria"(0.2100),c:Gammaproteobacteria(0.1400),o:Spirochaetales(0.0800),f:Spirochaetaceae(0.0800),g:Treponema(0.0800)	+	d:Bacteria
Otu13839	d:Bacteria(0.9800),p:"Proteobacteria"(0.4200),c:Gammaproteobacteria(0.2600),o:Xanthomonadales(0.1800),f:Sinobacteraceae(0.1700),g:Nevskia(0.1100)	+	d:Bacteria
Otu13845	d:Bacteria(0.7100),p:"Proteobacteria"(0.3400),c:Gammaproteobacteria(0.2700),o:Methylococcales(0.0800),f:Methylococcaceae(0.0800),g:Legionella(0.0600)	+
Otu13840	d:Bacteria(1.0000),p:Cyanobacteria/Chloroplast(0.4500),c:Cyanobacteria(0.3200),o:Bacillales(0.2700),f:Thermoactinomycetaceae_2(0.2400),g:Mechercharimyces(0.2400)	+	d:Bacteria
Otu13841	d:Bacteria(1.0000),p:"Bacteroidetes"(1.0000),c:Sphingobacteriia(0.9900),o:"Sphingobacteriales"(0.9900),f:"Rhodothermaceae"(0.9800),g:Rubrivirga(0.9800)	+	d:Bacteria,p:"Bacteroidetes",c:Sphingobacteriia,o:"Sphingobacteriales",f:"Rhodothermaceae",g:Rubrivirga
Otu13842	d:Bacteria(0.9500),p:Firmicutes(0.2800),c:Bacilli(0.2400),o:Bacillales(0.2000),f:Deinococcaceae(0.0900),g:Deinococcus(0.0900)	+	d:Bacteria
Otu13837	d:Bacteria(1.0000),p:"Proteobacteria"(0.8600),c:Betaproteobacteria(0.4100),o:Neisseriales(0.2100),f:Neisseriaceae(0.2100),g:Collimonas(0.1200)	+	d:Bacteria,p:"Proteobacteria"
Otu13844	d:Bacteria(0.9800),p:"Proteobacteria"(0.2700),c:Aquificae(0.1900),o:Aquificales(0.1900),f:Hydrogenothermaceae(0.1900),g:Hydrogenothermus(0.1300)	+	d:Bacteria
Otu13846	d:Bacteria(0.9800),p:"Bacteroidetes"(0.3200),c:Sphingobacteriia(0.2100),o:"Sphingobacteriales"(0.2100),f:Chitinophagaceae(0.1300),g:Parcubacteria_genera_incertae_sedis(0.1400)	-	d:Bacteria
Otu13838	d:Bacteria(1.0000),p:"Proteobacteria"(1.0000),c:Betaproteobacteria(1.0000),o:Burkholderiales(1.0000),f:Comamonadaceae(1.0000),g:Polaromonas(0.9600)	+	d:Bacteria,p:"Proteobacteria",c:Betaproteobacteria,o:Burkholderiales,f:Comamonadaceae,g:Polaromonas
Otu13843	d:Bacteria(1.0000),p:"Proteobacteria"(1.0000),c:Gammaproteobacteria(0.6000),o:Pseudomonadales(0.6000),f:Pseudomonadaceae(0.6000),g:Rhizobacter(0.6000)	+	d:Bacteria,p:"Proteobacteria"
Otu13849	d:Bacteria(0.9900),p:"Proteobacteria"(0.2500),c:Actinobacteria(0.2100),o:Actinomycetales(0.2100),f:Streptomycetaceae(0.1200),g:Spiroplasma(0.0800)	+	d:Bacteria
Otu13850	d:Bacteria(0.7800),p:"Deinococcus-Thermus"(0.2300),c:Deinococci(0.2300),o:Thermales(0.1800),f:Thermaceae(0.1800),g:Meiothermus(0.1700)	+
Otu13847	d:Bacteria(1.0000),p:"Bacteroidetes"(1.0000),c:Cytophagia(0.9800),o:Cytophagales(0.9800),f:Cytophagaceae(0.5300),g:Algoriphagus(0.4400)	+	d:Bacteria,p:"Bacteroidetes",c:Cytophagia,o:Cytophagales
Otu13851	d:Bacteria(1.0000),p:"Actinobacteria"(0.4400),c:Actinobacteria(0.4400),o:Actinomycetales(0.3900),f:Kineosporiaceae(0.2000),g:Kineosporia(0.1700)	+	d:Bacteria
Otu13848	d:Bacteria(1.0000),p:"Actinobacteria"(1.0000),c:Actinobacteria(1.0000),o:Actinomycetales(1.0000),f:Nocardioidaceae(1.0000),g:Nocardioides(1.0000)	+	d:Bacteria,p:"Actinobacteria",c:Actinobacteria,o:Actinomycetales,f:Nocardioidaceae,g:Nocardioides
Otu13854	d:Bacteria(1.0000),p:"Actinobacteria"(0.5300),c:Actinobacteria(0.5300),o:Coriobacteriales(0.4900),f:Coriobacteriaceae(0.4900),g:Atopobium(0.2100)	+	d:Bacteria
Otu13852	d:Bacteria(1.0000),p:"Proteobacteria"(1.0000),c:Gammaproteobacteria(0.7100),o:Pseudomonadales(0.7100),f:Pseudomonadaceae(0.7100),g:Rhizobacter(0.7100)	+	d:Bacteria,p:"Proteobacteria"
Otu13853	d:Bacteria(1.0000),p:Firmicutes(1.0000),c:Bacilli(1.0000),o:Bacillales(1.0000),f:Bacillaceae_1(1.0000),g:Bacillus(1.0000)	+	d:Bacteria,p:Firmicutes,c:Bacilli,o:Bacillales,f:Bacillaceae_1,g:Bacillus
Otu13855	d:Bacteria(1.0000),p:"Actinobacteria"(1.0000),c:Actinobacteria(1.0000),o:Acidimicrobiales(0.9600),f:Iamiaceae(0.9500),g:Aquihabitans(0.6100)	+	d:Bacteria,p:"Actinobacteria",c:Actinobacteria,o:Acidimicrobiales,f:Iamiaceae
Otu13856	d:Bacteria(1.0000),p:"Actinobacteria"(0.9900),c:Actinobacteria(0.9900),o:Solirubrobacterales(0.8300),f:Conexibacteraceae(0.7000),g:Conexibacter(0.7000)	+	d:Bacteria,p:"Actinobacteria",c:Actinobacteria,o:Solirubrobacterales
Otu13858	d:Bacteria(1.0000),p:"Actinobacteria"(1.0000),c:Actinobacteria(1.0000),o:Actinomycetales(1.0000),f:Pseudonocardiaceae(0.4500),g:Pseudonocardia(0.2100)	+	d:Bacteria,p:"Actinobacteria",c:Actinobacteria,o:Actinomycetales
Otu13857	d:Bacteria(1.0000),p:"Proteobacteria"(1.0000),c:Alphaproteobacteria(0.9900),o:Rhizobiales(0.9800),f:Hyphomicrobiaceae(0.5800),g:Blastochloris(0.5700)	+	d:Bacteria,p:"Proteobacteria",c:Alphaproteobacteria,o:Rhizobiales
Otu13859	d:Bacteria(1.0000),p:"Proteobacteria"(1.0000),c:Deltaproteobacteria(1.0000),o:Myxococcales(1.0000),f:Polyangiaceae(0.7000),g:Polyangium(0.7000)	+	d:Bacteria,p:"Proteobacteria",c:Deltaproteobacteria,o:Myxococcales
Otu13861	d:Bacteria(1.0000),p:"Bacteroidetes"(1.0000),c:Cytophagia(1.0000),o:Cytophagales(1.0000),f:Cytophagaceae(0.5600),g:Imperialibacter(0.4300)	+	d:Bacteria,p:"Bacteroidetes",c:Cytophagia,o:Cytophagales
Otu13863	d:Bacteria(1.0000),p:"Bacteroidetes"(1.0000),c:Sphingobacteriia(1.0000),o:"Sphingobacteriales"(1.0000),f:Chitinophagaceae(1.0000),g:Ferruginibacter(0.8500)	+	d:Bacteria,p:"Bacteroidetes",c:Sphingobacteriia,o:"Sphingobacteriales",f:Chitinophagaceae,g:Ferruginibacter
Otu13862	d:Bacteria(1.0000),p:Firmicutes(0.8800),c:Clostridia(0.8800),o:Clostridiales(0.8800),f:Clostridiaceae_1(0.7700),g:Hathewaya(0.6900)	+	d:Bacteria,p:Firmicutes,c:Clostridia,o:Clostridiales
Otu13860	d:Bacteria(1.0000),p:"Proteobacteria"(1.0000),c:Alphaproteobacteria(1.0000),o:Rhizobiales(0.9800),f:Phyllobacteriaceae(0.6500),g:Chelativorans(0.6500)	+	d:Bacteria,p:"Proteobacteria",c:Alphaproteobacteria,o:Rhizobiales
Otu13866	d:Bacteria(1.0000),p:"Actinobacteria"(1.0000),c:Actinobacteria(1.0000),o:Solirubrobacterales(0.9800),f:Solirubrobacteraceae(0.6900),g:Solirubrobacter(0.6900)	+	d:Bacteria,p:"Actinobacteria",c:Actinobacteria,o:Solirubrobacterales
Otu13865	d:Bacteria(1.0000),p:"Proteobacteria"(1.0000),c:Betaproteobacteria(1.0000),o:Burkholderiales(1.0000),f:Burkholderiaceae(0.9600),g:Burkholderia(0.8700)	+	d:Bacteria,p:"Proteobacteria",c:Betaproteobacteria,o:Burkholderiales,f:Burkholderiaceae,g:Burkholderia
Otu13864	d:Bacteria(1.0000),p:"Actinobacteria"(1.0000),c:Actinobacteria(1.0000),o:Actinomycetales(1.0000),f:Nocardioidaceae(0.3600),g:Kribbella(0.3100)	+	d:Bacteria,p:"Actinobacteria",c:Actinobacteria,o:Actinomycetales
Otu13868	d:Bacteria(1.0000),p:"Acidobacteria"(1.0000),c:Acidobacteria_Gp6(1.0000),g:Gp6(1.0000)	+	d:Bacteria,p:"Acidobacteria",c:Acidobacteria_Gp6,g:Gp6
Otu13870	d:Bacteria(1.0000),p:"Bacteroidetes"(1.0000),c:Cytophagia(1.0000),o:Cytophagales(1.0000),f:Cytophagaceae(1.0000),g:Hymenobacter(1.0000)	+	d:Bacteria,p:"Bacteroidetes",c:Cytophagia,o:Cytophagales,f:Cytophagaceae,g:Hymenobacter
Otu13867	d:Bacteria(1.0000),p:"Proteobacteria"(0.7900),c:Alphaproteobacteria(0.6500),o:Rhizobiales(0.4700),f:Rhizobiales_incertae_sedis(0.1200),g:Vasilyevaea(0.1200)	+	d:Bacteria
Otu13875	d:Bacteria(0.9600),p:Firmicutes(0.2900),c:Clostridia(0.2000),o:Clostridiales(0.1500),f:Peptostreptococcaceae(0.1100),g:Romboutsia(0.0800)	+	d:Bacteria
Otu13869	d:Bacteria(1.0000),p:"Actinobacteria"(1.0000),c:Actinobacteria(1.0000),o:Actinomycetales(1.0000),f:Mycobacteriaceae(1.0000),g:Mycobacterium(1.0000)	+	d:Bacteria,p:"Actinobacteria",c:Actinobacteria,o:Actinomycetales,f:Mycobacteriaceae,g:Mycobacterium
Otu13871	d:Bacteria(1.0000),p:"Proteobacteria"(1.0000),c:Betaproteobacteria(1.0000),o:Burkholderiales(1.0000),f:Oxalobacteraceae(1.0000),g:Massilia(0.5900)	+	d:Bacteria,p:"Proteobacteria",c:Betaproteobacteria,o:Burkholderiales,f:Oxalobacteraceae
Otu13872	d:Bacteria(1.0000),p:"Bacteroidetes"(1.0000),c:Flavobacteriia(1.0000),o:"Flavobacteriales"(1.0000),f:Flavobacteriaceae(1.0000),g:Flavobacterium(1.0000)	+	d:Bacteria,p:"Bacteroidetes",c:Flavobacteriia,o:"Flavobacteriales",f:Flavobacteriaceae,g:Flavobacterium
Otu13876	d:Bacteria(0.9600),p:"Proteobacteria"(0.4100),c:Gammaproteobacteria(0.2200),o:Bacillales(0.1800),f:Thermoactinomycetaceae_2(0.0600),g:Mechercharimyces(0.0600)	+	d:Bacteria
Otu13874	d:Bacteria(1.0000),p:"Proteobacteria"(1.0000),c:Gammaproteobacteria(1.0000),o:Pseudomonadales(1.0000),f:Moraxellaceae(1.0000),g:Acinetobacter(1.0000)	+	d:Bacteria,p:"Proteobacteria",c:Gammaproteobacteria,o:Pseudomonadales,f:Moraxellaceae,g:Acinetobacter
Otu13877	d:Bacteria(0.9200),p:Firmicutes(0.3300),c:Clostridia(0.1900),o:Clostridiales(0.1500),f:Sphingomonadaceae(0.1400),g:Sphingomonas(0.1200)	+	d:Bacteria
Otu13873	d:Bacteria(1.0000),p:"Proteobacteria"(1.0000),c:Alphaproteobacteria(0.9500),o:Rhizobiales(0.8600),f:Hyphomicrobiaceae(0.5700),g:Devosia(0.5300)	+	d:Bacteria,p:"Proteobacteria",c:Alphaproteobacteria,o:Rhizobiales
Otu13882	d:Bacteria(0.7400),p:Firmicutes(0.2400),c:Bacilli(0.1400),o:Bacillales(0.1300),f:Synergistaceae(0.0800),g:Dethiosulfovibrio(0.0800)	+
Otu13879	d:Bacteria(1.0000),p:"Bacteroidetes"(1.0000),c:Sphingobacteriia(1.0000),o:"Sphingobacteriales"(1.0000),f:Chitinophagaceae(1.0000),g:Chitinophaga(0.6000)	+	d:Bacteria,p:"Bacteroidetes",c:Sphingobacteriia,o:"Sphingobacteriales",f:Chitinophagaceae
Otu13878	d:Bacteria(1.0000),p:"Proteobacteria"(1.0000),c:Gammaproteobacteria(1.0000),o:Oceanospirillales(1.0000),f:Halomonadaceae(1.0000),g:Halomonas(1.0000)	+	d:Bacteria,p:"Proteobacteria",c:Gammaproteobacteria,o:Oceanospirillales,f:Halomonadaceae,g:Halomonas
Otu13883	d:Bacteria(1.0000),p:"Bacteroidetes"(0.9700),c:Cytophagia(0.9300),o:Cytophagales(0.9300),f:Cytophagaceae(0.8200),g:Spirosoma(0.5200)	+	d:Bacteria,p:"Bacteroidetes",c:Cytophagia,o:Cytophagales,f:Cytophagaceae
Otu13880	d:Bacteria(1.0000),p:"Actinobacteria"(1.0000),c:Actinobacteria(1.0000),o:Actinomycetales(1.0000),f:Sanguibacteraceae(0.2500),g:Sanguibacter(0.2500)	+	d:Bacteria,p:"Actinobacteria",c:Actinobacteria,o:Actinomycetales
Otu13885	d:Bacteria(1.0000),p:"Proteobacteria"(0.9900),c:Betaproteobacteria(0.9900),o:Burkholderiales(0.9100),f:Burkholderiales_incertae_sedis(0.4600),g:Parasutterella(0.3300)	+	d:Bacteria,p:"Proteobacteria",c:Betaproteobacteria,o:Burkholderiales
Otu13881	d:Bacteria(1.0000),p:"Proteobacteria"(0.9900),c:Deltaproteobacteria(0.9900),o:Desulfuromonadales(0.9900),f:Desulfuromonadaceae(0.6600),g:Desulfuromonas(0.6500)	+	d:Bacteria,p:"Proteobacteria",c:Deltaproteobacteria,o:Desulfuromonadales
Otu13884	d:Bacteria(1.0000),p:"Proteobacteria"(1.0000),c:Betaproteobacteria(0.9900),o:Methylophilales(0.7800),f:Methylophilaceae(0.7800),g:Methylophilus(0.7800)	+	d:Bacteria,p:"Proteobacteria",c:Betaproteobacteria
Otu13888	d:Bacteria(1.0000),p:"Bacteroidetes"(1.0000),c:Cytophagia(0.9900),o:Cytophagales(0.9900),f:Cyclobacteriaceae(0.0600),g:Ohtaekwangia(0.9300)	+	d:Bacteria,p:"Bacteroidetes",c:Cytophagia,o:Cytophagales
Otu13886	d:Bacteria(1.0000),p:"Proteobacteria"(1.0000),c:Alphaproteobacteria(0.5200),o:Rhodospirillales(0.5100),f:Neisseriaceae(0.4800),g:Aquaspirillum(0.4800)	+	d:Bacteria,p:"Proteobacteria"
Otu13890	d:Bacteria(1.0000),p:"Bacteroidetes"(1.0000),c:Sphingobacteriia(1.0000),o:"Sphingobacteriales"(1.0000),f:Chitinophagaceae(1.0000),g:Flavisolibacter(0.5500)	+	d:Bacteria,p:"Bacteroidetes",c:Sphingobacteriia,o:"Sphingobacteriales",f:Chitinophagaceae
Otu13887	d:Bacteria(1.0000),p:"Proteobacteria"(1.0000),c:Gammaproteobacteria(0.9900),o:"Enterobacteriales"(0.3500),f:Enterobacteriaceae(0.3500),g:Thorsellia(0.3500)	+	d:Bacteria,p:"Proteobacteria",c:Gammaproteobacteria
Otu13889	d:Bacteria(1.0000),p:Nitrospirae(1.0000),c:"Nitrospira"(1.0000),o:"Nitrospirales"(1.0000),f:"Nitrospiraceae"(1.0000),g:Nitrospira(1.0000)	+	d:Bacteria,p:Nitrospirae,c:"Nitrospira",o:"Nitrospirales",f:"Nitrospiraceae",g:Nitrospira
Otu13891	d:Bacteria(1.0000),p:"Bacteroidetes"(1.0000),c:Sphingobacteriia(0.8400),o:"Sphingobacteriales"(0.8400),f:Sphingobacteriaceae(0.8400),g:Pedobacter(0.3900)	+	d:Bacteria,p:"Bacteroidetes",c:Sphingobacteriia,o:"Sphingobacteriales",f:Sphingobacteriaceae
Otu13892	d:Bacteria(1.0000),p:"Proteobacteria"(0.4000),c:Deltaproteobacteria(0.4000),o:Myxococcales(0.1800),f:Nannocystaceae(0.1500),g:Nannocystis(0.1500)	+	d:Bacteria
Otu13899	d:Bacteria(0.9300),p:"Bacteroidetes"(0.2600),c:Actinobacteria(0.1600),o:"Sphingobacteriales"(0.1400),f:Planctomycetaceae(0.1300),g:Bacillus(0.0700)	+	d:Bacteria
Otu13894	d:Bacteria(1.0000),p:"Bacteroidetes"(1.0000),c:Cytophagia(1.0000),o:Cytophagales(1.0000),f:Cytophagaceae(1.0000),g:Hymenobacter(1.0000)	+	d:Bacteria,p:"Bacteroidetes",c:Cytophagia,o:Cytophagales,f:Cytophagaceae,g:Hymenobacter
Otu13898	d:Bacteria(1.0000),p:"Bacteroidetes"(1.0000),c:Flavobacteriia(1.0000),o:"Flavobacteriales"(1.0000),f:Flavobacteriaceae(1.0000),g:Chryseobacterium(1.0000)	+	d:Bacteria,p:"Bacteroidetes",c:Flavobacteriia,o:"Flavobacteriales",f:Flavobacteriaceae,g:Chryseobacterium
Otu13893	d:Bacteria(1.0000),p:"Proteobacteria"(0.4700),c:Deltaproteobacteria(0.4700),o:Actinomycetales(0.4300),f:Polyangiaceae(0.2600),g:Anaeromyxobacter(0.1500)	+	d:Bacteria
Otu13900	d:Bacteria(1.0000),p:"Bacteroidetes"(1.0000),c:Cytophagia(1.0000),o:Cytophagales(1.0000),f:Cytophagaceae(1.0000),g:Spirosoma(1.0000)	+	d:Bacteria,p:"Bacteroidetes",c:Cytophagia,o:Cytophagales,f:Cytophagaceae,g:Spirosoma
Otu13895	d:Bacteria(1.0000),p:"Proteobacteria"(1.0000),c:Gammaproteobacteria(0.6000),o:Pseudomonadales(0.6000),f:Pseudomonadaceae(0.6000),g:Rhizobacter(0.6000)	+	d:Bacteria,p:"Proteobacteria"
Otu13896	d:Bacteria(1.0000),p:"Actinobacteria"(0.9400),c:Actinobacteria(0.9400),o:Actinomycetales(0.5300),f:Propionibacteriaceae(0.3900),g:Micropruina(0.1900)	+	d:Bacteria,p:"Actinobacteria",c:Actinobacteria
Otu13897	d:Bacteria(1.0000),p:"Proteobacteria"(1.0000),c:Gammaproteobacteria(0.9800),o:Chromatiales(0.7500),f:Ectothiorhodospiraceae(0.3400),g:Halothiobacillus(0.2900)	+	d:Bacteria,p:"Proteobacteria",c:Gammaproteobacteria
Otu13901	d:Bacteria(1.0000),p:"Bacteroidetes"(1.0000),c:Cytophagia(1.0000),o:Cytophagales(1.0000),f:Cytophagaceae(1.0000),g:Hymenobacter(1.0000)	+	d:Bacteria,p:"Bacteroidetes",c:Cytophagia,o:Cytophagales,f:Cytophagaceae,g:Hymenobacter
Otu13905	d:Bacteria(0.9700),p:Firmicutes(0.3600),c:Clostridia(0.1600),o:Clostridiales(0.1600),f:Mycoplasmataceae(0.1500),g:Mycoplasma(0.1500)	+	d:Bacteria
Otu13906	d:Bacteria(0.9900),p:"Bacteroidetes"(0.3700),c:Flavobacteriia(0.3100),o:"Flavobacteriales"(0.3100),f:Flavobacteriaceae(0.3100),g:Parcubacteria_genera_incertae_sedis(0.1900)	-	d:Bacteria
Otu13902	d:Bacteria(1.0000),p:"Proteobacteria"(0.8200),c:Deltaproteobacteria(0.8100),o:Myxococcales(0.4800),f:Polyangiaceae(0.3100),g:Desulfovibrio(0.2900)	+	d:Bacteria,p:"Proteobacteria",c:Deltaproteobacteria
Otu13904	d:Bacteria(1.0000),p:"Bacteroidetes"(1.0000),c:Cytophagia(1.0000),o:Cytophagales(1.0000),f:Cytophagaceae(1.0000),g:Adhaeribacter(0.9800)	+	d:Bacteria,p:"Bacteroidetes",c:Cytophagia,o:Cytophagales,f:Cytophagaceae,g:Adhaeribacter
Otu13903	d:Bacteria(1.0000),p:"Proteobacteria"(1.0000),c:Betaproteobacteria(1.0000),o:Burkholderiales(0.9700),f:Oxalobacteraceae(0.9500),g:Herbaspirillum(0.3700)	+	d:Bacteria,p:"Proteobacteria",c:Betaproteobacteria,o:Burkholderiales,f:Oxalobacteraceae
Otu13909	d:Bacteria(0.8700),p:"Proteobacteria"(0.2700),c:Gammaproteobacteria(0.1400),o:"Flavobacteriales"(0.0800),f:Flavobacteriaceae(0.0800),g:Chryseobacterium(0.0500)	+	d:Bacteria
Otu13910	d:Bacteria(1.0000),p:Firmicutes(0.3100),c:Actinobacteria(0.1600),o:Actinomycetales(0.1600),f:Streptomycetaceae(0.0900),g:Streptomyces(0.0700)	+	d:Bacteria
Otu13908	d:Bacteria(0.7400),p:"Euryarchaeota"(0.2100),c:"Methanomicrobia"(0.1700),o:Methanosarcinales(0.1200),f:Methanosarcinaceae(0.1200),g:Methanolobus(0.1000)	+
Otu13911	d:Bacteria(0.8800),p:Firmicutes(0.2300),c:Bacilli(0.1900),o:Lactobacillales(0.1100),f:Lactobacillaceae(0.1100),g:Lactobacillus(0.1100)	+	d:Bacteria
Otu13907	d:Bacteria(1.0000),p:"Bacteroidetes"(1.0000),c:Cytophagia(1.0000),o:Cytophagales(1.0000),f:Flammeovirgaceae(0.0100),g:Ohtaekwangia(0.9900)	+	d:Bacteria,p:"Bacteroidetes",c:Cytophagia,o:Cytophagales
Otu13913	d:Bacteria(0.9700),p:"Proteobacteria"(0.3300),c:Gammaproteobacteria(0.1200),o:Burkholderiales(0.0900),f:Comamonadaceae(0.0700),g:Gp1(0.0600)	+	d:Bacteria
Otu13912	d:Bacteria(0.5600),p:Woesearchaeota(0.2100),c:Aquificae(0.1600),o:Aquificales(0.1600),f:Aquificaceae(0.1400),g:Woesearchaeota_Incertae_Sedis_AR16(0.2100)	+
Otu13914	d:Bacteria(0.9500),p:"Proteobacteria"(0.3000),c:Alphaproteobacteria(0.2300),o:Actinomycetales(0.1600),f:Rhodobacteraceae(0.1600),g:Alicyclobacillus(0.0600)	-	d:Bacteria
Otu13916	d:Bacteria(0.9800),p:"Proteobacteria"(0.4600),c:Gammaproteobacteria(0.2700),o:Burkholderiales(0.1000),f:Thermoanaerobacteraceae(0.0900),g:Thermoanaerobacter(0.0900)	+	d:Bacteria
Otu13917	d:Bacteria(0.9200),p:"Proteobacteria"(0.2900),c:Clostridia(0.1800),o:Clostridiales(0.1700),f:Clostridiales_Incertae_Sedis_XI(0.0600),g:Sedimentibacter(0.0500)	+	d:Bacteria
Otu13915	d:Bacteria(0.8800),p:"Proteobacteria"(0.2300),c:Bacilli(0.1300),o:Bacillales(0.0800),f:Chlorobiaceae(0.0700),g:Prosthecochloris(0.0700)	+	d:Bacteria
Otu13920	d:Bacteria(0.8500),p:"Proteobacteria"(0.2400),c:Bacilli(0.1500),o:Bacillales(0.1400),f:Haloferacaceae(0.0800),g:Halogeometricum(0.0600)	-	d:Bacteria
Otu13921	d:Bacteria(0.6000),p:"Euryarchaeota"(0.4000),c:Halobacteria(0.2300),o:Haloferacales(0.2000),f:Haloferacaceae(0.2000),g:Meiothermus(0.1300)	+
Otu13922	d:Bacteria(0.7400),p:Firmicutes(0.3100),c:Bacilli(0.1900),o:Bacillales(0.1600),f:Methanobacteriaceae(0.1600),g:Methanosphaera(0.1200)	+
Otu13919	d:Bacteria(0.9900),p:"Proteobacteria"(0.2900),c:Deinococci(0.2800),o:Deinococcales(0.1700),f:Deinococcaceae(0.1700),g:Deinococcus(0.1700)	+	d:Bacteria
Otu13923	d:Bacteria(0.8000),p:Firmicutes(0.2400),c:Thermococci(0.1800),o:Thermococcales(0.1800),f:Thermococcaceae(0.1800),g:Thermococcus(0.1800)	+	d:Bacteria
Otu13924	d:Bacteria(0.9300),p:"Proteobacteria"(0.4900),c:Alphaproteobacteria(0.2700),o:Rhizobiales(0.1400),f:Mycoplasmataceae(0.0700),g:Mycoplasma(0.0700)	+	d:Bacteria
Otu13918	d:Bacteria(1.0000),p:"Actinobacteria"(1.0000),c:Actinobacteria(1.0000),o:Solirubrobacterales(1.0000),f:Solirubrobacteraceae(1.0000),g:Solirubrobacter(1.0000)	+	d:Bacteria,p:"Actinobacteria",c:Actinobacteria,o:Solirubrobacterales,f:Solirubrobacteraceae,g:Solirubrobacter
Otu13925	d:Bacteria(0.9800),p:"Actinobacteria"(0.3300),c:Actinobacteria(0.3300),o:Actinomycetales(0.3100),f:Bacillaceae_1(0.1500),g:Bacillus(0.1400)	+	d:Bacteria
Otu13926	d:Bacteria(0.7900),p:"Euryarchaeota"(0.2100),c:Bacilli(0.1600),o:Actinomycetales(0.0900),f:Lactobacillaceae(0.0700),g:Lactobacillus(0.0700)	+
Otu13929	d:Bacteria(1.0000),p:"Bacteroidetes"(0.9600),c:Flavobacteriia(0.5700),o:"Flavobacteriales"(0.5700),f:Flavobacteriaceae(0.5700),g:Flavobacterium(0.1700)	+	d:Bacteria,p:"Bacteroidetes"
Otu13927	d:Bacteria(1.0000),p:"Proteobacteria"(1.0000),c:Alphaproteobacteria(1.0000),o:Rhizobiales(0.9900),f:Rhizobiaceae(0.9500),g:Neorhizobium(0.7800)	+	d:Bacteria,p:"Proteobacteria",c:Alphaproteobacteria,o:Rhizobiales,f:Rhizobiaceae
Otu13933	d:Bacteria(1.0000),p:"Bacteroidetes"(1.0000),c:Cytophagia(0.8000),o:Cytophagales(0.8000),f:Flavobacteriaceae(0.2000),g:Ohtaekwangia(0.7100)	+	d:Bacteria,p:"Bacteroidetes",c:Cytophagia,o:Cytophagales
Otu13928	d:Bacteria(1.0000),p:"Actinobacteria"(1.0000),c:Actinobacteria(1.0000),o:Actinomycetales(1.0000),f:Nocardioidaceae(0.9800),g:Nocardioides(0.9600)	+	d:Bacteria,p:"Actinobacteria",c:Actinobacteria,o:Actinomycetales,f:Nocardioidaceae,g:Nocardioides
Otu13932	d:Bacteria(1.0000),p:"Bacteroidetes"(0.8400),c:Cytophagia(0.6900),o:Cytophagales(0.6900),f:Cytophagaceae(0.4200),g:Spirosoma(0.2400)	+	d:Bacteria,p:"Bacteroidetes"
Otu13930	d:Bacteria(1.0000),p:"Proteobacteria"(1.0000),c:Betaproteobacteria(1.0000),o:Burkholderiales(1.0000),f:Comamonadaceae(1.0000),g:Variovorax(0.4700)	+	d:Bacteria,p:"Proteobacteria",c:Betaproteobacteria,o:Burkholderiales,f:Comamonadaceae
Otu13931	d:Bacteria(1.0000),p:"Proteobacteria"(1.0000),c:Betaproteobacteria(1.0000),o:Burkholderiales(1.0000),f:Alcaligenaceae(1.0000),g:Bordetella(0.5200)	+	d:Bacteria,p:"Proteobacteria",c:Betaproteobacteria,o:Burkholderiales,f:Alcaligenaceae
Otu13934	d:Bacteria(1.0000),p:Firmicutes(0.4700),c:Bacilli(0.4500),o:Bacillales(0.4500),f:Thermoactinomycetaceae_1(0.4200),g:Thermoflavimicrobium(0.4100)	+	d:Bacteria
Otu13935	d:Bacteria(1.0000),p:"Proteobacteria"(1.0000),c:Betaproteobacteria(1.0000),o:Burkholderiales(1.0000),f:Oxalobacteraceae(1.0000),g:Massilia(0.9000)	+	d:Bacteria,p:"Proteobacteria",c:Betaproteobacteria,o:Burkholderiales,f:Oxalobacteraceae,g:Massilia
Otu13936	d:Bacteria(1.0000),p:"Actinobacteria"(1.0000),c:Actinobacteria(1.0000),o:Actinomycetales(1.0000),f:Micromonosporaceae(1.0000),g:Krasilnikovia(0.9900)	+	d:Bacteria,p:"Actinobacteria",c:Actinobacteria,o:Actinomycetales,f:Micromonosporaceae,g:Krasilnikovia
Otu13937	d:Bacteria(1.0000),p:"Acidobacteria"(0.9700),c:Acidobacteria_Gp4(0.9700),o:Clostridiales(0.0300),f:Lachnospiraceae(0.0300),g:Gp4(0.6500)	+	d:Bacteria,p:"Acidobacteria",c:Acidobacteria_Gp4
Otu13942	d:Bacteria(0.8900),p:"Actinobacteria"(0.2900),c:Actinobacteria(0.2900),o:Actinomycetales(0.2900),f:Streptomycetaceae(0.1600),g:Kitasatospora(0.0800)	+	d:Bacteria
Otu13944	d:Bacteria(0.7000),p:"Proteobacteria"(0.2900),c:Clostridia(0.1500),o:Clostridiales(0.1300),f:Lachnospiraceae(0.0900),g:Deinococcus(0.0500)	+
Otu13941	d:Bacteria(1.0000),p:"Bacteroidetes"(0.4200),c:Cytophagia(0.2700),o:Cytophagales(0.2700),f:Thermodesulfobacteriaceae(0.2600),g:Caldimicrobium(0.2400)	+	d:Bacteria
Otu13939	d:Bacteria(1.0000),p:"Acidobacteria"(1.0000),c:Acidobacteria_Gp6(1.0000),g:Gp6(1.0000)	+	d:Bacteria,p:"Acidobacteria",c:Acidobacteria_Gp6,g:Gp6
Otu13943	d:Bacteria(1.0000),p:"Bacteroidetes"(1.0000),c:Cytophagia(0.9900),o:Cytophagales(0.9900),f:Cytophagaceae(0.7900),g:Spirosoma(0.6800)	+	d:Bacteria,p:"Bacteroidetes",c:Cytophagia,o:Cytophagales
Otu13948	d:Bacteria(0.9800),p:"Proteobacteria"(0.4000),c:Gammaproteobacteria(0.2800),o:Gammaproteobacteria_incertae_sedis(0.1700),f:Mycoplasmataceae(0.1500),g:Candidatus_Carsonella(0.1700)	-	d:Bacteria
Otu13938	d:Bacteria(1.0000),p:"Proteobacteria"(1.0000),c:Betaproteobacteria(0.9900),o:Burkholderiales(0.9900),f:Oxalobacteraceae(0.9900),g:Collimonas(0.8800)	+	d:Bacteria,p:"Proteobacteria",c:Betaproteobacteria,o:Burkholderiales,f:Oxalobacteraceae,g:Collimonas
Otu13945	d:Bacteria(1.0000),p:"Bacteroidetes"(1.0000),c:Sphingobacteriia(1.0000),o:"Sphingobacteriales"(1.0000),f:Chitinophagaceae(1.0000),g:Flavihumibacter(0.3700)	+	d:Bacteria,p:"Bacteroidetes",c:Sphingobacteriia,o:"Sphingobacteriales",f:Chitinophagaceae
Otu13940	d:Bacteria(1.0000),p:"Proteobacteria"(1.0000),c:Alphaproteobacteria(1.0000),o:Alphaproteobacteria_incertae_sedis(1.0000),g:Geminicoccus(1.0000)	+	d:Bacteria,p:"Proteobacteria",c:Alphaproteobacteria,o:Alphaproteobacteria_incertae_sedis,g:Geminicoccus
Otu13947	d:Bacteria(0.9300),p:"Proteobacteria"(0.2700),c:Alphaproteobacteria(0.1700),o:Rhodospirillales(0.0700),f:Flavobacteriaceae(0.0600),g:"Candidatus_Korarchaeum"(0.0600)	-	d:Bacteria
Otu13949	d:Bacteria(0.9300),p:Firmicutes(0.3800),c:Bacilli(0.2400),o:Bacillales(0.2300),f:Staphylococcaceae(0.1600),g:Nosocomiicoccus(0.1400)	+	d:Bacteria
Otu13950	d:Bacteria(1.0000),p:"Bacteroidetes"(0.2000),c:Spirochaetia(0.1600),o:Spirochaetales(0.1600),f:Spirochaetaceae(0.1600),g:Singulisphaera(0.0900)	-	d:Bacteria
Otu13953	d:Bacteria(0.7500),p:"Actinobacteria"(0.3800),c:Actinobacteria(0.3800),o:Actinomycetales(0.3300),f:Microbacteriaceae(0.1000),g:Streptomyces(0.0600)	-
Otu13952	d:Bacteria(0.9300),p:"Proteobacteria"(0.4800),c:Deltaproteobacteria(0.2400),o:Desulfovibrionales(0.1400),f:Desulfovibrionaceae(0.1300),g:Desulfovibrio(0.1300)	+	d:Bacteria
Otu13946	d:Bacteria(1.0000),p:"Proteobacteria"(1.0000),c:Alphaproteobacteria(0.9900),o:Rhizobiales(0.7000),f:Rhodobiaceae(0.5300),g:Rhodoligotrophos(0.5100)	+	d:Bacteria,p:"Proteobacteria",c:Alphaproteobacteria
Otu13955	d:Bacteria(0.9800),p:"Proteobacteria"(0.3200),c:Gammaproteobacteria(0.2000),o:Planctomycetales(0.1700),f:Planctomycetaceae(0.1700),g:Gimesia(0.0700)	+	d:Bacteria
Otu13957	d:Bacteria(0.9300),p:"Proteobacteria"(0.2500),c:Betaproteobacteria(0.1800),o:Bacillales(0.1100),f:Neisseriaceae(0.1100),g:Alicyclobacillus(0.0900)	-	d:Bacteria
Otu13956	d:Bacteria(0.9700),p:"Proteobacteria"(0.5000),c:Betaproteobacteria(0.2200),o:Burkholderiales(0.1300),f:Alcaligenaceae(0.0700),g:Streptophyta(0.0500)	+	d:Bacteria
Otu13954	d:Bacteria(0.7000),p:Firmicutes(0.2500),c:Clostridia(0.1600),o:Clostridiales(0.1600),f:Lachnospiraceae(0.0900),g:Methanocalculus(0.0600)	-
Otu13951	d:Bacteria(1.0000),p:"Actinobacteria"(0.9900),c:Actinobacteria(0.9900),o:Coriobacteriales(0.3900),f:Coriobacteriaceae(0.3900),g:Atopobium(0.3500)	+	d:Bacteria,p:"Actinobacteria",c:Actinobacteria
Otu13958	d:Bacteria(0.8300),p:Firmicutes(0.4500),c:Bacilli(0.3300),o:Lactobacillales(0.1900),f:Carnobacteriaceae(0.0600),g:Atopostipes(0.0600)	+	d:Bacteria
Otu13959	d:Bacteria(0.9600),p:"Bacteroidetes"(0.3000),c:Sphingobacteriia(0.1400),o:"Sphingobacteriales"(0.1400),f:Sphingobacteriaceae(0.0700),g:Pontibacter(0.0700)	+	d:Bacteria
Otu13960	d:Bacteria(0.8500),p:"Bacteroidetes"(0.3600),c:"Bacteroidia"(0.2700),o:"Bacteroidales"(0.2700),f:Bacteroidaceae(0.1300),g:Bacteroides(0.1300)	+	d:Bacteria
Otu13962	d:Bacteria(0.8700),p:Firmicutes(0.2700),c:Actinobacteria(0.2100),o:Actinomycetales(0.2000),f:Intrasporangiaceae(0.1100),g:Intrasporangium(0.0900)	-	d:Bacteria
Otu13964	d:Bacteria(0.9100),p:"Proteobacteria"(0.3100),c:Bacilli(0.1900),o:Campylobacterales(0.1500),f:Campylobacteraceae(0.1500),g:Campylobacter(0.1500)	+	d:Bacteria
Otu13963	d:Bacteria(0.8300),p:"Proteobacteria"(0.2300),c:Actinobacteria(0.1900),o:Actinomycetales(0.1600),f:Methanothermaceae(0.0800),g:Methanothermus(0.0800)	+	d:Bacteria
Otu13961	d:Bacteria(0.9000),p:"Proteobacteria"(0.2400),c:Alphaproteobacteria(0.1500),o:Chlamydiales(0.1000),f:Chlamydiaceae(0.0900),g:Chlamydia(0.0900)	+	d:Bacteria
Otu13965	d:Bacteria(0.9900),p:"Bacteroidetes"(0.4200),c:Clostridia(0.2300),o:Clostridiales(0.2200),f:Flavobacteriaceae(0.1400),g:Butyrivibrio(0.0800)	-	d:Bacteria
Otu13967	d:Bacteria(1.0000),p:Firmicutes(0.4700),c:Bacilli(0.2500),o:Clostridiales(0.2100),f:Paenibacillaceae_1(0.1100),g:Paenibacillus(0.1100)	+	d:Bacteria
Otu13966	d:Bacteria(0.8700),p:"Bacteroidetes"(0.3500),c:Gammaproteobacteria(0.2100),o:Cytophagales(0.1700),f:Cyclobacteriaceae(0.1600),g:Algoriphagus(0.1200)	+	d:Bacteria
Otu13968	d:Bacteria(0.8500),p:"Proteobacteria"(0.3500),c:Gammaproteobacteria(0.1400),o:Actinomycetales(0.0800),f:Bifidobacteriaceae(0.0500),g:Bifidobacterium(0.0500)	-	d:Bacteria
Otu13969	d:Bacteria(0.9500),p:Firmicutes(0.4300),c:Bacilli(0.3100),o:Lactobacillales(0.2700),f:Lactobacillaceae(0.2200),g:Lactobacillus(0.2200)	+	d:Bacteria
Otu13970	d:Bacteria(0.8900),p:Firmicutes(0.4800),c:Bacilli(0.2600),o:Clostridiales(0.2000),f:Clostridiaceae_1(0.1600),g:Clostridium_sensu_stricto(0.1300)	+	d:Bacteria
Otu13971	d:Bacteria(0.9300),p:"Actinobacteria"(0.2500),c:Actinobacteria(0.2500),o:Actinomycetales(0.2000),f:Streptomycetaceae(0.0800),g:Streptomyces(0.0600)	+	d:Bacteria
Otu13972	d:Bacteria(0.9900),p:Firmicutes(0.4500),c:Clostridia(0.3500),o:Clostridiales(0.3400),f:Lachnospiraceae(0.2600),g:Butyrivibrio(0.1400)	-	d:Bacteria
Otu13975	d:Bacteria(0.9900),p:Firmicutes(0.4500),c:Clostridia(0.2000),o:Clostridiales(0.2000),f:Flavobacteriaceae(0.1700),g:Bacillus(0.0700)	+	d:Bacteria
Otu13973	d:Bacteria(0.8000),p:"Proteobacteria"(0.2700),c:Halobacteria(0.1400),o:Haloferacales(0.1100),f:Haloferacaceae(0.1100),g:Halobaculum(0.0800)	+	d:Bacteria
Otu13976	d:Bacteria(0.9500),p:"Proteobacteria"(0.4100),c:Gammaproteobacteria(0.2500),o:Clostridiales(0.1000),f:Chloroplast(0.0700),g:Cryptomonadaceae(0.0500)	+	d:Bacteria
Otu13974	d:Bacteria(0.8000),p:Firmicutes(0.1900),c:Bacilli(0.1600),o:Synergistales(0.1400),f:Synergistaceae(0.1400),g:Streptococcus(0.0800)	+	d:Bacteria
Otu13977	d:Bacteria(0.9500),p:"Proteobacteria"(0.2500),c:Bacilli(0.1700),o:Lactobacillales(0.1200),f:Lactobacillaceae(0.0900),g:Lactobacillus(0.0900)	+	d:Bacteria
Otu13978	d:Bacteria(0.6900),p:"Proteobacteria"(0.2300),c:Halobacteria(0.2000),o:Halobacteriales(0.1200),f:Halobacteriaceae(0.1200),g:Candidatus_Cloacamonas(0.0700)	+
Otu13981	d:Bacteria(0.9600),p:Firmicutes(0.4300),c:Bacilli(0.3500),o:Lactobacillales(0.1800),f:Lactobacillaceae(0.1300),g:Lactobacillus(0.1300)	+	d:Bacteria
Otu13980	d:Bacteria(0.9900),p:"Proteobacteria"(0.3500),c:Actinobacteria(0.2100),o:Actinomycetales(0.2100),f:Streptomycetaceae(0.0900),g:Bosea(0.0900)	+	d:Bacteria
Otu13979	d:Bacteria(0.9900),p:"Proteobacteria"(0.4000),c:Betaproteobacteria(0.3000),o:Burkholderiales(0.1700),f:Burkholderiaceae(0.1000),g:Tepidiphilus(0.1000)	+	d:Bacteria
Otu13982	d:Bacteria(0.9900),p:Firmicutes(0.3900),c:Bacilli(0.3200),o:Lactobacillales(0.2500),f:Streptococcaceae(0.1500),g:Streptococcus(0.1500)	-	d:Bacteria
Otu13983	d:Bacteria(0.8400),p:"Proteobacteria"(0.3200),c:Gammaproteobacteria(0.1600),o:Actinomycetales(0.1300),f:Pseudomonadaceae(0.0600),g:Solimonas(0.0500)	+	d:Bacteria
Otu13985	d:Bacteria(0.9600),p:Firmicutes(0.2800),c:Clostridia(0.1400),o:Clostridiales(0.1300),f:Campylobacteraceae(0.1300),g:Arcobacter(0.0800)	+	d:Bacteria
Otu13984	d:Bacteria(0.9900),p:"Proteobacteria"(0.4900),c:Alphaproteobacteria(0.2200),o:Actinomycetales(0.1200),f:Acetobacteraceae(0.1200),g:Acidisoma(0.1000)	+	d:Bacteria
Otu13986	d:Bacteria(0.9900),p:"Proteobacteria"(0.4400),c:Gammaproteobacteria(0.2500),o:Cytophagales(0.1100),f:Cytophagaceae(0.1100),g:Hymenobacter(0.1100)	-	d:Bacteria
Otu13989	d:Bacteria(0.9900),p:"Proteobacteria"(0.3300),c:Gammaproteobacteria(0.1800),o:Actinomycetales(0.1300),f:Streptomycetaceae(0.0600),g:Lactobacillus(0.0600)	+	d:Bacteria
Otu13990	d:Bacteria(0.9700),p:"Bacteroidetes"(0.5000),c:Flavobacteriia(0.3100),o:"Flavobacteriales"(0.3100),f:Flavobacteriaceae(0.3100),g:Sphingobacterium(0.1000)	-	d:Bacteria
Otu13991	d:Bacteria(0.9700),p:"Proteobacteria"(0.3300),c:Gammaproteobacteria(0.1600),o:Actinomycetales(0.1200),f:Mycoplasmataceae(0.1000),g:Mycoplasma(0.0800)	-	d:Bacteria
Otu13988	d:Bacteria(0.9700),p:"Proteobacteria"(0.5900),c:Gammaproteobacteria(0.3400),o:Clostridiales(0.0700),f:Algiphilaceae(0.0600),g:Algiphilus(0.0600)	+	d:Bacteria
Otu13992	d:Bacteria(0.9800),p:"Tenericutes"(0.2500),c:Mollicutes(0.2500),o:Mycoplasmatales(0.2200),f:Mycoplasmataceae(0.2200),g:Ureaplasma(0.1200)	+	d:Bacteria
Otu13994	d:Bacteria(0.9800),p:Firmicutes(0.3600),c:Bacilli(0.2300),o:Lactobacillales(0.1700),f:Lactobacillaceae(0.1700),g:Lactobacillus(0.1700)	-	d:Bacteria
Otu13995	d:Bacteria(0.9100),p:Firmicutes(0.3500),c:Clostridia(0.2400),o:Clostridiales(0.2400),f:Burkholderiaceae(0.1300),g:Burkholderia(0.1300)	+	d:Bacteria
Otu13993	d:Bacteria(0.9800),p:"Proteobacteria"(0.2800),c:Actinobacteria(0.1300),o:Actinomycetales(0.1300),f:Flavobacteriaceae(0.1300),g:Algibacter(0.0700)	+	d:Bacteria
Otu13996	d:Bacteria(0.9800),p:"Tenericutes"(0.2800),c:Mollicutes(0.2800),o:Mycoplasmatales(0.2800),f:Mycoplasmataceae(0.2800),g:Ureaplasma(0.2500)	-	d:Bacteria
Otu13987	d:Bacteria(1.0000),p:"Bacteroidetes"(1.0000),c:Cytophagia(1.0000),o:Cytophagales(1.0000),f:Cytophagaceae(1.0000),g:Spirosoma(1.0000)	+	d:Bacteria,p:"Bacteroidetes",c:Cytophagia,o:Cytophagales,f:Cytophagaceae,g:Spirosoma
Otu13998	d:Bacteria(0.9600),p:Firmicutes(0.4600),c:Clostridia(0.2400),o:Clostridiales(0.2400),f:Ruminococcaceae(0.1000),g:Syntrophomonas(0.0600)	+	d:Bacteria
Otu14000	d:Bacteria(0.9300),p:Firmicutes(0.2800),c:Actinobacteria(0.1400),o:Actinomycetales(0.1400),f:Lactobacillaceae(0.0800),g:Lactobacillus(0.0800)	+	d:Bacteria
Otu13997	d:Bacteria(1.0000),p:"Proteobacteria"(0.4400),c:Actinobacteria(0.2000),o:Actinomycetales(0.1800),f:Burkholderiaceae(0.0900),g:Polynucleobacter(0.0700)	+	d:Bacteria
Otu13999	d:Bacteria(0.9900),p:Firmicutes(0.2500),c:Bacilli(0.1500),o:Synergistales(0.1400),f:Synergistaceae(0.1400),g:Aminivibrio(0.1300)	+	d:Bacteria
Otu14001	d:Bacteria(0.9400),p:"Proteobacteria"(0.3400),c:Clostridia(0.1400),o:Clostridiales(0.1400),f:Lactobacillaceae(0.0800),g:Lactobacillus(0.0800)	+	d:Bacteria
Otu14002	d:Bacteria(0.9300),p:Firmicutes(0.4900),c:Clostridia(0.4100),o:Clostridiales(0.4000),f:Peptostreptococcaceae(0.2400),g:Peptostreptococcaceae_incertae_sedis(0.2300)	-	d:Bacteria
Otu14003	d:Bacteria(1.0000),p:Firmicutes(0.5100),c:Bacilli(0.3000),o:Bacillales(0.2900),f:Alicyclobacillaceae(0.1500),g:Alicyclobacillus(0.1500)	+	d:Bacteria
Otu14004	d:Bacteria(0.9600),p:Firmicutes(0.2800),c:Bacilli(0.1600),o:Bacillales(0.1400),f:Bacillaceae_1(0.0900),g:Bacillus(0.0800)	+	d:Bacteria
Otu14006	d:Bacteria(0.9600),p:"Proteobacteria"(0.3500),c:Deltaproteobacteria(0.1200),o:"Flavobacteriales"(0.1000),f:Flavobacteriaceae(0.0800),g:Microgenomates_genera_incertae_sedis(0.1200)	-	d:Bacteria
Otu14007	d:Bacteria(0.9500),p:"Proteobacteria"(0.3400),c:Alphaproteobacteria(0.2100),o:Clostridiales(0.1400),f:Acetobacteraceae(0.1000),g:Butyrivibrio(0.0800)	-	d:Bacteria
Otu14005	d:Bacteria(1.0000),p:"Proteobacteria"(0.3700),c:Alphaproteobacteria(0.1300),o:Actinomycetales(0.1000),f:Flavobacteriaceae(0.1000),g:Spiroplasma(0.0900)	+	d:Bacteria
Otu14009	d:Bacteria(0.9500),p:"Proteobacteria"(0.3100),c:Gammaproteobacteria(0.1900),o:Planctomycetales(0.1600),f:Planctomycetaceae(0.1600),g:Isosphaera(0.0900)	+	d:Bacteria
Otu14008	d:Bacteria(0.9800),p:"Bacteroidetes"(0.2900),c:Clostridia(0.2100),o:Clostridiales(0.2100),f:Chitinophagaceae(0.2000),g:Terrimonas(0.1000)	-	d:Bacteria
Otu14011	d:Bacteria(0.9600),p:Firmicutes(0.2800),c:Clostridia(0.1800),o:Clostridiales(0.1800),f:Lactobacillaceae(0.0600),g:Lactobacillus(0.0600)	-	d:Bacteria
Otu14010	d:Bacteria(0.8600),p:Firmicutes(0.2500),c:Bacilli(0.1800),o:Bacillales(0.1700),f:Alicyclobacillaceae(0.0900),g:Alicyclobacillus(0.0900)	+	d:Bacteria
Otu14012	d:Bacteria(1.0000),p:Firmicutes(0.4100),c:Bacilli(0.2500),o:Lactobacillales(0.2000),f:Streptococcaceae(0.1800),g:Streptococcus(0.1800)	+	d:Bacteria
Otu14013	d:Bacteria(0.6700),p:"Euryarchaeota"(0.3100),c:"Methanomicrobia"(0.1700),o:Methanomicrobiales(0.1600),f:Methanomicrobiaceae(0.1600),g:Methanofollis(0.1600)	+
Otu14016	d:Bacteria(0.9800),p:"Proteobacteria"(0.1700),c:Spirochaetia(0.1700),o:Spirochaetales(0.1700),f:Spirochaetaceae(0.1700),g:Treponema(0.1700)	+	d:Bacteria
Otu14015	d:Bacteria(0.8700),p:Firmicutes(0.5100),c:Bacilli(0.4700),o:Bacillales(0.3800),f:Paenibacillaceae_1(0.2900),g:Paenibacillus(0.2300)	+	d:Bacteria
Otu14017	d:Bacteria(0.7800),p:Firmicutes(0.2800),c:Halobacteria(0.1900),o:Clostridiales(0.1000),f:Halobacteriaceae(0.1000),g:Bifidobacterium(0.0900)	+
Otu14014	d:Bacteria(1.0000),p:"Proteobacteria"(1.0000),c:Betaproteobacteria(1.0000),o:Burkholderiales(1.0000),f:Comamonadaceae(0.9700),g:Xenophilus(0.9300)	+	d:Bacteria,p:"Proteobacteria",c:Betaproteobacteria,o:Burkholderiales,f:Comamonadaceae,g:Xenophilus
Otu14018	d:Bacteria(1.0000),p:"Bacteroidetes"(1.0000),c:Cytophagia(1.0000),o:Cytophagales(1.0000),f:Cytophagaceae(1.0000),g:Hymenobacter(1.0000)	+	d:Bacteria,p:"Bacteroidetes",c:Cytophagia,o:Cytophagales,f:Cytophagaceae,g:Hymenobacter
Otu14021	d:Bacteria(1.0000),p:"Bacteroidetes"(1.0000),c:Cytophagia(1.0000),o:Cytophagales(1.0000),f:Cytophagaceae(0.9800),g:Spirosoma(0.9200)	+	d:Bacteria,p:"Bacteroidetes",c:Cytophagia,o:Cytophagales,f:Cytophagaceae,g:Spirosoma
Otu14019	d:Bacteria(1.0000),p:"Bacteroidetes"(1.0000),c:Cytophagia(1.0000),o:Cytophagales(1.0000),f:Cytophagaceae(1.0000),g:Hymenobacter(1.0000)	+	d:Bacteria,p:"Bacteroidetes",c:Cytophagia,o:Cytophagales,f:Cytophagaceae,g:Hymenobacter
Otu14023	d:Bacteria(1.0000),p:Firmicutes(0.4700),c:Clostridia(0.4700),o:Clostridiales(0.4700),f:Ruminococcaceae(0.3800),g:Clostridium_III(0.2500)	+	d:Bacteria
Otu14020	d:Bacteria(1.0000),p:"Actinobacteria"(0.9800),c:Actinobacteria(0.9700),o:Acidimicrobiales(0.8300),f:Iamiaceae(0.6200),g:Aquihabitans(0.4400)	+	d:Bacteria,p:"Actinobacteria",c:Actinobacteria,o:Acidimicrobiales
Otu14022	d:Bacteria(1.0000),p:"Proteobacteria"(1.0000),c:Betaproteobacteria(1.0000),o:Burkholderiales(1.0000),f:Comamonadaceae(0.9900),g:Acidovorax(0.9000)	+	d:Bacteria,p:"Proteobacteria",c:Betaproteobacteria,o:Burkholderiales,f:Comamonadaceae,g:Acidovorax
Otu14026	d:Bacteria(0.7200),p:"Euryarchaeota"(0.2800),c:Halobacteria(0.2600),o:Actinomycetales(0.1400),f:Natrialbaceae(0.1200),g:Streptomyces(0.1100)	+
Otu14028	d:Bacteria(0.9600),p:"Proteobacteria"(0.2700),c:Bacilli(0.1000),o:Actinomycetales(0.0700),f:Erysipelotrichaceae(0.0700),g:Armatimonadetes_gp5(0.0500)	+	d:Bacteria
Otu14027	d:Bacteria(0.7500),p:"Proteobacteria"(0.2500),c:Halobacteria(0.2500),o:Haloferacales(0.1400),f:Haloferacaceae(0.1400),g:Desulfurobacterium(0.0700)	+
Otu14032	d:Bacteria(0.9800),p:"Proteobacteria"(0.6400),c:Gammaproteobacteria(0.3900),o:Alteromonadales(0.1600),f:Pasteurellaceae(0.1300),g:Selenomonas(0.1100)	+	d:Bacteria
Otu14024	d:Bacteria(1.0000),p:"Actinobacteria"(1.0000),c:Actinobacteria(1.0000),o:Actinomycetales(1.0000),f:Geodermatophilaceae(0.6900),g:Blastococcus(0.5400)	+	d:Bacteria,p:"Actinobacteria",c:Actinobacteria,o:Actinomycetales
Otu14033	d:Bacteria(1.0000),p:Firmicutes(0.3700),c:Mollicutes(0.2400),o:Clostridiales(0.2000),f:Acholeplasmataceae(0.1700),g:Acholeplasma(0.1700)	+	d:Bacteria
Otu14025	d:Bacteria(1.0000),p:"Proteobacteria"(1.0000),c:Betaproteobacteria(0.9700),o:Rhodocyclales(0.4500),f:Rhodocyclaceae(0.4500),g:Nitrosomonas(0.2600)	+	d:Bacteria,p:"Proteobacteria",c:Betaproteobacteria
Otu14030	d:Bacteria(1.0000),p:"Bacteroidetes"(1.0000),c:Sphingobacteriia(1.0000),o:"Sphingobacteriales"(1.0000),f:Chitinophagaceae(1.0000),g:Flavitalea(0.4600)	+	d:Bacteria,p:"Bacteroidetes",c:Sphingobacteriia,o:"Sphingobacteriales",f:Chitinophagaceae
Otu14029	d:Bacteria(1.0000),p:"Acidobacteria"(1.0000),c:Acidobacteria_Gp16(1.0000),g:Gp16(1.0000)	+	d:Bacteria,p:"Acidobacteria",c:Acidobacteria_Gp16,g:Gp16
Otu14034	d:Bacteria(0.6000),p:"Euryarchaeota"(0.2600),c:"Methanomicrobia"(0.1600),o:Methanomicrobiales(0.1400),f:Flavobacteriaceae(0.0700),g:Methanocorpusculum(0.0500)	+
Otu14035	d:Bacteria(0.9000),p:"Proteobacteria"(0.2600),c:Actinobacteria(0.1700),o:Actinomycetales(0.1600),f:Microbacteriaceae(0.0700),g:Parcubacteria_genera_incertae_sedis(0.0800)	+	d:Bacteria
Otu14031	d:Bacteria(1.0000),p:"Acidobacteria"(1.0000),c:Acidobacteria_Gp3(1.0000),g:Gp3(0.9800)	+	d:Bacteria,p:"Acidobacteria",c:Acidobacteria_Gp3,g:Gp3
Otu14036	d:Bacteria(0.9500),p:Firmicutes(0.3000),c:Bacilli(0.2000),o:Lactobacillales(0.1300),f:Lactobacillaceae(0.1200),g:Lactobacillus(0.1200)	+	d:Bacteria
Otu14038	d:Bacteria(1.0000),p:"Proteobacteria"(0.3400),c:Clostridia(0.1900),o:Clostridiales(0.1200),f:Deinococcaceae(0.0800),g:Deinococcus(0.0800)	+	d:Bacteria
Otu14037	d:Bacteria(1.0000),p:Firmicutes(0.4200),c:Bacilli(0.3600),o:Actinomycetales(0.2400),f:Lactobacillaceae(0.1900),g:Lactobacillus(0.1900)	+	d:Bacteria
Otu14041	d:Bacteria(0.9500),p:Firmicutes(0.5700),c:Bacilli(0.3700),o:Lactobacillales(0.3400),f:Lactobacillaceae(0.1900),g:Lactobacillus(0.1800)	+	d:Bacteria
Otu14043	d:Bacteria(0.9600),p:"Proteobacteria"(0.4000),c:Gammaproteobacteria(0.1600),o:Mycoplasmatales(0.1200),f:Mycoplasmataceae(0.1200),g:Mycoplasma(0.1200)	+	d:Bacteria
Otu14040	d:Bacteria(0.7800),p:"Euryarchaeota"(0.2200),c:Deinococci(0.1600),o:Methanobacteriales(0.1200),f:Methanobacteriaceae(0.1200),g:Deinococcus(0.1000)	+
Otu14044	d:Bacteria(0.6100),p:"Euryarchaeota"(0.2500),c:Thermoprotei(0.1300),o:Thermoproteales(0.1300),f:Thermoproteaceae(0.1300),g:Pyrobaculum(0.1300)	+
Otu14039	d:Bacteria(1.0000),p:Candidatus_Saccharibacteria(1.0000),g:Saccharibacteria_genera_incertae_sedis(1.0000)	+	d:Bacteria,p:Candidatus_Saccharibacteria,g:Saccharibacteria_genera_incertae_sedis
Otu14042	d:Bacteria(1.0000),p:"Proteobacteria"(0.3900),c:Deltaproteobacteria(0.2200),o:Actinomycetales(0.1600),f:Desulfovibrionaceae(0.1500),g:Desulfovibrio(0.1500)	+	d:Bacteria
Otu14045	d:Bacteria(0.9800),p:"Proteobacteria"(0.5100),c:Gammaproteobacteria(0.1900),o:Cytophagales(0.1500),f:Cytophagaceae(0.1500),g:Spirosoma(0.0800)	+	d:Bacteria
Otu14046	d:Bacteria(0.9500),p:"Proteobacteria"(0.4200),c:Gammaproteobacteria(0.2800),o:Oceanospirillales(0.1700),f:Petrotogaceae(0.0900),g:Deinococcus(0.0600)	+	d:Bacteria
Otu14047	d:Bacteria(1.0000),p:"Actinobacteria"(1.0000),c:Actinobacteria(0.9600),o:Solirubrobacterales(0.9500),f:Solirubrobacteraceae(0.9500),g:Solirubrobacter(0.9500)	+	d:Bacteria,p:"Actinobacteria",c:Actinobacteria,o:Solirubrobacterales,f:Solirubrobacteraceae,g:Solirubrobacter
Otu14052	d:Bacteria(1.0000),p:Candidatus_Saccharibacteria(0.8700),c:Clostridia(0.1300),o:Clostridiales(0.1300),f:Lachnospiraceae(0.1200),g:Saccharibacteria_genera_incertae_sedis(0.8700)	+	d:Bacteria,p:Candidatus_Saccharibacteria
Otu14048	d:Bacteria(1.0000),p:"Gemmatimonadetes"(0.9900),c:Gemmatimonadetes(0.9900),o:Gemmatimonadales(0.9900),f:Gemmatimonadaceae(0.9900),g:Gemmatimonas(0.9900)	+	d:Bacteria,p:"Gemmatimonadetes",c:Gemmatimonadetes,o:Gemmatimonadales,f:Gemmatimonadaceae,g:Gemmatimonas
Otu14050	d:Bacteria(1.0000),p:"Planctomycetes"(0.9900),c:Phycisphaerae(0.9900),o:Tepidisphaerales(0.9900),f:Tepidisphaeraceae(0.9900),g:Tepidisphaera(0.9900)	+	d:Bacteria,p:"Planctomycetes",c:Phycisphaerae,o:Tepidisphaerales,f:Tepidisphaeraceae,g:Tepidisphaera
Otu14056	d:Bacteria(0.8600),p:"Proteobacteria"(0.2200),c:Gammaproteobacteria(0.1200),o:Clostridiales(0.1100),f:Methanobacteriaceae(0.0600),g:Methanobacterium(0.0500)	-	d:Bacteria
Otu14051	d:Bacteria(1.0000),p:"Acidobacteria"(1.0000),c:Acidobacteria_Gp4(1.0000),g:Blastocatella(0.7600)	+	d:Bacteria,p:"Acidobacteria",c:Acidobacteria_Gp4
Otu14049	d:Bacteria(1.0000),p:"Proteobacteria"(1.0000),c:Alphaproteobacteria(1.0000),o:Rhodobacterales(0.9600),f:Rhodobacteraceae(0.9600),g:Albimonas(0.5800)	+	d:Bacteria,p:"Proteobacteria",c:Alphaproteobacteria,o:Rhodobacterales,f:Rhodobacteraceae
Otu14053	d:Bacteria(1.0000),p:"Actinobacteria"(1.0000),c:Actinobacteria(1.0000),o:Actinomycetales(1.0000),f:Micromonosporaceae(1.0000),g:Virgisporangium(1.0000)	+	d:Bacteria,p:"Actinobacteria",c:Actinobacteria,o:Actinomycetales,f:Micromonosporaceae,g:Virgisporangium
Otu14055	d:Bacteria(1.0000),p:"Proteobacteria"(0.4000),c:Deltaproteobacteria(0.3600),o:Desulfovibrionales(0.2700),f:Desulfomicrobiaceae(0.2300),g:Desulfomicrobium(0.2300)	+	d:Bacteria
Otu14054	d:Bacteria(1.0000),p:"Proteobacteria"(1.0000),c:Alphaproteobacteria(0.7400),o:Alphaproteobacteria_incertae_sedis(0.7300),f:Halomonadaceae(0.0900),g:Geminicoccus(0.7300)	+	d:Bacteria,p:"Proteobacteria"
Otu14057	d:Bacteria(0.9800),p:"Proteobacteria"(0.3200),c:Gammaproteobacteria(0.2200),o:Spirochaetales(0.1500),f:Leptospiraceae(0.1500),g:Leptospira(0.1500)	+	d:Bacteria
Otu14058	d:Bacteria(0.8000),p:"Proteobacteria"(0.2300),c:Gammaproteobacteria(0.1800),o:"Vibrionales"(0.0800),f:Vibrionaceae(0.0800),g:Vibrio(0.0800)	-	d:Bacteria
Otu14059	d:Bacteria(0.7500),p:Firmicutes(0.2300),c:Bacilli(0.1600),o:Lactobacillales(0.1100),f:Methanomicrobiaceae(0.1000),g:Methanoculleus(0.0600)	+
Otu14060	d:Bacteria(0.8700),p:"Proteobacteria"(0.2500),c:Alphaproteobacteria(0.1100),o:"Sphingobacteriales"(0.1100),f:Cytophagaceae(0.0800),g:Elusimicrobium(0.0600)	+	d:Bacteria
Otu14061	d:Bacteria(0.7400),p:Firmicutes(0.3400),c:Clostridia(0.2000),o:Clostridiales(0.1900),f:Lachnospiraceae(0.1200),g:Slackia(0.0900)	-
Otu14062	d:Bacteria(0.9700),p:"Actinobacteria"(0.3000),c:Actinobacteria(0.3000),o:Actinomycetales(0.3000),f:Glycomycetaceae(0.1500),g:Glycomyces(0.1500)	-	d:Bacteria
Otu14063	d:Bacteria(0.8200),p:"Proteobacteria"(0.3300),c:Betaproteobacteria(0.1600),o:Actinomycetales(0.1300),f:Streptomycetaceae(0.0800),g:Tepidiphilus(0.0600)	+	d:Bacteria
Otu14064	d:Bacteria(0.9300),p:Firmicutes(0.3600),c:Bacilli(0.1900),o:Lactobacillales(0.1400),f:Flavobacteriaceae(0.1300),g:Lactobacillus(0.1000)	+	d:Bacteria
Otu14067	d:Bacteria(0.9800),p:"Proteobacteria"(0.3500),c:Deltaproteobacteria(0.1300),o:Desulfuromonadales(0.1000),f:Desulfuromonadaceae(0.1000),g:Desulfuromonas(0.1000)	+	d:Bacteria
Otu14065	d:Bacteria(1.0000),p:"Armatimonadetes"(1.0000),c:Armatimonadia(1.0000),o:Armatimonadales(1.0000),f:Armatimonadaceae(1.0000),g:Armatimonas/Armatimonadetes_gp1(1.0000)	+	d:Bacteria,p:"Armatimonadetes",c:Armatimonadia,o:Armatimonadales,f:Armatimonadaceae,g:Armatimonas/Armatimonadetes_gp1
Otu14070	d:Bacteria(0.9200),p:"Proteobacteria"(0.2000),c:Actinobacteria(0.1000),o:Actinomycetales(0.1000),f:Streptomycetaceae(0.0900),g:Streptomyces(0.0800)	+	d:Bacteria
Otu14068	d:Bacteria(1.0000),p:Candidatus_Saccharibacteria(0.9900),c:Flavobacteriia(0.0100),o:"Flavobacteriales"(0.0100),f:Flavobacteriaceae(0.0100),g:Saccharibacteria_genera_incertae_sedis(0.9900)	+	d:Bacteria,p:Candidatus_Saccharibacteria
Otu14072	d:Bacteria(0.9300),p:"Proteobacteria"(0.6700),c:Gammaproteobacteria(0.4700),o:Legionellales(0.2700),f:Legionellaceae(0.2700),g:Legionella(0.2700)	+	d:Bacteria
Otu14073	d:Bacteria(1.0000),p:Candidatus_Saccharibacteria(1.0000),g:Saccharibacteria_genera_incertae_sedis(1.0000)	+	d:Bacteria,p:Candidatus_Saccharibacteria,g:Saccharibacteria_genera_incertae_sedis
Otu14071	d:Bacteria(1.0000),p:"Verrucomicrobia"(0.8900),c:Subdivision3(0.8500),o:Clostridiales(0.0500),f:"Rubritaleaceae"(0.0300),g:Subdivision3_genera_incertae_sedis(0.8500)	+	d:Bacteria,p:"Verrucomicrobia",c:Subdivision3
Otu14066	d:Bacteria(1.0000),p:"Actinobacteria"(1.0000),c:Actinobacteria(1.0000),o:Actinomycetales(1.0000),f:Streptomycetaceae(0.0200),g:Motilibacter(0.9800)	+	d:Bacteria,p:"Actinobacteria",c:Actinobacteria,o:Actinomycetales
Otu14069	d:Bacteria(1.0000),p:"Proteobacteria"(1.0000),c:Alphaproteobacteria(1.0000),o:Rhodospirillales(1.0000),f:Acetobacteraceae(0.9900),g:Roseomonas(0.9800)	+	d:Bacteria,p:"Proteobacteria",c:Alphaproteobacteria,o:Rhodospirillales,f:Acetobacteraceae,g:Roseomonas
Otu14076	d:Bacteria(0.9600),p:"Bacteroidetes"(0.6300),c:Flavobacteriia(0.2500),o:"Flavobacteriales"(0.2500),f:Flavobacteriaceae(0.2500),g:Sphingobacterium(0.1100)	+	d:Bacteria
Otu14074	d:Bacteria(1.0000),p:"Proteobacteria"(1.0000),c:Alphaproteobacteria(1.0000),o:Rhizobiales(1.0000),f:Xanthobacteraceae(0.4300),g:Xanthobacter(0.4300)	+	d:Bacteria,p:"Proteobacteria",c:Alphaproteobacteria,o:Rhizobiales
Otu14075	d:Bacteria(1.0000),p:"Bacteroidetes"(1.0000),c:Flavobacteriia(1.0000),o:"Flavobacteriales"(1.0000),f:Flavobacteriaceae(1.0000),g:Flavobacterium(0.9900)	+	d:Bacteria,p:"Bacteroidetes",c:Flavobacteriia,o:"Flavobacteriales",f:Flavobacteriaceae,g:Flavobacterium
Otu14078	d:Bacteria(1.0000),p:"Planctomycetes"(1.0000),c:Planctomycetia(1.0000),o:Planctomycetales(1.0000),f:Planctomycetaceae(1.0000),g:Singulisphaera(0.7000)	+	d:Bacteria,p:"Planctomycetes",c:Planctomycetia,o:Planctomycetales,f:Planctomycetaceae
Otu14077	d:Bacteria(1.0000),p:"Proteobacteria"(1.0000),c:Alphaproteobacteria(1.0000),o:Rhizobiales(1.0000),f:Xanthobacteraceae(1.0000),g:Labrys(1.0000)	+	d:Bacteria,p:"Proteobacteria",c:Alphaproteobacteria,o:Rhizobiales,f:Xanthobacteraceae,g:Labrys
Otu14081	d:Bacteria(1.0000),p:"Proteobacteria"(0.9700),c:Deltaproteobacteria(0.9500),o:Myxococcales(0.9300),f:Cystobacteraceae(0.4200),g:Cystobacter(0.4200)	+	d:Bacteria,p:"Proteobacteria",c:Deltaproteobacteria,o:Myxococcales
Otu14085	d:Bacteria(1.0000),p:Firmicutes(0.4200),c:Bacilli(0.2800),o:Lactobacillales(0.1500),f:Lactobacillaceae(0.1400),g:Lactobacillus(0.1400)	+	d:Bacteria
Otu14080	d:Bacteria(1.0000),p:"Proteobacteria"(1.0000),c:Alphaproteobacteria(1.0000),o:Rhizobiales(1.0000),f:Methylobacteriaceae(1.0000),g:Psychroglaciecola(1.0000)	+	d:Bacteria,p:"Proteobacteria",c:Alphaproteobacteria,o:Rhizobiales,f:Methylobacteriaceae,g:Psychroglaciecola
Otu14079	d:Bacteria(1.0000),p:"Actinobacteria"(1.0000),c:Actinobacteria(1.0000),o:Actinomycetales(1.0000),f:Streptosporangiaceae(1.0000),g:Thermocatellispora(0.8900)	+	d:Bacteria,p:"Actinobacteria",c:Actinobacteria,o:Actinomycetales,f:Streptosporangiaceae,g:Thermocatellispora
Otu14082	d:Bacteria(1.0000),p:"Proteobacteria"(1.0000),c:Alphaproteobacteria(1.0000),o:Rhodobacterales(0.9900),f:Rhodobacteraceae(0.9900),g:Gemmobacter(0.2900)	+	d:Bacteria,p:"Proteobacteria",c:Alphaproteobacteria,o:Rhodobacterales,f:Rhodobacteraceae
Otu14083	d:Bacteria(1.0000),p:"Actinobacteria"(1.0000),c:Actinobacteria(1.0000),o:Actinomycetales(1.0000),f:Nocardioidaceae(0.9700),g:Nocardioides(0.9700)	+	d:Bacteria,p:"Actinobacteria",c:Actinobacteria,o:Actinomycetales,f:Nocardioidaceae,g:Nocardioides
Otu14084	d:Bacteria(1.0000),p:"Proteobacteria"(1.0000),c:Alphaproteobacteria(1.0000),o:Rhizobiales(1.0000),f:Phyllobacteriaceae(0.8800),g:Mesorhizobium(0.8500)	+	d:Bacteria,p:"Proteobacteria",c:Alphaproteobacteria,o:Rhizobiales,f:Phyllobacteriaceae,g:Mesorhizobium
Otu14086	d:Bacteria(1.0000),p:"Proteobacteria"(0.6900),c:Deltaproteobacteria(0.2700),o:Rhodospirillales(0.2300),f:Rhodospirillaceae(0.2300),g:Aquaspirillum(0.1500)	+	d:Bacteria
Otu14088	d:Bacteria(0.9300),p:"Proteobacteria"(0.3700),c:Alphaproteobacteria(0.2800),o:Rhizobiales(0.1000),f:Caulobacteraceae(0.1000),g:Mycoplasma(0.0700)	-	d:Bacteria
Otu14090	d:Bacteria(0.9200),p:Firmicutes(0.2700),c:Clostridia(0.2000),o:Clostridiales(0.2000),f:Syntrophomonadaceae(0.1000),g:Parcubacteria_genera_incertae_sedis(0.1200)	+	d:Bacteria
Otu14087	d:Bacteria(1.0000),p:"Bacteroidetes"(1.0000),c:Sphingobacteriia(0.9900),o:"Sphingobacteriales"(0.9900),f:Chitinophagaceae(0.9900),g:Ferruginibacter(0.4600)	+	d:Bacteria,p:"Bacteroidetes",c:Sphingobacteriia,o:"Sphingobacteriales",f:Chitinophagaceae
Otu14089	d:Bacteria(1.0000),p:"Bacteroidetes"(0.4600),c:Flavobacteriia(0.2000),o:"Flavobacteriales"(0.2000),f:Flavobacteriaceae(0.2000),g:Aquimarina(0.1900)	+	d:Bacteria
Otu14091	d:Bacteria(1.0000),p:"Bacteroidetes"(1.0000),c:Sphingobacteriia(1.0000),o:"Sphingobacteriales"(1.0000),f:Chitinophagaceae(1.0000),g:Terrimonas(0.7700)	+	d:Bacteria,p:"Bacteroidetes",c:Sphingobacteriia,o:"Sphingobacteriales",f:Chitinophagaceae
Otu14093	d:Bacteria(1.0000),p:"Actinobacteria"(0.8000),c:Actinobacteria(0.7800),o:Solirubrobacterales(0.6200),f:Solirubrobacteraceae(0.5700),g:Solirubrobacter(0.5700)	+	d:Bacteria,p:"Actinobacteria"
Otu14095	d:Bacteria(1.0000),p:"Bacteroidetes"(1.0000),c:Sphingobacteriia(1.0000),o:"Sphingobacteriales"(1.0000),f:Chitinophagaceae(1.0000),g:Flavihumibacter(0.9900)	+	d:Bacteria,p:"Bacteroidetes",c:Sphingobacteriia,o:"Sphingobacteriales",f:Chitinophagaceae,g:Flavihumibacter
Otu14094	d:Bacteria(1.0000),p:"Proteobacteria"(1.0000),c:Alphaproteobacteria(1.0000),o:Rhodospirillales(1.0000),f:Acetobacteraceae(1.0000),g:Gluconacetobacter(0.5300)	+	d:Bacteria,p:"Proteobacteria",c:Alphaproteobacteria,o:Rhodospirillales,f:Acetobacteraceae
Otu14092	d:Bacteria(1.0000),p:"Proteobacteria"(1.0000),c:Deltaproteobacteria(1.0000),o:Myxococcales(1.0000),f:Polyangiaceae(0.9900),g:Sorangium(0.8000)	+	d:Bacteria,p:"Proteobacteria",c:Deltaproteobacteria,o:Myxococcales,f:Polyangiaceae,g:Sorangium
Otu14097	d:Bacteria(1.0000),p:Firmicutes(0.4500),c:Clostridia(0.3700),o:Clostridiales(0.3500),f:Peptostreptococcaceae(0.1000),g:Fangia(0.0900)	+	d:Bacteria
Otu14098	d:Bacteria(1.0000),p:Firmicutes(0.5600),c:Bacilli(0.4200),o:Bacillales(0.4100),f:Bacillaceae_2(0.1200),g:Armatimonadetes_gp4(0.1900)	+	d:Bacteria
Otu14096	d:Bacteria(1.0000),p:"Proteobacteria"(1.0000),c:Alphaproteobacteria(1.0000),o:Rhodobacterales(0.5800),f:Rhodobacteraceae(0.5800),g:Pleomorphobacterium(0.2200)	+	d:Bacteria,p:"Proteobacteria",c:Alphaproteobacteria
Otu14099	d:Bacteria(1.0000),p:"Actinobacteria"(0.6300),c:Actinobacteria(0.6300),o:Actinomycetales(0.3400),f:Microbacteriaceae(0.2500),g:Agromyces(0.2400)	+	d:Bacteria
Otu14101	d:Bacteria(1.0000),p:"Verrucomicrobia"(1.0000),c:Spartobacteria(1.0000),g:Spartobacteria_genera_incertae_sedis(0.6400)	+	d:Bacteria,p:"Verrucomicrobia",c:Spartobacteria
Otu14100	d:Bacteria(0.9800),p:"Armatimonadetes"(0.2400),c:Aquificae(0.1500),o:Aquificales(0.1400),f:Aquificales_incertae_sedis(0.1400),g:Armatimonadetes_gp4(0.1700)	+	d:Bacteria
Otu14103	d:Bacteria(1.0000),p:Firmicutes(0.3100),c:Clostridia(0.2900),o:Clostridiales(0.2300),f:Clostridiaceae_1(0.0800),g:Parcubacteria_genera_incertae_sedis(0.2400)	+	d:Bacteria
Otu14105	d:Bacteria(1.0000),p:Firmicutes(0.3700),c:Clostridia(0.2700),o:Clostridiales(0.2500),f:Ruminococcaceae(0.1300),g:Petrotoga(0.0900)	+	d:Bacteria
Otu14102	d:Bacteria(1.0000),p:"Proteobacteria"(0.9700),c:Gammaproteobacteria(0.8600),o:Alteromonadales(0.2300),f:Shewanellaceae(0.1800),g:Shewanella(0.1800)	+	d:Bacteria,p:"Proteobacteria",c:Gammaproteobacteria
Otu14104	d:Bacteria(1.0000),p:"Proteobacteria"(1.0000),c:Alphaproteobacteria(1.0000),o:Rhodobacterales(1.0000),f:Rhodobacteraceae(1.0000),g:Rubellimicrobium(0.5400)	+	d:Bacteria,p:"Proteobacteria",c:Alphaproteobacteria,o:Rhodobacterales,f:Rhodobacteraceae
Otu14107	d:Bacteria(1.0000),p:"Acidobacteria"(0.2500),c:Clostridia(0.2000),o:Clostridiales(0.1800),f:Clostridiaceae_1(0.1300),g:Subdivision5_genera_incertae_sedis(0.2000)	+	d:Bacteria
Otu14109	d:Bacteria(1.0000),p:Cyanobacteria/Chloroplast(0.9800),c:Chloroplast(0.9500),o:Xanthomonadales(0.0100),f:Chloroplast(0.9500),g:Chlorophyta(0.8000)	+	d:Bacteria,p:Cyanobacteria/Chloroplast,c:Chloroplast
Otu14108	d:Bacteria(1.0000),p:"Verrucomicrobia"(0.8800),c:Spartobacteria(0.5900),o:Verrucomicrobiales(0.2900),f:Verrucomicrobiaceae(0.2900),g:Terrimicrobium(0.4300)	+	d:Bacteria,p:"Verrucomicrobia"
Otu14106	d:Bacteria(1.0000),p:"Actinobacteria"(1.0000),c:Actinobacteria(1.0000),o:Actinomycetales(1.0000),f:Nocardioidaceae(1.0000),g:Aeromicrobium(1.0000)	+	d:Bacteria,p:"Actinobacteria",c:Actinobacteria,o:Actinomycetales,f:Nocardioidaceae,g:Aeromicrobium
Otu14110	d:Bacteria(1.0000),p:"Verrucomicrobia"(0.9000),c:Spartobacteria(0.8500),o:Verrucomicrobiales(0.0500),f:"Rubritaleaceae"(0.0400),g:Spartobacteria_genera_incertae_sedis(0.6500)	+	d:Bacteria,p:"Verrucomicrobia",c:Spartobacteria
Otu14111	d:Bacteria(1.0000),p:"Proteobacteria"(0.6800),c:Deltaproteobacteria(0.3900),o:Myxococcales(0.2400),f:Acetobacteraceae(0.1300),g:Deinococcus(0.0800)	+	d:Bacteria
Otu14113	d:Bacteria(1.0000),p:Ignavibacteriae(0.2700),c:Ignavibacteria(0.2700),o:Ignavibacteriales(0.2700),f:Ignavibacteriaceae(0.2700),g:Ignavibacterium(0.2700)	+	d:Bacteria
Otu14112	d:Bacteria(1.0000),p:"Actinobacteria"(1.0000),c:Actinobacteria(1.0000),o:Acidimicrobiales(0.9700),f:Acidimicrobiaceae(0.9000),g:Ilumatobacter(0.9000)	+	d:Bacteria,p:"Actinobacteria",c:Actinobacteria,o:Acidimicrobiales,f:Acidimicrobiaceae,g:Ilumatobacter
Otu14114	d:Bacteria(1.0000),p:Firmicutes(0.7900),c:Clostridia(0.4600),o:Clostridiales(0.4600),f:Clostridiaceae_1(0.4500),g:Clostridium_sensu_stricto(0.4300)	+	d:Bacteria
Otu14119	d:Bacteria(0.9800),p:Firmicutes(0.3500),c:Bacilli(0.1900),o:Clostridiales(0.1300),f:"Nitrospiraceae"(0.0900),g:Leptospirillum(0.0900)	+	d:Bacteria
Otu14115	d:Bacteria(1.0000),p:Cyanobacteria/Chloroplast(0.6300),c:Chloroplast(0.4000),o:Anaerolineales(0.1500),f:Chloroplast(0.4000),g:Streptophyta(0.3700)	+	d:Bacteria
Otu14116	d:Bacteria(1.0000),p:"Verrucomicrobia"(1.0000),c:Spartobacteria(1.0000),g:Spartobacteria_genera_incertae_sedis(0.6600)	+	d:Bacteria,p:"Verrucomicrobia",c:Spartobacteria
Otu14117	d:Bacteria(1.0000),p:"Proteobacteria"(1.0000),c:Alphaproteobacteria(1.0000),o:Rhodospirillales(1.0000),f:Acetobacteraceae(1.0000),g:Rubritepida(0.8100)	+	d:Bacteria,p:"Proteobacteria",c:Alphaproteobacteria,o:Rhodospirillales,f:Acetobacteraceae,g:Rubritepida
Otu14121	d:Bacteria(0.8900),p:"Proteobacteria"(0.3600),c:Cyanobacteria(0.2100),o:Campylobacterales(0.2000),f:Family_II(0.2100),g:GpIIa(0.2100)	+	d:Bacteria
Otu14120	d:Bacteria(0.6900),p:"Actinobacteria"(0.3400),c:Actinobacteria(0.3400),o:Actinomycetales(0.3400),f:Microbacteriaceae(0.2300),g:Agromyces(0.1000)	-
Otu14118	d:Bacteria(1.0000),p:"Proteobacteria"(1.0000),c:Alphaproteobacteria(1.0000),o:Caulobacterales(0.9900),f:Caulobacteraceae(0.9900),g:Asticcacaulis(0.9500)	+	d:Bacteria,p:"Proteobacteria",c:Alphaproteobacteria,o:Caulobacterales,f:Caulobacteraceae,g:Asticcacaulis
Otu14124	d:Bacteria(0.9300),p:"Proteobacteria"(0.4400),c:Gammaproteobacteria(0.1200),o:Burkholderiales(0.1100),f:Halomonadaceae(0.0800),g:Halomonas(0.0800)	-	d:Bacteria
Otu14123	d:Bacteria(0.6400),p:"Euryarchaeota"(0.1700),c:Thermoprotei(0.1600),o:Desulfurococcales(0.1300),f:Desulfurococcaceae(0.1200),g:Armatimonadetes_gp4(0.0900)	+
Otu14122	d:Bacteria(0.9500),p:"Proteobacteria"(0.3200),c:Actinobacteria(0.2400),o:Actinomycetales(0.2300),f:Hyphomonadaceae(0.1000),g:Henriciella(0.0800)	+	d:Bacteria
Otu14126	d:Bacteria(0.9800),p:"Proteobacteria"(0.3700),c:Flavobacteriia(0.1300),o:"Flavobacteriales"(0.1300),f:Flavobacteriaceae(0.1300),g:Parcubacteria_genera_incertae_sedis(0.0700)	+	d:Bacteria
Otu14125	d:Bacteria(0.8400),p:"Proteobacteria"(0.5000),c:Betaproteobacteria(0.4300),o:Burkholderiales(0.4200),f:Oxalobacteraceae(0.1900),g:Oxalicibacterium(0.1600)	-	d:Bacteria
Otu14127	d:Bacteria(0.9700),p:Firmicutes(0.2900),c:Bacilli(0.2600),o:Lactobacillales(0.1900),f:Enterococcaceae(0.1000),g:Enterococcus(0.1000)	-	d:Bacteria
Otu14128	d:Bacteria(0.9800),p:"Proteobacteria"(0.4800),c:Gammaproteobacteria(0.1700),o:"Sphingobacteriales"(0.1600),f:Sphingobacteriaceae(0.1600),g:Pedobacter(0.1300)	+	d:Bacteria
Otu14129	d:Bacteria(0.9400),p:"Bacteroidetes"(0.3700),c:Flavobacteriia(0.2400),o:"Flavobacteriales"(0.2400),f:Flavobacteriaceae(0.2400),g:Flavobacterium(0.1000)	+	d:Bacteria
Otu14130	d:Bacteria(0.9000),p:Firmicutes(0.3100),c:Thermotogae(0.1900),o:Petrotogales(0.1900),f:Petrotogaceae(0.1900),g:Marinitoga(0.1800)	-	d:Bacteria
Otu14132	d:Bacteria(0.9400),p:"Tenericutes"(0.3300),c:Mollicutes(0.3300),o:Mycoplasmatales(0.2800),f:Mycoplasmataceae(0.2800),g:Mycoplasma(0.2800)	+	d:Bacteria
Otu14131	d:Bacteria(0.9700),p:"Proteobacteria"(0.3900),c:Gammaproteobacteria(0.3600),o:Alteromonadales(0.1000),f:Vibrionaceae(0.0700),g:Lactobacillus(0.0600)	+	d:Bacteria
Otu14133	d:Bacteria(0.9900),p:"Proteobacteria"(0.2900),c:Actinobacteria(0.1700),o:Actinomycetales(0.1300),f:Desulfobacteraceae(0.0900),g:Desulfococcus(0.0800)	+	d:Bacteria
Otu14135	d:Bacteria(0.7900),p:"Proteobacteria"(0.3000),c:Actinobacteria(0.2400),o:Actinomycetales(0.2300),f:Campylobacteraceae(0.1700),g:Campylobacter(0.1700)	+
Otu14137	d:Bacteria(0.9700),p:Firmicutes(0.3100),c:Clostridia(0.2500),o:Clostridiales(0.2300),f:Lachnospiraceae(0.1000),g:Xiphinematobacter(0.0900)	+	d:Bacteria
Otu14136	d:Bacteria(0.9600),p:"Proteobacteria"(0.4200),c:Alphaproteobacteria(0.2000),o:Rhodospirillales(0.1600),f:Alcaligenaceae(0.1000),g:Alcaligenes(0.1000)	+	d:Bacteria
Otu14138	d:Bacteria(0.9800),p:"Proteobacteria"(0.3600),c:Alphaproteobacteria(0.1400),o:Rickettsiales(0.1100),f:Rickettsiaceae(0.1000),g:Rickettsia(0.1000)	+	d:Bacteria
Otu14134	d:Bacteria(1.0000),p:Cyanobacteria/Chloroplast(1.0000),c:Chloroplast(1.0000),f:Chloroplast(1.0000),g:Streptophyta(1.0000)	+	d:Bacteria,p:Cyanobacteria/Chloroplast,c:Chloroplast,f:Chloroplast,g:Streptophyta
Otu14140	d:Bacteria(0.9600),p:"Proteobacteria"(0.4600),c:Betaproteobacteria(0.2200),o:Burkholderiales(0.2000),f:Burkholderiales_incertae_sedis(0.1100),g:Rivibacter(0.1100)	-	d:Bacteria
Otu14139	d:Bacteria(1.0000),p:"Proteobacteria"(0.4900),c:Actinobacteria(0.2200),o:Actinomycetales(0.2100),f:Legionellaceae(0.1200),g:Legionella(0.1200)	+	d:Bacteria
Otu14141	d:Bacteria(1.0000),p:"Proteobacteria"(0.6300),c:Deltaproteobacteria(0.2200),o:Actinomycetales(0.1500),f:Desulfovibrionaceae(0.1200),g:Desulfovibrio(0.1200)	+	d:Bacteria
Otu14142	d:Bacteria(0.9600),p:"Proteobacteria"(0.4700),c:Gammaproteobacteria(0.2700),o:Actinomycetales(0.1200),f:Hyphomicrobiaceae(0.0500),g:Legionella(0.0500)	+	d:Bacteria
Otu14143	d:Bacteria(0.9000),p:"Aquificae"(0.2800),c:Aquificae(0.2800),o:Desulfurobacteriales(0.2500),f:Desulfurobacteriaceae(0.2500),g:Balnearium(0.1500)	+	d:Bacteria
Otu14144	d:Bacteria(0.7200),p:"Spirochaetes"(0.2100),c:Spirochaetia(0.2100),o:Spirochaetales(0.2100),f:Spirochaetaceae(0.2100),g:Treponema(0.2100)	+
Otu14145	d:Bacteria(0.7500),p:"Euryarchaeota"(0.2500),c:Halobacteria(0.1400),o:Halobacteriales(0.1100),f:Halobacteriaceae(0.1100),g:Methanohalophilus(0.0800)	-
Otu14146	d:Bacteria(0.8000),p:Firmicutes(0.2000),c:Halobacteria(0.1800),o:Burkholderiales(0.1300),f:Haloferacaceae(0.1200),g:Streptomyces(0.0900)	-	d:Bacteria
Otu14147	d:Bacteria(0.9700),p:"Proteobacteria"(0.5600),c:Alphaproteobacteria(0.3800),o:Rhodobacterales(0.1800),f:Rhodobacteraceae(0.1800),g:Moraxella(0.0800)	-	d:Bacteria
Otu14148	d:Bacteria(0.9700),p:"Actinobacteria"(0.2900),c:Actinobacteria(0.2900),o:Actinomycetales(0.2500),f:Chloroflexaceae(0.0800),g:Chloroflexus(0.0800)	-	d:Bacteria
Otu14152	d:Bacteria(0.9700),p:"Proteobacteria"(0.3800),c:Gammaproteobacteria(0.2000),o:"Flavobacteriales"(0.1700),f:Flavobacteriaceae(0.1500),g:Idiomarina(0.0700)	-	d:Bacteria
Otu14150	d:Bacteria(0.9800),p:"Proteobacteria"(0.2000),c:Actinobacteria(0.1700),o:Actinomycetales(0.1400),f:Streptomycetaceae(0.1100),g:Streptomyces(0.0800)	+	d:Bacteria
Otu14151	d:Bacteria(1.0000),p:Firmicutes(0.3600),c:Bacilli(0.3200),o:Campylobacterales(0.1900),f:Campylobacteraceae(0.1900),g:Campylobacter(0.1900)	+	d:Bacteria
Otu14149	d:Bacteria(0.6200),p:"Euryarchaeota"(0.3800),c:Halobacteria(0.3600),o:Haloferacales(0.2900),f:Haloferacaceae(0.2900),g:Halogeometricum(0.2200)	+
Otu14155	d:Bacteria(0.9900),p:"Proteobacteria"(0.3200),c:Actinobacteria(0.2500),o:Actinomycetales(0.2400),f:Streptomycetaceae(0.1800),g:Streptomyces(0.1400)	+	d:Bacteria
Otu14154	d:Bacteria(1.0000),p:"Verrucomicrobia"(1.0000),c:Spartobacteria(1.0000),g:Spartobacteria_genera_incertae_sedis(0.8900)	+	d:Bacteria,p:"Verrucomicrobia",c:Spartobacteria,g:Spartobacteria_genera_incertae_sedis
Otu14153	d:Bacteria(1.0000),p:"Proteobacteria"(0.9700),c:Gammaproteobacteria(0.9500),o:Pseudomonadales(0.5400),f:Moraxellaceae(0.5400),g:Moraxella(0.4800)	+	d:Bacteria,p:"Proteobacteria",c:Gammaproteobacteria
Otu14159	d:Bacteria(0.7700),p:"Proteobacteria"(0.3500),c:Clostridia(0.1500),o:Actinomycetales(0.1000),f:Sphingomonadaceae(0.0700),g:"Candidatus_Korarchaeum"(0.1200)	+
Otu14160	d:Bacteria(0.9900),p:Firmicutes(0.4200),c:Bacilli(0.3100),o:Bacillales(0.1900),f:Bacillaceae_2(0.0900),g:Paenibacillus(0.0700)	-	d:Bacteria
Otu14163	d:Bacteria(0.9300),p:Firmicutes(0.2800),c:Bacilli(0.2500),o:Bacillales(0.1600),f:"Rikenellaceae"(0.0800),g:Alistipes(0.0800)	-	d:Bacteria
Otu14157	d:Bacteria(1.0000),p:Firmicutes(0.4100),c:Bacilli(0.3000),o:Bacillales(0.2800),f:Thermoactinomycetaceae_2(0.2700),g:Seinonella(0.2700)	+	d:Bacteria
Otu14156	d:Bacteria(1.0000),p:"Proteobacteria"(0.9500),c:Alphaproteobacteria(0.8100),o:Rhodospirillales(0.3100),f:Rhodobacteraceae(0.2800),g:Paracoccus(0.1100)	+	d:Bacteria,p:"Proteobacteria",c:Alphaproteobacteria
Otu14161	d:Bacteria(1.0000),p:Cyanobacteria/Chloroplast(1.0000),c:Cyanobacteria(1.0000),f:Family_V(0.4100),g:GpV(0.4100)	+	d:Bacteria,p:Cyanobacteria/Chloroplast,c:Cyanobacteria
Otu14158	d:Bacteria(1.0000),p:"Proteobacteria"(1.0000),c:Deltaproteobacteria(1.0000),o:Myxococcales(1.0000),f:Labilitrichaceae(1.0000),g:Labilithrix(1.0000)	+	d:Bacteria,p:"Proteobacteria",c:Deltaproteobacteria,o:Myxococcales,f:Labilitrichaceae,g:Labilithrix
Otu14162	d:Bacteria(1.0000),p:"Proteobacteria"(0.9500),c:Deltaproteobacteria(0.9300),o:Myxococcales(0.5500),f:"Haliangiaceae"(0.3800),g:Haliangium(0.3800)	+	d:Bacteria,p:"Proteobacteria",c:Deltaproteobacteria
Otu14165	d:Bacteria(1.0000),p:"Actinobacteria"(0.9700),c:Actinobacteria(0.9700),o:Acidimicrobiales(0.9300),f:Iamiaceae(0.4400),g:Iamia(0.3700)	+	d:Bacteria,p:"Actinobacteria",c:Actinobacteria,o:Acidimicrobiales
Otu14166	d:Bacteria(1.0000),p:Cyanobacteria/Chloroplast(1.0000),c:Chloroplast(1.0000),f:Chloroplast(1.0000),g:Streptophyta(1.0000)	+	d:Bacteria,p:Cyanobacteria/Chloroplast,c:Chloroplast,f:Chloroplast,g:Streptophyta
Otu14164	d:Bacteria(1.0000),p:"Actinobacteria"(1.0000),c:Actinobacteria(1.0000),o:Actinomycetales(1.0000),f:Micromonosporaceae(0.9400),g:Actinoplanes(0.8500)	+	d:Bacteria,p:"Actinobacteria",c:Actinobacteria,o:Actinomycetales,f:Micromonosporaceae,g:Actinoplanes
Otu14168	d:Bacteria(1.0000),p:"Verrucomicrobia"(1.0000),c:Verrucomicrobiae(1.0000),o:Verrucomicrobiales(1.0000),f:Verrucomicrobiaceae(0.9900),g:Haloferula(0.9600)	+	d:Bacteria,p:"Verrucomicrobia",c:Verrucomicrobiae,o:Verrucomicrobiales,f:Verrucomicrobiaceae,g:Haloferula
Otu14167	d:Bacteria(1.0000),p:"Actinobacteria"(1.0000),c:Actinobacteria(1.0000),o:Actinomycetales(1.0000),f:Streptomycetaceae(0.2700),g:Streptomyces(0.2700)	+	d:Bacteria,p:"Actinobacteria",c:Actinobacteria,o:Actinomycetales
Otu14170	d:Bacteria(1.0000),p:"Bacteroidetes"(1.0000),c:"Bacteroidia"(0.6400),o:"Bacteroidales"(0.6400),f:Prolixibacteraceae(0.6400),g:Mangrovibacterium(0.4800)	+	d:Bacteria,p:"Bacteroidetes"
Otu14169	d:Bacteria(1.0000),p:"Actinobacteria"(1.0000),c:Actinobacteria(1.0000),o:Actinomycetales(1.0000),f:Nocardioidaceae(0.8300),g:Nocardioides(0.7600)	+	d:Bacteria,p:"Actinobacteria",c:Actinobacteria,o:Actinomycetales,f:Nocardioidaceae
Otu14171	d:Bacteria(1.0000),p:"Actinobacteria"(0.6600),c:Actinobacteria(0.6600),o:Actinomycetales(0.4800),f:Microbacteriaceae(0.2400),g:Armatimonas/Armatimonadetes_gp1(0.2200)	+	d:Bacteria
Otu14172	d:Bacteria(1.0000),p:"Deinococcus-Thermus"(1.0000),c:Deinococci(1.0000),o:Deinococcales(1.0000),f:Deinococcaceae(1.0000),g:Deinococcus(1.0000)	+	d:Bacteria,p:"Deinococcus-Thermus",c:Deinococci,o:Deinococcales,f:Deinococcaceae,g:Deinococcus
Otu14173	d:Bacteria(1.0000),p:"Proteobacteria"(0.9400),c:Alphaproteobacteria(0.9300),o:Rhodospirillales(0.9000),f:Rhodospirillaceae(0.7400),g:Skermanella(0.2500)	+	d:Bacteria,p:"Proteobacteria",c:Alphaproteobacteria,o:Rhodospirillales
Otu14176	d:Bacteria(1.0000),p:"Planctomycetes"(0.6800),c:Phycisphaerae(0.6800),o:Tepidisphaerales(0.6800),f:Tepidisphaeraceae(0.6800),g:Tepidisphaera(0.6800)	+	d:Bacteria
Otu14175	d:Bacteria(1.0000),p:"Acidobacteria"(1.0000),c:Acidobacteria_Gp6(1.0000),g:Gp6(1.0000)	+	d:Bacteria,p:"Acidobacteria",c:Acidobacteria_Gp6,g:Gp6
Otu14174	d:Bacteria(1.0000),p:"Proteobacteria"(1.0000),c:Alphaproteobacteria(1.0000),o:Sphingomonadales(1.0000),f:Sphingomonadaceae(1.0000),g:Sphingobium(1.0000)	+	d:Bacteria,p:"Proteobacteria",c:Alphaproteobacteria,o:Sphingomonadales,f:Sphingomonadaceae,g:Sphingobium
Otu14180	d:Bacteria(1.0000),p:"Proteobacteria"(0.2900),c:Clostridia(0.2200),o:Clostridiales(0.2200),f:Thermaceae(0.1200),g:Thermus(0.1000)	+	d:Bacteria
Otu14179	d:Bacteria(1.0000),p:"Planctomycetes"(0.9700),c:Planctomycetia(0.9700),o:Planctomycetales(0.9700),f:Planctomycetaceae(0.9700),g:Zavarzinella(0.8500)	+	d:Bacteria,p:"Planctomycetes",c:Planctomycetia,o:Planctomycetales,f:Planctomycetaceae,g:Zavarzinella
Otu14178	d:Bacteria(1.0000),p:"Bacteroidetes"(1.0000),c:Flavobacteriia(0.9500),o:"Flavobacteriales"(0.9500),f:Cryomorphaceae(0.5200),g:Chryseobacterium(0.3700)	+	d:Bacteria,p:"Bacteroidetes",c:Flavobacteriia,o:"Flavobacteriales"
Otu14177	d:Bacteria(1.0000),p:Firmicutes(0.7600),c:Clostridia(0.6500),o:Clostridiales(0.5600),f:Clostridiales_Incertae_Sedis_XVII(0.5200),g:Thermaerobacter(0.5200)	+	d:Bacteria
Otu14182	d:Bacteria(1.0000),p:Firmicutes(0.4200),c:Clostridia(0.3500),o:Clostridiales(0.3400),f:Clostridiales_Incertae_Sedis_XI(0.1200),g:Saccharibacteria_genera_incertae_sedis(0.0800)	+	d:Bacteria
Otu14181	d:Bacteria(1.0000),p:"Bacteroidetes"(1.0000),c:Cytophagia(1.0000),o:Cytophagales(1.0000),f:Cytophagaceae(1.0000),g:Rufibacter(1.0000)	+	d:Bacteria,p:"Bacteroidetes",c:Cytophagia,o:Cytophagales,f:Cytophagaceae,g:Rufibacter
Otu14185	d:Bacteria(1.0000),p:"Planctomycetes"(0.9600),c:Planctomycetia(0.9600),o:Planctomycetales(0.9600),f:Planctomycetaceae(0.9600),g:Pirellula(0.8200)	+	d:Bacteria,p:"Planctomycetes",c:Planctomycetia,o:Planctomycetales,f:Planctomycetaceae,g:Pirellula
Otu14183	d:Bacteria(1.0000),p:"Proteobacteria"(0.9600),c:Alphaproteobacteria(0.8500),o:Rhodospirillales(0.7900),f:Rhodospirillaceae(0.7200),g:Azospirillum(0.3500)	+	d:Bacteria,p:"Proteobacteria",c:Alphaproteobacteria
Otu14186	d:Bacteria(1.0000),p:"Planctomycetes"(0.9900),c:Planctomycetia(0.9900),o:Planctomycetales(0.9900),f:Planctomycetaceae(0.9900),g:Aquisphaera(0.8800)	+	d:Bacteria,p:"Planctomycetes",c:Planctomycetia,o:Planctomycetales,f:Planctomycetaceae,g:Aquisphaera
Otu14184	d:Bacteria(1.0000),p:"Proteobacteria"(0.8300),c:Deltaproteobacteria(0.7200),o:Desulfuromonadales(0.6500),f:Desulfuromonadaceae(0.6400),g:Pelobacter(0.6400)	+	d:Bacteria,p:"Proteobacteria"
Otu14189	d:Bacteria(1.0000),p:candidate_division_WPS-1(0.8300),c:Phycisphaerae(0.1600),o:Tepidisphaerales(0.1600),f:Tepidisphaeraceae(0.1600),g:WPS-1_genera_incertae_sedis(0.8300)	+	d:Bacteria,p:candidate_division_WPS-1
Otu14187	d:Bacteria(1.0000),p:"Proteobacteria"(0.8100),c:Deltaproteobacteria(0.5000),o:Desulfobacterales(0.3500),f:Desulfobacteraceae(0.2900),g:Desulfoconvexum(0.1600)	+	d:Bacteria,p:"Proteobacteria"
Otu14188	d:Bacteria(1.0000),p:"Actinobacteria"(0.7300),c:Actinobacteria(0.7300),o:Actinomycetales(0.6100),f:Microbacteriaceae(0.2800),g:Demequina(0.1900)	+	d:Bacteria
Otu14190	d:Bacteria(1.0000),p:"Acidobacteria"(1.0000),c:Acidobacteria_Gp6(1.0000),g:Gp6(1.0000)	+	d:Bacteria,p:"Acidobacteria",c:Acidobacteria_Gp6,g:Gp6
Otu14191	d:Bacteria(1.0000),p:"Proteobacteria"(0.9900),c:Deltaproteobacteria(0.9800),o:Myxococcales(0.9800),f:Labilitrichaceae(0.9200),g:Labilithrix(0.9200)	+	d:Bacteria,p:"Proteobacteria",c:Deltaproteobacteria,o:Myxococcales,f:Labilitrichaceae,g:Labilithrix
Otu14194	d:Bacteria(1.0000),p:"Chloroflexi"(0.3100),c:Anaerolineae(0.1300),o:Anaerolineales(0.1300),f:Anaerolineaceae(0.1300),g:Atribacteria_genera_incertae_sedis(0.1200)	+	d:Bacteria
Otu14195	d:Bacteria(1.0000),p:"Acidobacteria"(0.5300),c:Acidobacteria_Gp17(0.4400),o:Rhizobiales(0.2000),f:Ectothiorhodospiraceae(0.1800),g:Gp17(0.4400)	+	d:Bacteria
Otu14192	d:Bacteria(1.0000),p:"Proteobacteria"(1.0000),c:Alphaproteobacteria(1.0000),o:Rhodospirillales(1.0000),f:Rhodospirillaceae(1.0000),g:Skermanella(1.0000)	+	d:Bacteria,p:"Proteobacteria",c:Alphaproteobacteria,o:Rhodospirillales,f:Rhodospirillaceae,g:Skermanella
Otu14193	d:Bacteria(1.0000),p:"Bacteroidetes"(1.0000),c:Cytophagia(1.0000),o:Cytophagales(1.0000),f:Cytophagaceae(0.8500),g:Nibribacter(0.8000)	+	d:Bacteria,p:"Bacteroidetes",c:Cytophagia,o:Cytophagales,f:Cytophagaceae,g:Nibribacter
Otu14196	d:Bacteria(1.0000),p:"Bacteroidetes"(1.0000),c:Sphingobacteriia(1.0000),o:"Sphingobacteriales"(1.0000),f:Chitinophagaceae(1.0000),g:Hydrotalea(0.4900)	+	d:Bacteria,p:"Bacteroidetes",c:Sphingobacteriia,o:"Sphingobacteriales",f:Chitinophagaceae
Otu14197	d:Bacteria(1.0000),p:"Verrucomicrobia"(0.9400),c:Subdivision3(0.9400),o:"Enterobacteriales"(0.0100),f:Enterobacteriaceae(0.0100),g:Subdivision3_genera_incertae_sedis(0.9400)	+	d:Bacteria,p:"Verrucomicrobia",c:Subdivision3
Otu14198	d:Bacteria(1.0000),p:candidate_division_WPS-1(0.9300),c:Phycisphaerae(0.0700),o:Tepidisphaerales(0.0700),f:Tepidisphaeraceae(0.0700),g:WPS-1_genera_incertae_sedis(0.9300)	+	d:Bacteria,p:candidate_division_WPS-1
Otu14200	d:Bacteria(1.0000),p:"Planctomycetes"(0.4800),c:Planctomycetia(0.4800),o:Planctomycetales(0.4800),f:Planctomycetaceae(0.4800),g:Zavarzinella(0.4300)	+	d:Bacteria
Otu14199	d:Bacteria(1.0000),p:"Proteobacteria"(0.9900),c:Alphaproteobacteria(0.9800),o:Rhizobiales(0.7100),f:Roseiarcaceae(0.4200),g:Roseiarcus(0.4200)	+	d:Bacteria,p:"Proteobacteria",c:Alphaproteobacteria
Otu14207	d:Bacteria(1.0000),p:"Proteobacteria"(0.3200),c:Negativicutes(0.1200),o:Selenomonadales(0.1200),f:Veillonellaceae(0.1000),g:Mycoplasma(0.0700)	+	d:Bacteria
Otu14206	d:Bacteria(1.0000),p:"Proteobacteria"(0.4200),c:Clostridia(0.3200),o:Clostridiales(0.3200),f:Peptostreptococcaceae(0.1500),g:Filifactor(0.1500)	+	d:Bacteria
Otu14208	d:Bacteria(0.6000),p:"Euryarchaeota"(0.2500),c:Halobacteria(0.1300),o:Haloferacales(0.1200),f:Haloferacaceae(0.1200),g:Woesearchaeota_Incertae_Sedis_AR15(0.1200)	+
Otu14202	d:Bacteria(1.0000),p:"Chloroflexi"(0.9400),c:Chloroflexia(0.9400),o:"Herpetosiphonales"(0.9400),f:"Herpetosiphonaceae"(0.9400),g:Herpetosiphon(0.9400)	+	d:Bacteria,p:"Chloroflexi",c:Chloroflexia,o:"Herpetosiphonales",f:"Herpetosiphonaceae",g:Herpetosiphon
Otu14204	d:Bacteria(1.0000),p:"Planctomycetes"(0.9800),c:Planctomycetia(0.9800),o:Planctomycetales(0.9800),f:Planctomycetaceae(0.9800),g:Gemmata(0.5600)	+	d:Bacteria,p:"Planctomycetes",c:Planctomycetia,o:Planctomycetales,f:Planctomycetaceae
Otu14201	d:Bacteria(1.0000),p:"Armatimonadetes"(1.0000),c:Armatimonadia(1.0000),o:Armatimonadales(1.0000),f:Armatimonadaceae(1.0000),g:Armatimonas/Armatimonadetes_gp1(1.0000)	+	d:Bacteria,p:"Armatimonadetes",c:Armatimonadia,o:Armatimonadales,f:Armatimonadaceae,g:Armatimonas/Armatimonadetes_gp1
Otu14203	d:Bacteria(1.0000),p:"Proteobacteria"(1.0000),c:Deltaproteobacteria(0.9800),o:Myxococcales(0.9800),f:Polyangiaceae(0.9600),g:Jahnella(0.9600)	+	d:Bacteria,p:"Proteobacteria",c:Deltaproteobacteria,o:Myxococcales,f:Polyangiaceae,g:Jahnella
Otu14205	d:Bacteria(1.0000),p:"Bacteroidetes"(1.0000),c:Cytophagia(0.8500),o:Cytophagales(0.8500),f:Prolixibacteraceae(0.1200),g:Ohtaekwangia(0.5600)	+	d:Bacteria,p:"Bacteroidetes",c:Cytophagia,o:Cytophagales
Otu14209	d:Bacteria(0.9300),p:"Proteobacteria"(0.3500),c:Bacilli(0.2600),o:Bacillales(0.2200),f:Flavobacteriaceae(0.1300),g:Bacillus(0.1200)	-	d:Bacteria
Otu14212	d:Bacteria(1.0000),p:"Proteobacteria"(0.3500),c:Gammaproteobacteria(0.1700),o:Clostridiales(0.1400),f:Mycoplasmataceae(0.1000),g:Candidatus_Carsonella(0.1100)	+	d:Bacteria
Otu14211	d:Bacteria(0.9600),p:"Proteobacteria"(0.3700),c:Gammaproteobacteria(0.1400),o:Clostridiales(0.1100),f:Clostridiaceae_1(0.0900),g:Saccharibacteria_genera_incertae_sedis(0.1300)	+	d:Bacteria
Otu14210	d:Bacteria(0.9800),p:"Proteobacteria"(0.3300),c:Actinobacteria(0.2500),o:Actinomycetales(0.2500),f:Streptomycetaceae(0.1200),g:Streptomyces(0.0700)	+	d:Bacteria
Otu14213	d:Bacteria(0.9600),p:"Proteobacteria"(0.5900),c:Gammaproteobacteria(0.1900),o:Burkholderiales(0.1100),f:Burkholderiaceae(0.0600),g:Caminibacter(0.0500)	+	d:Bacteria
Otu14215	d:Bacteria(0.7200),p:"Proteobacteria"(0.4600),c:Thermoprotei(0.2000),o:Thermoproteales(0.1700),f:Thermofilaceae(0.1700),g:Thermofilum(0.1700)	+
Otu14214	d:Bacteria(0.9400),p:"Proteobacteria"(0.5400),c:Gammaproteobacteria(0.2000),o:Burkholderiales(0.1000),f:Mycoplasmataceae(0.0900),g:Mycoplasma(0.0900)	+	d:Bacteria
Otu14217	d:Bacteria(0.9900),p:"Proteobacteria"(0.3200),c:Gammaproteobacteria(0.2400),o:Clostridiales(0.1000),f:Synergistaceae(0.0600),g:Solirubrobacter(0.0500)	+	d:Bacteria
Otu14216	d:Bacteria(0.8800),p:Cyanobacteria/Chloroplast(0.2800),c:Chloroplast(0.1900),o:Halanaerobiales(0.0800),f:Chloroplast(0.1900),g:Streptophyta(0.1600)	+	d:Bacteria
Otu14218	d:Bacteria(0.9200),p:"Proteobacteria"(0.3400),c:Betaproteobacteria(0.1600),o:Burkholderiales(0.1300),f:Spiroplasmataceae(0.1000),g:Spiroplasma(0.1000)	+	d:Bacteria
Otu14219	d:Bacteria(0.7200),p:Firmicutes(0.2500),c:Bacilli(0.1900),o:Bacillales(0.1900),f:Haloferacaceae(0.0900),g:Paenibacillus(0.0800)	-
Otu14220	d:Bacteria(0.9700),p:"Proteobacteria"(0.2600),c:Clostridia(0.1500),o:Clostridiales(0.1500),f:Peptostreptococcaceae(0.0800),g:Peptostreptococcaceae_incertae_sedis(0.0800)	-	d:Bacteria
Otu14221	d:Bacteria(0.9100),p:"Proteobacteria"(0.4500),c:Gammaproteobacteria(0.2100),o:Mycoplasmatales(0.1400),f:Mycoplasmataceae(0.1400),g:Mycoplasma(0.1400)	+	d:Bacteria
Otu14223	d:Bacteria(0.7800),p:Firmicutes(0.2600),c:Bacilli(0.1700),o:Methanomicrobiales(0.1300),f:Methanomicrobiaceae(0.1300),g:Methanoculleus(0.1200)	+
Otu14224	d:Bacteria(0.8600),p:"Bacteroidetes"(0.2800),c:Cytophagia(0.2300),o:Cytophagales(0.2300),f:Cytophagaceae(0.2100),g:Spirosoma(0.0700)	-	d:Bacteria
Otu14226	d:Bacteria(1.0000),p:"Proteobacteria"(0.3700),c:Alphaproteobacteria(0.1500),o:Actinomycetales(0.1300),f:Spirochaetaceae(0.1200),g:Treponema(0.1000)	-	d:Bacteria
Otu14225	d:Bacteria(0.9800),p:"Proteobacteria"(0.6500),c:Epsilonproteobacteria(0.2200),o:Campylobacterales(0.1500),f:Campylobacteraceae(0.1300),g:Campylobacter(0.1300)	+	d:Bacteria
Otu14227	d:Bacteria(0.8900),p:"Actinobacteria"(0.2200),c:Actinobacteria(0.2200),o:Actinomycetales(0.1700),f:Nocardioidaceae(0.0900),g:Parcubacteria_genera_incertae_sedis(0.1400)	+	d:Bacteria
Otu14228	d:Bacteria(0.8900),p:"Actinobacteria"(0.2500),c:Actinobacteria(0.2500),o:Actinomycetales(0.2100),f:Chloroflexaceae(0.0700),g:Woesearchaeota_Incertae_Sedis_AR16(0.0700)	-	d:Bacteria
Otu14229	d:Bacteria(0.9800),p:"Proteobacteria"(0.2000),c:Actinobacteria(0.1900),o:Actinomycetales(0.1800),f:Acetobacteraceae(0.0700),g:Armatimonadetes_gp2(0.1200)	-	d:Bacteria
Otu14222	d:Bacteria(1.0000),p:"Proteobacteria"(1.0000),c:Alphaproteobacteria(1.0000),o:Rhizobiales(0.9900),f:Methylobacteriaceae(0.9900),g:Microvirga(0.9100)	+	d:Bacteria,p:"Proteobacteria",c:Alphaproteobacteria,o:Rhizobiales,f:Methylobacteriaceae,g:Microvirga
Otu14230	d:Bacteria(0.9100),p:Firmicutes(0.3100),c:Bacilli(0.2300),o:Alteromonadales(0.1600),f:Lactobacillaceae(0.1200),g:Lactobacillus(0.1200)	+	d:Bacteria
Otu14233	d:Bacteria(0.9800),p:"Actinobacteria"(0.3900),c:Actinobacteria(0.3900),o:Actinomycetales(0.3600),f:Streptomycetaceae(0.1900),g:Streptomyces(0.1200)	+	d:Bacteria
Otu14232	d:Bacteria(0.8900),p:"Proteobacteria"(0.3800),c:Actinobacteria(0.2000),o:Actinomycetales(0.2000),f:Streptomycetaceae(0.0900),g:"Candidatus_Korarchaeum"(0.1100)	+	d:Bacteria
Otu14234	d:Bacteria(0.8800),p:"Proteobacteria"(0.3000),c:Clostridia(0.1300),o:Campylobacterales(0.1300),f:Campylobacteraceae(0.1100),g:Campylobacter(0.1100)	+	d:Bacteria
Otu14235	d:Bacteria(0.9300),p:"Proteobacteria"(0.1600),c:Verrucomicrobiae(0.1300),o:Verrucomicrobiales(0.1300),f:Family_III(0.0900),g:Saccharibacteria_genera_incertae_sedis(0.0900)	+	d:Bacteria
Otu14237	d:Bacteria(0.6300),p:"Proteobacteria"(0.3000),c:Methanobacteria(0.1500),o:Methanobacteriales(0.1500),f:Methanobacteriaceae(0.1300),g:"Candidatus_Korarchaeum"(0.1300)	+
Otu14231	d:Bacteria(1.0000),p:"Proteobacteria"(0.6800),c:Gammaproteobacteria(0.4900),o:Lactobacillales(0.1400),f:Lactobacillaceae(0.1300),g:Lactobacillus(0.1300)	+	d:Bacteria
Otu14236	d:Bacteria(0.8700),p:"Bacteroidetes"(0.2200),c:Sphingobacteriia(0.1800),o:"Sphingobacteriales"(0.1800),f:Mycoplasmataceae(0.0900),g:Aliifodinibius(0.1700)	+	d:Bacteria
Otu14240	d:Bacteria(0.9400),p:"Proteobacteria"(0.3700),c:Actinobacteria(0.2200),o:Actinomycetales(0.2200),f:Pseudonocardiaceae(0.0700),g:Saccharopolyspora(0.0600)	+	d:Bacteria
Otu14241	d:Bacteria(0.9600),p:Firmicutes(0.4300),c:Clostridia(0.2000),o:Clostridiales(0.2000),f:Peptoniphilaceae(0.0800),g:Peptoniphilus(0.0800)	+	d:Bacteria
Otu14239	d:Bacteria(0.9000),p:"Proteobacteria"(0.2300),c:Actinobacteria(0.2000),o:Actinomycetales(0.1500),f:Verrucomicrobiaceae(0.0800),g:Prosthecobacter(0.0800)	+	d:Bacteria
Otu14242	d:Bacteria(0.9500),p:"Proteobacteria"(0.2000),c:Mollicutes(0.1800),o:Mycoplasmatales(0.1800),f:Mycoplasmataceae(0.1800),g:Mycoplasma(0.1800)	-	d:Bacteria
Otu14243	d:Bacteria(0.8900),p:"Proteobacteria"(0.4700),c:Betaproteobacteria(0.1500),o:Burkholderiales(0.1200),f:Flavobacteriaceae(0.1000),g:Massilia(0.0700)	+	d:Bacteria
Otu14244	d:Bacteria(0.9600),p:"Proteobacteria"(0.5300),c:Betaproteobacteria(0.3300),o:Burkholderiales(0.2900),f:Burkholderiaceae(0.2700),g:Burkholderia(0.1500)	+	d:Bacteria
Otu14246	d:Bacteria(0.9500),p:"Proteobacteria"(0.3500),c:Epsilonproteobacteria(0.1400),o:Actinomycetales(0.1200),f:Nautiliaceae(0.1000),g:Streptophyta(0.0700)	+	d:Bacteria
Otu14238	d:Bacteria(1.0000),p:"Proteobacteria"(1.0000),c:Alphaproteobacteria(1.0000),o:Rhodospirillales(1.0000),f:Acetobacteraceae(1.0000),g:Roseomonas(1.0000)	+	d:Bacteria,p:"Proteobacteria",c:Alphaproteobacteria,o:Rhodospirillales,f:Acetobacteraceae,g:Roseomonas
Otu14245	d:Bacteria(0.9400),p:"Proteobacteria"(0.5400),c:Gammaproteobacteria(0.2600),o:Actinomycetales(0.1800),f:Streptomycetaceae(0.1800),g:Kitasatospora(0.1100)	+	d:Bacteria
Otu14248	d:Bacteria(0.9600),p:"Proteobacteria"(0.2500),c:Gammaproteobacteria(0.2100),o:Actinomycetales(0.1600),f:Chitinophagaceae(0.0900),g:Ammoniphilus(0.0800)	-	d:Bacteria
Otu14251	d:Bacteria(1.0000),p:"Proteobacteria"(0.3800),c:Clostridia(0.1800),o:Clostridiales(0.1800),f:Peptostreptococcaceae(0.1200),g:Peptostreptococcaceae_incertae_sedis(0.0700)	+	d:Bacteria
Otu14247	d:Bacteria(1.0000),p:"Proteobacteria"(1.0000),c:Alphaproteobacteria(1.0000),o:Rhodobacterales(1.0000),f:Rhodobacteraceae(1.0000),g:Rubellimicrobium(0.9700)	+	d:Bacteria,p:"Proteobacteria",c:Alphaproteobacteria,o:Rhodobacterales,f:Rhodobacteraceae,g:Rubellimicrobium
Otu14254	d:Bacteria(0.9900),p:"Bacteroidetes"(0.6400),c:Cytophagia(0.2200),o:Cytophagales(0.2200),f:Flavobacteriaceae(0.1500),g:Ohtaekwangia(0.1300)	+	d:Bacteria
Otu14252	d:Bacteria(1.0000),p:"Planctomycetes"(1.0000),c:Planctomycetia(1.0000),o:Planctomycetales(1.0000),f:Planctomycetaceae(1.0000),g:Singulisphaera(0.7400)	+	d:Bacteria,p:"Planctomycetes",c:Planctomycetia,o:Planctomycetales,f:Planctomycetaceae
Otu14255	d:Bacteria(0.9100),p:"Armatimonadetes"(0.2200),c:Clostridia(0.0900),o:Clostridiales(0.0800),f:Erysipelotrichaceae(0.0600),g:Armatimonadetes_gp4(0.2100)	+	d:Bacteria
Otu14249	d:Bacteria(1.0000),p:Firmicutes(0.6100),c:Bacilli(0.3700),o:Bacillales(0.3300),f:Thermoactinomycetaceae_2(0.3000),g:Seinonella(0.3000)	+	d:Bacteria
Otu14256	d:Bacteria(0.9000),p:"Bacteroidetes"(0.4000),c:Cytophagia(0.2000),o:Cytophagales(0.2000),f:Cytophagaceae(0.1500),g:Prosthecochloris(0.0600)	+	d:Bacteria
Otu14250	d:Bacteria(1.0000),p:Candidatus_Saccharibacteria(1.0000),g:Saccharibacteria_genera_incertae_sedis(1.0000)	+	d:Bacteria,p:Candidatus_Saccharibacteria,g:Saccharibacteria_genera_incertae_sedis
Otu14253	d:Bacteria(1.0000),p:"Bacteroidetes"(0.4200),c:Flavobacteriia(0.2700),o:"Flavobacteriales"(0.2700),f:Flavobacteriaceae(0.2500),g:GpI(0.1600)	+	d:Bacteria
Otu14258	d:Bacteria(1.0000),p:Cyanobacteria/Chloroplast(0.7800),c:Chloroplast(0.5700),o:Clostridiales(0.0400),f:Chloroplast(0.5700),g:Streptophyta(0.5600)	+	d:Bacteria
Otu14257	d:Bacteria(1.0000),p:"Proteobacteria"(1.0000),c:Alphaproteobacteria(1.0000),o:Rhodospirillales(1.0000),f:Acetobacteraceae(1.0000),g:Roseomonas(0.9600)	+	d:Bacteria,p:"Proteobacteria",c:Alphaproteobacteria,o:Rhodospirillales,f:Acetobacteraceae,g:Roseomonas
Otu14264	d:Bacteria(1.0000),p:"Chloroflexi"(0.9100),c:Chloroflexia(0.9100),o:"Herpetosiphonales"(0.9000),f:"Herpetosiphonaceae"(0.9000),g:Herpetosiphon(0.9000)	+	d:Bacteria,p:"Chloroflexi",c:Chloroflexia,o:"Herpetosiphonales",f:"Herpetosiphonaceae",g:Herpetosiphon
Otu14259	d:Bacteria(1.0000),p:"Proteobacteria"(0.5000),c:Alphaproteobacteria(0.3300),o:Rhizobiales(0.2300),f:Ectothiorhodospiraceae(0.1200),g:Methylobacterium(0.1200)	+	d:Bacteria
Otu14260	d:Bacteria(1.0000),p:"Proteobacteria"(0.2800),c:Deltaproteobacteria(0.1900),o:Erysipelotrichales(0.1700),f:Erysipelotrichaceae(0.1700),g:Bulleidia(0.1500)	+	d:Bacteria
Otu14261	d:Bacteria(1.0000),p:"Actinobacteria"(0.7600),c:Actinobacteria(0.7600),o:Actinomycetales(0.6000),f:Pseudonocardiaceae(0.5100),g:Amycolatopsis(0.4900)	+	d:Bacteria
Otu14263	d:Bacteria(1.0000),p:"Proteobacteria"(0.7100),c:Deltaproteobacteria(0.3700),o:Myxococcales(0.3000),f:Nannocystaceae(0.2800),g:Nannocystis(0.2800)	+	d:Bacteria
Otu14262	d:Bacteria(1.0000),p:"Proteobacteria"(0.9600),c:Alphaproteobacteria(0.7800),o:Alphaproteobacteria_incertae_sedis(0.5100),f:Sphingomonadaceae(0.1300),g:Geminicoccus(0.5100)	+	d:Bacteria,p:"Proteobacteria"
Otu14266	d:Bacteria(1.0000),p:"Acidobacteria"(1.0000),c:Acidobacteria_Gp6(1.0000),g:Gp6(1.0000)	+	d:Bacteria,p:"Acidobacteria",c:Acidobacteria_Gp6,g:Gp6
Otu14265	d:Bacteria(1.0000),p:"Proteobacteria"(1.0000),c:Gammaproteobacteria(0.5600),o:Xanthomonadales(0.2900),f:Xanthomonadaceae(0.2900),g:Rehaibacterium(0.2500)	+	d:Bacteria,p:"Proteobacteria"
Otu14267	d:Bacteria(1.0000),p:"Acidobacteria"(0.9300),c:Acidobacteria_Gp6(0.9300),o:Pseudomonadales(0.0400),f:Moraxellaceae(0.0400),g:Gp6(0.9300)	+	d:Bacteria,p:"Acidobacteria",c:Acidobacteria_Gp6
Otu14269	d:Bacteria(0.9400),p:"Proteobacteria"(0.3700),c:Gammaproteobacteria(0.2100),o:Pseudomonadales(0.1800),f:Moraxellaceae(0.1800),g:Saccharibacteria_genera_incertae_sedis(0.0900)	+	d:Bacteria
Otu14268	d:Bacteria(1.0000),p:"Acidobacteria"(0.9900),c:Acidobacteria_Gp3(0.9600),o:Rhodospirillales(0.0100),f:Rhodospirillaceae(0.0100),g:Gp3(0.9100)	+	d:Bacteria,p:"Acidobacteria",c:Acidobacteria_Gp3
Otu14273	d:Bacteria(0.9900),p:Candidatus_Saccharibacteria(0.4200),c:Gammaproteobacteria(0.2500),o:Xanthomonadales(0.2100),f:Sinobacteraceae(0.2000),g:Saccharibacteria_genera_incertae_sedis(0.4200)	+	d:Bacteria
Otu14272	d:Bacteria(1.0000),p:"Chloroflexi"(0.9800),c:Caldilineae(0.9800),o:Caldilineales(0.9800),f:Caldilineaceae(0.9800),g:Caldilinea(0.9600)	+	d:Bacteria,p:"Chloroflexi",c:Caldilineae,o:Caldilineales,f:Caldilineaceae,g:Caldilinea
Otu14270	d:Bacteria(1.0000),p:"Proteobacteria"(0.5400),c:Deltaproteobacteria(0.4600),o:Bacillales(0.3200),f:Desulfuromonadaceae(0.2300),g:Melghirimyces(0.2300)	+	d:Bacteria
Otu14271	d:Bacteria(1.0000),p:"Actinobacteria"(1.0000),c:Actinobacteria(1.0000),o:Actinomycetales(1.0000),f:Micromonosporaceae(1.0000),g:Actinoplanes(1.0000)	+	d:Bacteria,p:"Actinobacteria",c:Actinobacteria,o:Actinomycetales,f:Micromonosporaceae,g:Actinoplanes
Otu14274	d:Bacteria(1.0000),p:"Actinobacteria"(1.0000),c:Actinobacteria(1.0000),o:Actinomycetales(1.0000),f:Micromonosporaceae(0.9900),g:Actinoplanes(0.9900)	+	d:Bacteria,p:"Actinobacteria",c:Actinobacteria,o:Actinomycetales,f:Micromonosporaceae,g:Actinoplanes
Otu14275	d:Bacteria(1.0000),p:"Proteobacteria"(1.0000),c:Alphaproteobacteria(1.0000),o:Rhizobiales(0.9700),f:Bradyrhizobiaceae(0.9600),g:Bosea(0.9600)	+	d:Bacteria,p:"Proteobacteria",c:Alphaproteobacteria,o:Rhizobiales,f:Bradyrhizobiaceae,g:Bosea
Otu14276	d:Bacteria(1.0000),p:"Acidobacteria"(0.7400),c:Acidobacteria_Gp16(0.7400),o:Bacillales(0.1000),f:Nocardiaceae(0.0800),g:Gp16(0.7400)	+	d:Bacteria
Otu14277	d:Bacteria(1.0000),p:"Bacteroidetes"(1.0000),c:"Bacteroidia"(0.9600),o:"Bacteroidales"(0.9600),f:"Porphyromonadaceae"(0.8400),g:Petrimonas(0.8200)	+	d:Bacteria,p:"Bacteroidetes",c:"Bacteroidia",o:"Bacteroidales",f:"Porphyromonadaceae",g:Petrimonas
Otu14278	d:Bacteria(1.0000),p:"Proteobacteria"(0.6900),c:Deltaproteobacteria(0.5600),o:Bdellovibrionales(0.3600),f:Bdellovibrionaceae(0.3600),g:Bdellovibrio(0.3600)	+	d:Bacteria
Otu14280	d:Bacteria(1.0000),p:"Bacteroidetes"(1.0000),c:Sphingobacteriia(1.0000),o:"Sphingobacteriales"(1.0000),f:Chitinophagaceae(1.0000),g:Chitinophaga(0.9700)	+	d:Bacteria,p:"Bacteroidetes",c:Sphingobacteriia,o:"Sphingobacteriales",f:Chitinophagaceae,g:Chitinophaga
Otu14281	d:Bacteria(1.0000),p:"Bacteroidetes"(1.0000),c:Sphingobacteriia(1.0000),o:"Sphingobacteriales"(1.0000),f:Chitinophagaceae(1.0000),g:Chitinophaga(0.2900)	+	d:Bacteria,p:"Bacteroidetes",c:Sphingobacteriia,o:"Sphingobacteriales",f:Chitinophagaceae
Otu14279	d:Bacteria(1.0000),p:"Proteobacteria"(1.0000),c:Gammaproteobacteria(0.8400),o:Chromatiales(0.4300),f:Ectothiorhodospiraceae(0.4100),g:Thioalbus(0.2700)	+	d:Bacteria,p:"Proteobacteria",c:Gammaproteobacteria
Otu14282	d:Bacteria(1.0000),p:"Actinobacteria"(0.6000),c:Actinobacteria(0.6000),o:Coriobacteriales(0.5700),f:Coriobacteriaceae(0.5700),g:Eggerthella(0.1300)	+	d:Bacteria
Otu14283	d:Bacteria(1.0000),p:"Proteobacteria"(1.0000),c:Betaproteobacteria(0.9900),o:Burkholderiales(0.9900),f:Burkholderiales_incertae_sedis(0.8500),g:Aquabacterium(0.8200)	+	d:Bacteria,p:"Proteobacteria",c:Betaproteobacteria,o:Burkholderiales,f:Burkholderiales_incertae_sedis,g:Aquabacterium
Otu14285	d:Bacteria(1.0000),p:"Bacteroidetes"(1.0000),c:Flavobacteriia(1.0000),o:"Flavobacteriales"(1.0000),f:Flavobacteriaceae(1.0000),g:Chryseobacterium(1.0000)	+	d:Bacteria,p:"Bacteroidetes",c:Flavobacteriia,o:"Flavobacteriales",f:Flavobacteriaceae,g:Chryseobacterium
Otu14284	d:Bacteria(1.0000),p:"Actinobacteria"(1.0000),c:Actinobacteria(1.0000),o:Actinomycetales(1.0000),f:Streptomycetaceae(0.9800),g:Streptomyces(0.9800)	+	d:Bacteria,p:"Actinobacteria",c:Actinobacteria,o:Actinomycetales,f:Streptomycetaceae,g:Streptomyces
Otu14288	d:Bacteria(1.0000),p:"Bacteroidetes"(1.0000),c:Flavobacteriia(1.0000),o:"Flavobacteriales"(1.0000),f:Flavobacteriaceae(1.0000),g:Flavobacterium(0.9900)	+	d:Bacteria,p:"Bacteroidetes",c:Flavobacteriia,o:"Flavobacteriales",f:Flavobacteriaceae,g:Flavobacterium
Otu14289	d:Bacteria(0.9900),p:"Proteobacteria"(0.5600),c:Alphaproteobacteria(0.2500),o:Rhizobiales(0.1800),f:Chromatiaceae(0.1000),g:Poribacteria_genera_incertae_sedis(0.1200)	+	d:Bacteria
Otu14287	d:Bacteria(1.0000),p:"Acidobacteria"(1.0000),c:Acidobacteria_Gp1(1.0000),g:Terriglobus(1.0000)	+	d:Bacteria,p:"Acidobacteria",c:Acidobacteria_Gp1,g:Terriglobus
Otu14286	d:Bacteria(1.0000),p:Firmicutes(0.9300),c:Clostridia(0.9000),o:Clostridiales(0.9000),f:Clostridiales_Incertae_Sedis_XI(0.8100),g:Tissierella(0.6800)	+	d:Bacteria,p:Firmicutes,c:Clostridia,o:Clostridiales,f:Clostridiales_Incertae_Sedis_XI
Otu14294	d:Bacteria(1.0000),p:Firmicutes(0.2800),c:Clostridia(0.2000),o:Clostridiales(0.2000),f:Eubacteriaceae(0.1600),g:Eubacterium(0.1200)	+	d:Bacteria
Otu14296	d:Bacteria(0.8600),p:Firmicutes(0.2400),c:Bacilli(0.2200),o:Lactobacillales(0.2100),f:Leuconostocaceae(0.1800),g:Campylobacter(0.1100)	+	d:Bacteria
Otu14291	d:Bacteria(1.0000),p:"Bacteroidetes"(1.0000),c:Sphingobacteriia(1.0000),o:"Sphingobacteriales"(1.0000),f:Chitinophagaceae(1.0000),g:Sediminibacterium(0.5000)	+	d:Bacteria,p:"Bacteroidetes",c:Sphingobacteriia,o:"Sphingobacteriales",f:Chitinophagaceae
Otu14297	d:Bacteria(0.6200),p:"Euryarchaeota"(0.3400),c:"Methanomicrobia"(0.2500),o:Methanomicrobiales(0.1600),f:Methanomicrobiaceae(0.1600),g:Methanoculleus(0.1500)	+
Otu14290	d:Bacteria(1.0000),p:"Proteobacteria"(1.0000),c:Gammaproteobacteria(0.9100),o:Chromatiales(0.5700),f:Ectothiorhodospiraceae(0.5500),g:Thioalbus(0.2700)	+	d:Bacteria,p:"Proteobacteria",c:Gammaproteobacteria
Otu14293	d:Bacteria(1.0000),p:"Bacteroidetes"(1.0000),c:Sphingobacteriia(1.0000),o:"Sphingobacteriales"(1.0000),f:Chitinophagaceae(1.0000),g:Segetibacter(0.9100)	+	d:Bacteria,p:"Bacteroidetes",c:Sphingobacteriia,o:"Sphingobacteriales",f:Chitinophagaceae,g:Segetibacter
Otu14292	d:Bacteria(1.0000),p:"Verrucomicrobia"(0.5000),c:Subdivision5(0.5000),o:Rhodospirillales(0.1000),f:Rhodospirillaceae(0.0900),g:Subdivision5_genera_incertae_sedis(0.5000)	+	d:Bacteria
Otu14295	d:Bacteria(1.0000),p:Firmicutes(0.7200),c:Clostridia(0.4300),o:Clostridiales(0.4300),f:Clostridiaceae_1(0.4200),g:Clostridium_sensu_stricto(0.4000)	+	d:Bacteria
Otu14298	d:Bacteria(1.0000),p:"Actinobacteria"(0.9100),c:Actinobacteria(0.9100),o:Acidimicrobiales(0.7100),f:"Acidimicrobineae"_incertae_sedis(0.3600),g:Aciditerrimonas(0.3600)	+	d:Bacteria,p:"Actinobacteria",c:Actinobacteria
Otu14299	d:Bacteria(1.0000),p:"Proteobacteria"(1.0000),c:Alphaproteobacteria(1.0000),o:Rhizobiales(0.9700),f:Hyphomicrobiaceae(0.5100),g:Hyphomicrobium(0.5100)	+	d:Bacteria,p:"Proteobacteria",c:Alphaproteobacteria,o:Rhizobiales
Otu14301	d:Bacteria(1.0000),p:"Bacteroidetes"(0.9800),c:Cytophagia(0.9600),o:Cytophagales(0.9600),f:Cytophagaceae(0.8500),g:Rufibacter(0.5900)	+	d:Bacteria,p:"Bacteroidetes",c:Cytophagia,o:Cytophagales,f:Cytophagaceae
Otu14300	d:Bacteria(1.0000),p:"Acidobacteria"(0.9700),c:Acidobacteria_Gp7(0.7700),o:Clostridiales(0.0100),f:Desulfobacteraceae(0.0100),g:Gp7(0.7700)	+	d:Bacteria,p:"Acidobacteria"
Otu14302	d:Bacteria(1.0000),p:"Proteobacteria"(1.0000),c:Alphaproteobacteria(1.0000),o:Rhizobiales(0.9800),f:Hyphomicrobiaceae(0.8700),g:Devosia(0.7600)	+	d:Bacteria,p:"Proteobacteria",c:Alphaproteobacteria,o:Rhizobiales,f:Hyphomicrobiaceae
Otu14308	d:Bacteria(0.9900),p:"Bacteroidetes"(0.5200),c:Flavobacteriia(0.3400),o:"Flavobacteriales"(0.3400),f:Flavobacteriaceae(0.3400),g:Flavobacterium(0.1500)	-	d:Bacteria
Otu14304	d:Bacteria(1.0000),p:"Bacteroidetes"(1.0000),c:Cytophagia(1.0000),o:Cytophagales(1.0000),f:Cytophagaceae(0.9900),g:Hymenobacter(0.9600)	+	d:Bacteria,p:"Bacteroidetes",c:Cytophagia,o:Cytophagales,f:Cytophagaceae,g:Hymenobacter
Otu14303	d:Bacteria(1.0000),p:"Actinobacteria"(1.0000),c:Actinobacteria(1.0000),o:Actinomycetales(1.0000),f:Intrasporangiaceae(0.8100),g:Oryzihumus(0.5900)	+	d:Bacteria,p:"Actinobacteria",c:Actinobacteria,o:Actinomycetales,f:Intrasporangiaceae
Otu14306	d:Bacteria(1.0000),p:"Bacteroidetes"(1.0000),c:Sphingobacteriia(0.4300),o:"Sphingobacteriales"(0.4300),f:Sphingobacteriaceae(0.4300),g:Sphingobacterium(0.2700)	+	d:Bacteria,p:"Bacteroidetes"
Otu14305	d:Bacteria(1.0000),p:"Proteobacteria"(1.0000),c:Alphaproteobacteria(1.0000),o:Rhizobiales(1.0000),f:Xanthobacteraceae(0.8000),g:Pseudolabrys(0.8000)	+	d:Bacteria,p:"Proteobacteria",c:Alphaproteobacteria,o:Rhizobiales,f:Xanthobacteraceae,g:Pseudolabrys
Otu14307	d:Bacteria(1.0000),p:Firmicutes(1.0000),c:Bacilli(1.0000),o:Lactobacillales(0.9900),f:Carnobacteriaceae(0.6600),g:Jeotgalibaca(0.4100)	+	d:Bacteria,p:Firmicutes,c:Bacilli,o:Lactobacillales
Otu14312	d:Bacteria(0.9900),p:"Bacteroidetes"(0.5800),c:Cytophagia(0.2600),o:Cytophagales(0.2600),f:Cyclobacteriaceae(0.1700),g:Bacteroides(0.0700)	+	d:Bacteria
Otu14309	d:Bacteria(1.0000),p:"Bacteroidetes"(1.0000),c:Cytophagia(0.9500),o:Cytophagales(0.9500),f:Cytophagaceae(0.7300),g:Adhaeribacter(0.6000)	+	d:Bacteria,p:"Bacteroidetes",c:Cytophagia,o:Cytophagales
Otu14313	d:Bacteria(1.0000),p:"Bacteroidetes"(0.9400),c:Sphingobacteriia(0.7100),o:"Sphingobacteriales"(0.7100),f:"Saprospiraceae"(0.6900),g:Haliscomenobacter(0.4400)	+	d:Bacteria,p:"Bacteroidetes"
Otu14311	d:Bacteria(1.0000),p:"Bacteroidetes"(1.0000),c:Sphingobacteriia(1.0000),o:"Sphingobacteriales"(1.0000),f:Sphingobacteriaceae(1.0000),g:Mucilaginibacter(0.6600)	+	d:Bacteria,p:"Bacteroidetes",c:Sphingobacteriia,o:"Sphingobacteriales",f:Sphingobacteriaceae
Otu14314	d:Bacteria(1.0000),p:Firmicutes(1.0000),c:Clostridia(1.0000),o:Clostridiales(1.0000),f:Lachnospiraceae(1.0000),g:Clostridium_XlVa(0.3200)	+	d:Bacteria,p:Firmicutes,c:Clostridia,o:Clostridiales,f:Lachnospiraceae
Otu14317	d:Bacteria(0.8400),p:"Proteobacteria"(0.2400),c:Alphaproteobacteria(0.2000),o:Sphingomonadales(0.1700),f:Puniceicoccaceae(0.1300),g:Puniceicoccus(0.1300)	+	d:Bacteria
Otu14310	d:Bacteria(1.0000),p:Firmicutes(1.0000),c:Bacilli(1.0000),o:Lactobacillales(1.0000),f:Aerococcaceae(1.0000),g:Facklamia(1.0000)	+	d:Bacteria,p:Firmicutes,c:Bacilli,o:Lactobacillales,f:Aerococcaceae,g:Facklamia
Otu14315	d:Bacteria(1.0000),p:Firmicutes(1.0000),c:Clostridia(1.0000),o:Clostridiales(1.0000),f:Ruminococcaceae(0.9400),g:Sporobacter(0.7300)	+	d:Bacteria,p:Firmicutes,c:Clostridia,o:Clostridiales,f:Ruminococcaceae
Otu14318	d:Bacteria(1.0000),p:"Proteobacteria"(0.7600),c:Deltaproteobacteria(0.6000),o:Bdellovibrionales(0.4100),f:Bdellovibrionaceae(0.4100),g:Bdellovibrio(0.4100)	+	d:Bacteria
Otu14316	d:Bacteria(1.0000),p:"Proteobacteria"(0.5300),c:Bacilli(0.3100),o:Bacillales(0.3100),f:Paenibacillaceae_1(0.1600),g:Paenibacillus(0.1300)	+	d:Bacteria
Otu14320	d:Bacteria(0.9900),p:"Proteobacteria"(0.3800),c:Bacilli(0.1800),o:Clostridiales(0.1300),f:Paenibacillaceae_1(0.1000),g:Paenibacillus(0.0700)	+	d:Bacteria
Otu14323	d:Bacteria(0.9700),p:"Bacteroidetes"(0.3200),c:Flavobacteriia(0.2100),o:"Flavobacteriales"(0.2100),f:Flavobacteriaceae(0.2100),g:Flavobacterium(0.0600)	+	d:Bacteria
Otu14324	d:Bacteria(0.8900),p:"Bacteroidetes"(0.2300),c:Flavobacteriia(0.1600),o:"Flavobacteriales"(0.1600),f:Flavobacteriaceae(0.1600),g:SR1_genera_incertae_sedis(0.1200)	-	d:Bacteria
Otu14319	d:Bacteria(1.0000),p:"Actinobacteria"(0.9400),c:Actinobacteria(0.9400),o:Solirubrobacterales(0.9400),f:Conexibacteraceae(0.5000),g:Conexibacter(0.5000)	+	d:Bacteria,p:"Actinobacteria",c:Actinobacteria,o:Solirubrobacterales
Otu14322	d:Bacteria(0.9800),p:"Proteobacteria"(0.3600),c:Gammaproteobacteria(0.3200),o:Actinomycetales(0.1600),f:Clostridiaceae_1(0.0700),g:Candidatus_Carsonella(0.0600)	+	d:Bacteria
Otu14326	d:Bacteria(0.7800),p:"Proteobacteria"(0.3300),c:Gammaproteobacteria(0.1300),o:Haloferacales(0.1100),f:Haloferacaceae(0.1100),g:Halogranum(0.0800)	+
Otu14327	d:Bacteria(0.9400),p:"Proteobacteria"(0.4100),c:Gammaproteobacteria(0.2200),o:Xanthomonadales(0.1300),f:Xanthomonadaceae(0.1200),g:Leptospirillum(0.1000)	+	d:Bacteria
Otu14325	d:Bacteria(1.0000),p:"Bacteroidetes"(1.0000),c:Cytophagia(0.9600),o:Cytophagales(0.9600),f:Cytophagaceae(0.8900),g:Pseudarcicella(0.3600)	+	d:Bacteria,p:"Bacteroidetes",c:Cytophagia,o:Cytophagales,f:Cytophagaceae
Otu14321	d:Bacteria(1.0000),p:"Proteobacteria"(1.0000),c:Deltaproteobacteria(1.0000),o:Myxococcales(1.0000),f:Polyangiaceae(1.0000),g:Jahnella(0.6000)	+	d:Bacteria,p:"Proteobacteria",c:Deltaproteobacteria,o:Myxococcales,f:Polyangiaceae
Otu14329	d:Bacteria(0.9800),p:Firmicutes(0.3100),c:Bacilli(0.2200),o:Bacillales(0.1600),f:Flavobacteriaceae(0.1000),g:Pedobacter(0.0500)	+	d:Bacteria
Otu14330	d:Archaea(0.6500),p:"Euryarchaeota"(0.5100),c:Halobacteria(0.3100),o:Haloferacales(0.1700),f:Haloferacaceae(0.1700),g:Methanocella(0.1600)	+
Otu14328	d:Bacteria(1.0000),p:Firmicutes(1.0000),c:Clostridia(0.9900),o:Clostridiales(0.9900),f:Clostridiales_Incertae_Sedis_XIII(0.6500),g:Mogibacterium(0.6500)	+	d:Bacteria,p:Firmicutes,c:Clostridia,o:Clostridiales
Otu14332	d:Bacteria(1.0000),p:Nitrospirae(1.0000),c:"Nitrospira"(1.0000),o:"Nitrospirales"(1.0000),f:"Nitrospiraceae"(1.0000),g:Nitrospira(1.0000)	+	d:Bacteria,p:Nitrospirae,c:"Nitrospira",o:"Nitrospirales",f:"Nitrospiraceae",g:Nitrospira
Otu14333	d:Bacteria(1.0000),p:Firmicutes(0.9600),c:Clostridia(0.6200),o:Clostridiales(0.6200),f:Clostridiaceae_1(0.5200),g:Clostridium_sensu_stricto(0.5100)	+	d:Bacteria,p:Firmicutes
Otu14331	d:Bacteria(1.0000),p:Firmicutes(1.0000),c:Clostridia(1.0000),o:Clostridiales(1.0000),f:Clostridiales_Incertae_Sedis_XIII(1.0000),g:Mogibacterium(1.0000)	+	d:Bacteria,p:Firmicutes,c:Clostridia,o:Clostridiales,f:Clostridiales_Incertae_Sedis_XIII,g:Mogibacterium
Otu14334	d:Bacteria(1.0000),p:Firmicutes(1.0000),c:Clostridia(0.9900),o:Clostridiales(0.9900),f:Eubacteriaceae(0.7600),g:Eubacterium(0.7600)	+	d:Bacteria,p:Firmicutes,c:Clostridia,o:Clostridiales
Otu14336	d:Bacteria(1.0000),p:"Bacteroidetes"(1.0000),c:"Bacteroidia"(0.9800),o:"Bacteroidales"(0.9800),f:Bacteroidaceae(0.8300),g:Bacteroides(0.8300)	+	d:Bacteria,p:"Bacteroidetes",c:"Bacteroidia",o:"Bacteroidales",f:Bacteroidaceae,g:Bacteroides
Otu14337	d:Bacteria(1.0000),p:"Bacteroidetes"(1.0000),c:Cytophagia(0.9600),o:Cytophagales(0.9600),f:Cytophagaceae(0.4600),g:Pontibacter(0.2100)	+	d:Bacteria,p:"Bacteroidetes",c:Cytophagia,o:Cytophagales
Otu14335	d:Bacteria(1.0000),p:"Proteobacteria"(1.0000),c:Alphaproteobacteria(1.0000),o:Sphingomonadales(1.0000),f:Sphingomonadaceae(1.0000),g:Sphingomonas(0.7300)	+	d:Bacteria,p:"Proteobacteria",c:Alphaproteobacteria,o:Sphingomonadales,f:Sphingomonadaceae
Otu14338	d:Bacteria(1.0000),p:"Bacteroidetes"(1.0000),c:"Bacteroidia"(0.8200),o:"Bacteroidales"(0.8200),f:Marinilabiliaceae(0.5700),g:Alkaliflexus(0.5600)	+	d:Bacteria,p:"Bacteroidetes",c:"Bacteroidia",o:"Bacteroidales"
Otu14339	d:Bacteria(1.0000),p:"Bacteroidetes"(0.9600),c:"Bacteroidia"(0.8900),o:"Bacteroidales"(0.8900),f:"Rikenellaceae"(0.8800),g:Alistipes(0.8400)	+	d:Bacteria,p:"Bacteroidetes",c:"Bacteroidia",o:"Bacteroidales",f:"Rikenellaceae",g:Alistipes
Otu14340	d:Bacteria(1.0000),p:"Bacteroidetes"(1.0000),c:Flavobacteriia(0.6200),o:"Flavobacteriales"(0.6200),f:Flavobacteriaceae(0.5600),g:Chryseobacterium(0.3300)	+	d:Bacteria,p:"Bacteroidetes"
Otu14344	d:Bacteria(0.9800),p:Firmicutes(0.3100),c:Clostridia(0.2700),o:Clostridiales(0.2500),f:Lachnospiraceae(0.1100),g:Helicobacter(0.1100)	-	d:Bacteria
Otu14343	d:Bacteria(0.7400),p:"Euryarchaeota"(0.2200),c:Halobacteria(0.1700),o:Bacillales(0.1400),f:Haloferacaceae(0.1400),g:Halorubrum(0.1300)	-
Otu14341	d:Bacteria(1.0000),p:"Chloroflexi"(0.8300),c:Chloroflexia(0.8300),o:"Chloroflexales"(0.8300),f:Oscillochloridaceae(0.7600),g:Oscillochloris(0.7600)	+	d:Bacteria,p:"Chloroflexi",c:Chloroflexia,o:"Chloroflexales"
Otu14345	d:Bacteria(0.7500),p:"Actinobacteria"(0.2200),c:Actinobacteria(0.2200),o:Actinomycetales(0.2100),f:Archaeoglobaceae(0.0900),g:"Candidatus_Korarchaeum"(0.0700)	-
Otu14342	d:Bacteria(1.0000),p:"Bacteroidetes"(1.0000),c:Flavobacteriia(0.4000),o:"Flavobacteriales"(0.4000),f:Flavobacteriaceae(0.4000),g:Chryseobacterium(0.3800)	+	d:Bacteria,p:"Bacteroidetes"
Otu14352	d:Bacteria(0.9800),p:"Proteobacteria"(0.3700),c:Clostridia(0.2500),o:Clostridiales(0.2500),f:Ruminococcaceae(0.0600),g:Mycoplasma(0.0500)	+	d:Bacteria
Otu14354	d:Bacteria(0.9200),p:"Proteobacteria"(0.2900),c:Clostridia(0.1600),o:Clostridiales(0.1500),f:Lachnospiraceae(0.0900),g:Legionella(0.0800)	+	d:Bacteria
Otu14351	d:Bacteria(0.9700),p:Firmicutes(0.3600),c:Clostridia(0.1400),o:Clostridiales(0.1400),f:Veillonellaceae(0.1200),g:Tepidiphilus(0.0500)	+	d:Bacteria
Otu14349	d:Bacteria(1.0000),p:"Bacteroidetes"(1.0000),c:"Bacteroidia"(1.0000),o:"Bacteroidales"(1.0000),f:"Porphyromonadaceae"(1.0000),g:Macellibacteroides(1.0000)	+	d:Bacteria,p:"Bacteroidetes",c:"Bacteroidia",o:"Bacteroidales",f:"Porphyromonadaceae",g:Macellibacteroides
Otu14346	d:Bacteria(1.0000),p:"Proteobacteria"(0.9300),c:Alphaproteobacteria(0.9000),o:Rhizobiales(0.5200),f:Cohaesibacteraceae(0.2100),g:Cohaesibacter(0.2100)	+	d:Bacteria,p:"Proteobacteria",c:Alphaproteobacteria
Otu14355	d:Bacteria(1.0000),p:"Proteobacteria"(0.3400),c:Clostridia(0.1600),o:Clostridiales(0.1600),f:Sphingomonadaceae(0.0700),g:Porphyromonas(0.0600)	+	d:Bacteria
Otu14347	d:Bacteria(1.0000),p:"Proteobacteria"(0.8200),c:Deltaproteobacteria(0.7000),o:Myxococcales(0.6400),f:Nannocystaceae(0.2900),g:Plesiocystis(0.2300)	+	d:Bacteria,p:"Proteobacteria"
Otu14353	d:Bacteria(0.9900),p:"Proteobacteria"(0.4700),c:Betaproteobacteria(0.2000),o:Burkholderiales(0.1700),f:Enterococcaceae(0.1300),g:Vagococcus(0.1300)	+	d:Bacteria
Otu14348	d:Bacteria(1.0000),p:Firmicutes(1.0000),c:Clostridia(1.0000),o:Clostridiales(1.0000),f:Clostridiales_Incertae_Sedis_XI(1.0000),g:Tissierella(0.8600)	+	d:Bacteria,p:Firmicutes,c:Clostridia,o:Clostridiales,f:Clostridiales_Incertae_Sedis_XI,g:Tissierella
Otu14350	d:Bacteria(1.0000),p:"Proteobacteria"(0.3800),c:Gammaproteobacteria(0.3200),o:"Enterobacteriales"(0.2900),f:Enterobacteriaceae(0.2900),g:Citrobacter(0.0700)	+	d:Bacteria
Otu14357	d:Bacteria(0.9600),p:"Proteobacteria"(0.3000),c:Clostridia(0.2700),o:Clostridiales(0.2700),f:Peptostreptococcaceae(0.2500),g:Peptostreptococcaceae_incertae_sedis(0.2500)	-	d:Bacteria
Otu14359	d:Bacteria(0.9500),p:Firmicutes(0.3000),c:Bacilli(0.2700),o:Bacillales(0.2000),f:Paenibacillaceae_1(0.1700),g:Paenibacillus(0.1700)	-	d:Bacteria
Otu14356	d:Bacteria(0.9100),p:"Proteobacteria"(0.2900),c:Betaproteobacteria(0.2000),o:Burkholderiales(0.1800),f:Burkholderiaceae(0.0600),g:Lactobacillus(0.0500)	-	d:Bacteria
Otu14361	d:Bacteria(0.9800),p:Firmicutes(0.2900),c:Bacilli(0.1600),o:Bacillales(0.1400),f:Erysipelotrichaceae(0.0800),g:Parcubacteria_genera_incertae_sedis(0.0800)	+	d:Bacteria
Otu14358	d:Bacteria(1.0000),p:"Proteobacteria"(0.9500),c:Betaproteobacteria(0.5000),o:Burkholderiales(0.4400),f:Rhodospirillaceae(0.4000),g:Fodinicurvata(0.4000)	+	d:Bacteria,p:"Proteobacteria"
Otu14362	d:Bacteria(1.0000),p:"Proteobacteria"(1.0000),c:Alphaproteobacteria(1.0000),o:Rhodospirillales(1.0000),f:Acetobacteraceae(1.0000),g:Ameyamaea(0.4700)	+	d:Bacteria,p:"Proteobacteria",c:Alphaproteobacteria,o:Rhodospirillales,f:Acetobacteraceae
Otu14360	d:Bacteria(1.0000),p:"Proteobacteria"(0.9800),c:Betaproteobacteria(0.6900),o:Burkholderiales(0.2600),f:Nitrosomonadaceae(0.2000),g:Nitrosomonas(0.2000)	+	d:Bacteria,p:"Proteobacteria"
Otu14363	d:Bacteria(1.0000),p:"Actinobacteria"(1.0000),c:Actinobacteria(1.0000),o:Actinomycetales(1.0000),f:Microbacteriaceae(0.3000),g:Nakamurella(0.1900)	+	d:Bacteria,p:"Actinobacteria",c:Actinobacteria,o:Actinomycetales
Otu14364	d:Bacteria(1.0000),p:"Actinobacteria"(1.0000),c:Actinobacteria(1.0000),o:Actinomycetales(1.0000),f:Micromonosporaceae(1.0000),g:Plantactinospora(0.9900)	+	d:Bacteria,p:"Actinobacteria",c:Actinobacteria,o:Actinomycetales,f:Micromonosporaceae,g:Plantactinospora
Otu14365	d:Bacteria(1.0000),p:"Proteobacteria"(0.9000),c:Alphaproteobacteria(0.8900),o:Rhodospirillales(0.8800),f:Rhodospirillaceae(0.7200),g:Phaeospirillum(0.2000)	+	d:Bacteria,p:"Proteobacteria",c:Alphaproteobacteria,o:Rhodospirillales
Otu14368	d:Bacteria(1.0000),p:"Verrucomicrobia"(0.9400),c:Subdivision3(0.8900),o:"Sphingobacteriales"(0.0500),f:Chitinophagaceae(0.0500),g:Subdivision3_genera_incertae_sedis(0.8900)	+	d:Bacteria,p:"Verrucomicrobia",c:Subdivision3
Otu14367	d:Bacteria(1.0000),p:Firmicutes(1.0000),c:Clostridia(1.0000),o:Clostridiales(0.9900),f:Peptococcaceae_2(0.9300),g:Desulfotomaculum(0.9300)	+	d:Bacteria,p:Firmicutes,c:Clostridia,o:Clostridiales,f:Peptococcaceae_2,g:Desulfotomaculum
Otu14366	d:Bacteria(1.0000),p:"Proteobacteria"(1.0000),c:Betaproteobacteria(0.9900),o:Burkholderiales(0.7000),f:Oxalobacteraceae(0.6300),g:Noviherbaspirillum(0.5900)	+	d:Bacteria,p:"Proteobacteria",c:Betaproteobacteria
Otu14369	d:Bacteria(1.0000),p:"Bacteroidetes"(1.0000),c:Sphingobacteriia(1.0000),o:"Sphingobacteriales"(1.0000),f:Chitinophagaceae(1.0000),g:Arachidicoccus(0.9800)	+	d:Bacteria,p:"Bacteroidetes",c:Sphingobacteriia,o:"Sphingobacteriales",f:Chitinophagaceae,g:Arachidicoccus
Otu14370	d:Bacteria(1.0000),p:"Bacteroidetes"(0.7500),c:Sphingobacteriia(0.4800),o:"Sphingobacteriales"(0.4800),f:"Rhodothermaceae"(0.4400),g:Rubricoccus(0.4000)	+	d:Bacteria
Otu14372	d:Bacteria(1.0000),p:"Bacteroidetes"(1.0000),c:Cytophagia(0.8300),o:Cytophagales(0.8300),f:Cytophagaceae(0.7900),g:Pontibacter(0.4400)	+	d:Bacteria,p:"Bacteroidetes",c:Cytophagia,o:Cytophagales
Otu14377	d:Bacteria(1.0000),p:"Actinobacteria"(0.2800),c:Actinobacteria(0.2800),o:Actinomycetales(0.2800),f:Flavobacteriaceae(0.0800),g:Gordonia(0.0600)	+	d:Bacteria
Otu14371	d:Bacteria(1.0000),p:"Proteobacteria"(1.0000),c:Alphaproteobacteria(1.0000),o:Rhodobacterales(1.0000),f:Rhodobacteraceae(1.0000),g:Hasllibacter(0.4600)	+	d:Bacteria,p:"Proteobacteria",c:Alphaproteobacteria,o:Rhodobacterales,f:Rhodobacteraceae
Otu14374	d:Bacteria(1.0000),p:"Bacteroidetes"(1.0000),c:Sphingobacteriia(0.9100),o:"Sphingobacteriales"(0.9100),f:Chitinophagaceae(0.8700),g:Arachidicoccus(0.6300)	+	d:Bacteria,p:"Bacteroidetes",c:Sphingobacteriia,o:"Sphingobacteriales",f:Chitinophagaceae
Otu14373	d:Bacteria(1.0000),p:"Gemmatimonadetes"(0.5500),c:Gemmatimonadetes(0.5500),o:Gemmatimonadales(0.5500),f:Gemmatimonadaceae(0.5500),g:Gemmatimonas(0.5500)	+	d:Bacteria
Otu14376	d:Bacteria(1.0000),p:"Proteobacteria"(0.9700),c:Alphaproteobacteria(0.9700),o:Rhizobiales(0.4800),f:Rhodospirillaceae(0.4200),g:Lacibacterium(0.4000)	+	d:Bacteria,p:"Proteobacteria",c:Alphaproteobacteria
Otu14378	d:Bacteria(1.0000),p:"Proteobacteria"(1.0000),c:Betaproteobacteria(1.0000),o:Burkholderiales(0.9400),f:Oxalobacteraceae(0.5700),g:Herminiimonas(0.2800)	+	d:Bacteria,p:"Proteobacteria",c:Betaproteobacteria,o:Burkholderiales
Otu14375	d:Bacteria(1.0000),p:"Proteobacteria"(0.9200),c:Alphaproteobacteria(0.9200),o:Sphingomonadales(0.9200),f:Sphingomonadaceae(0.9200),g:Sphingomonas(0.9200)	+	d:Bacteria,p:"Proteobacteria",c:Alphaproteobacteria,o:Sphingomonadales,f:Sphingomonadaceae,g:Sphingomonas
Otu14379	d:Bacteria(1.0000),p:"Proteobacteria"(0.9900),c:Alphaproteobacteria(0.9700),o:Sphingomonadales(0.9600),f:Sphingomonadaceae(0.9600),g:Sphingomonas(0.9600)	+	d:Bacteria,p:"Proteobacteria",c:Alphaproteobacteria,o:Sphingomonadales,f:Sphingomonadaceae,g:Sphingomonas
Otu14385	d:Bacteria(0.8700),p:"Proteobacteria"(0.3300),c:Betaproteobacteria(0.2200),o:Burkholderiales(0.2100),f:Flavobacteriaceae(0.1500),g:Thiomonas(0.1000)	+	d:Bacteria
Otu14381	d:Bacteria(1.0000),p:"Bacteroidetes"(1.0000),c:Cytophagia(0.9600),o:Cytophagales(0.9600),f:Cyclobacteriaceae(0.6100),g:Algoriphagus(0.5800)	+	d:Bacteria,p:"Bacteroidetes",c:Cytophagia,o:Cytophagales
Otu14380	d:Bacteria(1.0000),p:"Proteobacteria"(0.6400),c:Alphaproteobacteria(0.6100),o:Rhizobiales(0.5000),f:"Aurantimonadaceae"(0.3400),g:Aureimonas(0.3400)	+	d:Bacteria
Otu14386	d:Bacteria(0.9800),p:"Bacteroidetes"(0.6500),c:Flavobacteriia(0.3000),o:"Flavobacteriales"(0.3000),f:Flavobacteriaceae(0.2600),g:Mycoplasma(0.1400)	+	d:Bacteria
Otu14383	d:Bacteria(1.0000),p:"Proteobacteria"(0.7400),c:Deltaproteobacteria(0.5500),o:Myxococcales(0.2800),f:Geobacteraceae(0.2100),g:Geobacter(0.2100)	+	d:Bacteria
Otu14387	d:Bacteria(0.9500),p:"Proteobacteria"(0.3500),c:Epsilonproteobacteria(0.1600),o:Campylobacterales(0.1500),f:Helicobacteraceae(0.1500),g:Sulfurimonas(0.1400)	+	d:Bacteria
Otu14382	d:Bacteria(1.0000),p:"Proteobacteria"(0.9700),c:Alphaproteobacteria(0.9700),o:Rhodospirillales(0.7300),f:Rhodospirillaceae(0.7300),g:Dongia(0.5300)	+	d:Bacteria,p:"Proteobacteria",c:Alphaproteobacteria
Otu14388	d:Bacteria(0.8800),p:Firmicutes(0.3500),c:Bacilli(0.1900),o:Actinomycetales(0.1500),f:Mycobacteriaceae(0.0700),g:Mycobacterium(0.0500)	+	d:Bacteria
Otu14389	d:Bacteria(1.0000),p:"Bacteroidetes"(0.4200),c:Cytophagia(0.3100),o:Cytophagales(0.3100),f:Cytophagaceae(0.2000),g:Hymenobacter(0.1700)	+	d:Bacteria
Otu14390	d:Bacteria(0.8500),p:Firmicutes(0.1900),c:Bacilli(0.1100),o:Bacillales(0.0600),f:Chloroplast(0.0700),g:Streptophyta(0.0600)	+	d:Bacteria
Otu14384	d:Bacteria(1.0000),p:"Actinobacteria"(1.0000),c:Actinobacteria(1.0000),o:Actinomycetales(1.0000),f:Geodermatophilaceae(0.6000),g:Blastococcus(0.4400)	+	d:Bacteria,p:"Actinobacteria",c:Actinobacteria,o:Actinomycetales
Otu14391	d:Bacteria(0.9600),p:"Bacteroidetes"(0.1800),c:Actinobacteria(0.1600),o:Actinomycetales(0.1600),f:Cytophagaceae(0.1300),g:Hymenobacter(0.1100)	+	d:Bacteria
Otu14392	d:Bacteria(0.9700),p:"Proteobacteria"(0.4400),c:Gammaproteobacteria(0.2700),o:Xanthomonadales(0.1400),f:Xanthomonadaceae(0.1300),g:Pseudoxanthomonas(0.1000)	+	d:Bacteria
Otu14393	d:Bacteria(0.9200),p:"Proteobacteria"(0.2900),c:Gammaproteobacteria(0.1500),o:Legionellales(0.1000),f:Legionellaceae(0.1000),g:Legionella(0.1000)	+	d:Bacteria
Otu14394	d:Bacteria(0.7900),p:Firmicutes(0.2500),c:Bacilli(0.1600),o:Bacillales(0.1000),f:Chlamydiaceae(0.0500),g:Woesearchaeota_Incertae_Sedis_AR20(0.0700)	+
Otu14395	d:Bacteria(0.9000),p:"Bacteroidetes"(0.3200),c:"Bacteroidia"(0.2300),o:"Bacteroidales"(0.2300),f:"Prevotellaceae"(0.1000),g:Prevotella(0.1000)	-	d:Bacteria
Otu14396	d:Bacteria(1.0000),p:"Proteobacteria"(0.3900),c:Gammaproteobacteria(0.1800),o:Lactobacillales(0.1000),f:Lactobacillaceae(0.0900),g:Lactobacillus(0.0700)	+	d:Bacteria
Otu14397	d:Bacteria(0.9200),p:"Proteobacteria"(0.2200),c:Deferribacteres(0.1700),o:Deferribacterales(0.1700),f:Deferribacteraceae(0.1700),g:Deferribacter(0.1700)	+	d:Bacteria
Otu14399	d:Bacteria(1.0000),p:"Proteobacteria"(0.2500),c:Actinobacteria(0.2200),o:Actinomycetales(0.2100),f:Campylobacteraceae(0.0700),g:Piscicoccus(0.0600)	+	d:Bacteria
Otu14400	d:Bacteria(1.0000),p:"Proteobacteria"(0.5500),c:Gammaproteobacteria(0.3800),o:Alteromonadales(0.1200),f:Alteromonadaceae(0.0900),g:Paraglaciecola(0.0800)	+	d:Bacteria
Otu14403	d:Bacteria(0.9700),p:"Actinobacteria"(0.2000),c:Actinobacteria(0.2000),o:Cytophagales(0.1500),f:Cyclobacteriaceae(0.1000),g:Corynebacterium(0.0600)	+	d:Bacteria
Otu14402	d:Bacteria(1.0000),p:Cyanobacteria/Chloroplast(0.8600),c:Chloroplast(0.8000),o:Desulfobacterales(0.0500),f:Chloroplast(0.8000),g:Streptophyta(0.8000)	+	d:Bacteria,p:Cyanobacteria/Chloroplast,c:Chloroplast
Otu14404	d:Bacteria(0.8300),p:"Actinobacteria"(0.3700),c:Actinobacteria(0.3700),o:Actinomycetales(0.3700),f:Pseudonocardiaceae(0.1000),g:"Candidatus_Korarchaeum"(0.1500)	+	d:Bacteria
Otu14398	d:Bacteria(1.0000),p:"Actinobacteria"(0.9600),c:Actinobacteria(0.7900),o:Rubrobacterales(0.4600),f:Rubrobacteraceae(0.4600),g:Rubrobacter(0.4600)	+	d:Bacteria,p:"Actinobacteria"
Otu14405	d:Bacteria(0.9900),p:"Proteobacteria"(0.4000),c:Betaproteobacteria(0.1700),o:Bacillales(0.1200),f:Bacteriovoracaceae(0.0800),g:Peredibacter(0.0800)	+	d:Bacteria
Otu14408	d:Bacteria(0.9100),p:"Proteobacteria"(0.3500),c:Betaproteobacteria(0.2100),o:Burkholderiales(0.1000),f:Burkholderiaceae(0.0800),g:Burkholderia(0.0800)	+	d:Bacteria
Otu14407	d:Bacteria(0.9100),p:"Proteobacteria"(0.3200),c:Actinobacteria(0.1400),o:Actinomycetales(0.1100),f:Flavobacteriaceae(0.0700),g:Streptophyta(0.0400)	-	d:Bacteria
Otu14406	d:Bacteria(1.0000),p:"Proteobacteria"(0.3400),c:Betaproteobacteria(0.1800),o:Clostridiales(0.1600),f:Spiroplasmataceae(0.1000),g:Spiroplasma(0.1000)	+	d:Bacteria
Otu14401	d:Bacteria(1.0000),p:"Actinobacteria"(1.0000),c:Actinobacteria(1.0000),o:Actinomycetales(1.0000),f:Pseudonocardiaceae(1.0000),g:Saccharopolyspora(0.9900)	+	d:Bacteria,p:"Actinobacteria",c:Actinobacteria,o:Actinomycetales,f:Pseudonocardiaceae,g:Saccharopolyspora
Otu14409	d:Bacteria(0.8400),p:Firmicutes(0.3100),c:Bacilli(0.1800),o:"Flavobacteriales"(0.1700),f:Flavobacteriaceae(0.1600),g:Staphylococcus(0.0900)	-	d:Bacteria
Otu14412	d:Bacteria(0.9500),p:"Proteobacteria"(0.2800),c:Mollicutes(0.1900),o:Entomoplasmatales(0.1700),f:Spiroplasmataceae(0.1700),g:Spiroplasma(0.1700)	+	d:Bacteria
Otu14410	d:Bacteria(0.9600),p:"Bacteroidetes"(0.2700),c:Mollicutes(0.1300),o:Mycoplasmatales(0.1300),f:Mycoplasmataceae(0.1300),g:Mycoplasma(0.1300)	-	d:Bacteria
Otu14413	d:Bacteria(0.9200),p:"Proteobacteria"(0.4400),c:Gammaproteobacteria(0.1800),o:Rhodobacterales(0.1100),f:Rhodobacteraceae(0.1100),g:Lactobacillus(0.0500)	+	d:Bacteria
Otu14411	d:Bacteria(1.0000),p:"Proteobacteria"(0.3700),c:Alphaproteobacteria(0.1800),o:Sphingomonadales(0.1400),f:Sphingomonadaceae(0.1400),g:Sphingomonas(0.1100)	+	d:Bacteria
Otu14416	d:Bacteria(0.9500),p:"Bacteroidetes"(0.5300),c:Flavobacteriia(0.4000),o:"Flavobacteriales"(0.4000),f:Flavobacteriaceae(0.3900),g:Bizionia(0.1400)	+	d:Bacteria
Otu14415	d:Bacteria(0.8000),p:Firmicutes(0.2600),c:Bacilli(0.1600),o:Bacillales(0.1600),f:Bacillaceae_1(0.1200),g:Bacillus(0.1200)	-	d:Bacteria
Otu14414	d:Bacteria(0.9900),p:"Proteobacteria"(0.5300),c:Gammaproteobacteria(0.2900),o:Xanthomonadales(0.1000),f:Xanthomonadaceae(0.0700),g:Thioalkalibacter(0.0500)	+	d:Bacteria
Otu14417	d:Bacteria(0.9900),p:"Proteobacteria"(0.3600),c:Actinobacteria(0.2400),o:Actinomycetales(0.2400),f:Actinomycetaceae(0.1200),g:Actinomyces(0.0500)	+	d:Bacteria
Otu14419	d:Bacteria(1.0000),p:Firmicutes(0.3500),c:Alphaproteobacteria(0.1600),o:Clostridiales(0.1500),f:Rickettsiaceae(0.1500),g:Rickettsia(0.1400)	+	d:Bacteria
Otu14420	d:Bacteria(1.0000),p:"Actinobacteria"(0.2200),c:Actinobacteria(0.2200),o:Actinomycetales(0.2200),f:Spirochaetaceae(0.0600),g:Gp4(0.0400)	+	d:Bacteria
Otu14418	d:Bacteria(1.0000),p:"Proteobacteria"(0.3700),c:Betaproteobacteria(0.1300),o:Clostridiales(0.1000),f:Chloroplast(0.0600),g:Streptophyta(0.0600)	+	d:Bacteria
Otu14423	d:Bacteria(0.9300),p:"Proteobacteria"(0.3500),c:Betaproteobacteria(0.2600),o:Entomoplasmatales(0.1800),f:Spiroplasmataceae(0.1800),g:Spiroplasma(0.1800)	+	d:Bacteria
Otu14421	d:Bacteria(1.0000),p:"Proteobacteria"(0.3300),c:Clostridia(0.2500),o:Clostridiales(0.2300),f:Clostridiaceae_1(0.1700),g:Clostridium_sensu_stricto(0.1700)	+	d:Bacteria
Otu14425	d:Bacteria(0.8800),p:"Bacteroidetes"(0.3400),c:Flavobacteriia(0.2400),o:"Flavobacteriales"(0.2400),f:Flavobacteriaceae(0.2400),g:Chryseobacterium(0.1000)	+	d:Bacteria
Otu14424	d:Bacteria(0.9400),p:Firmicutes(0.3200),c:Clostridia(0.1700),o:Clostridiales(0.1700),f:Lachnospiraceae(0.1500),g:Roseburia(0.0900)	+	d:Bacteria
Otu14427	d:Bacteria(0.7600),p:"Euryarchaeota"(0.1800),c:Halobacteria(0.1400),o:Synergistales(0.1000),f:Synergistaceae(0.1000),g:Dethiosulfovibrio(0.1000)	+
Otu14426	d:Bacteria(0.9800),p:Firmicutes(0.2600),c:Mollicutes(0.1300),o:Actinomycetales(0.0900),f:Clostridiaceae_1(0.0900),g:Spiroplasma(0.0700)	+	d:Bacteria
Otu14422	d:Bacteria(1.0000),p:"Proteobacteria"(1.0000),c:Alphaproteobacteria(1.0000),o:Sphingomonadales(1.0000),f:Sphingomonadaceae(1.0000),g:Sphingomonas(0.7300)	+	d:Bacteria,p:"Proteobacteria",c:Alphaproteobacteria,o:Sphingomonadales,f:Sphingomonadaceae
Otu14428	d:Bacteria(0.8600),p:"Bacteroidetes"(0.3400),c:Flavobacteriia(0.2200),o:"Flavobacteriales"(0.2200),f:Flavobacteriaceae(0.2200),g:Mucilaginibacter(0.0900)	-	d:Bacteria
Otu14430	d:Bacteria(0.9700),p:"Proteobacteria"(0.3700),c:Sphingobacteriia(0.1600),o:"Sphingobacteriales"(0.1600),f:"Porphyromonadaceae"(0.0900),g:Aliifodinibius(0.1500)	+	d:Bacteria
Otu14429	d:Bacteria(0.9100),p:"Proteobacteria"(0.3200),c:Bacilli(0.1300),o:Bacillales(0.0800),f:Rickettsiaceae(0.0700),g:Rickettsia(0.0700)	-	d:Bacteria
Otu14431	d:Bacteria(1.0000),p:Firmicutes(0.3400),c:Clostridia(0.2600),o:Halanaerobiales(0.1100),f:Halobacteroidaceae(0.1100),g:Orenia(0.1000)	+	d:Bacteria
Otu14434	d:Bacteria(0.9600),p:"Bacteroidetes"(0.2600),c:Alphaproteobacteria(0.1600),o:"Flavobacteriales"(0.1300),f:Flavobacteriaceae(0.1300),g:Zobellia(0.0800)	-	d:Bacteria
Otu14433	d:Bacteria(1.0000),p:"Proteobacteria"(0.2900),c:Bacilli(0.1600),o:Actinomycetales(0.1400),f:Desulfobacteraceae(0.0700),g:Desulfococcus(0.0700)	+	d:Bacteria
Otu14436	d:Bacteria(0.9900),p:Candidatus_Saccharibacteria(0.2300),c:Sphingobacteriia(0.1500),o:"Sphingobacteriales"(0.1500),f:Sphingobacteriaceae(0.1400),g:Saccharibacteria_genera_incertae_sedis(0.2300)	-	d:Bacteria
Otu14435	d:Bacteria(0.9400),p:"Bacteroidetes"(0.2200),c:Actinobacteria(0.1500),o:Rubrobacterales(0.1000),f:Rubrobacteraceae(0.1000),g:Rubrobacter(0.1000)	+	d:Bacteria
Otu14432	d:Bacteria(1.0000),p:Firmicutes(0.4100),c:Bacilli(0.3000),o:Bacillales(0.3000),f:Micromonosporaceae(0.1900),g:Couchioplanes(0.1900)	+	d:Bacteria
Otu14438	d:Bacteria(0.9900),p:Firmicutes(0.2400),c:Bacilli(0.1300),o:Clostridiales(0.1000),f:Lactobacillaceae(0.0700),g:Lactobacillus(0.0700)	+	d:Bacteria
Otu14437	d:Bacteria(0.9800),p:"Proteobacteria"(0.5300),c:Gammaproteobacteria(0.3700),o:Actinomycetales(0.1200),f:Pseudomonadaceae(0.1000),g:Pseudomonas(0.1000)	-	d:Bacteria
Otu14439	d:Bacteria(0.9800),p:Firmicutes(0.2900),c:Bacilli(0.2200),o:Lactobacillales(0.1600),f:Lactobacillaceae(0.1200),g:Lactobacillus(0.1000)	+	d:Bacteria
Otu14440	d:Bacteria(1.0000),p:Firmicutes(0.2700),c:Bacilli(0.1500),o:Actinomycetales(0.1300),f:Streptomycetaceae(0.1100),g:Streptomyces(0.1000)	+	d:Bacteria
Otu14441	d:Bacteria(1.0000),p:"Actinobacteria"(0.5700),c:Actinobacteria(0.5700),o:Actinomycetales(0.5700),f:Streptomycetaceae(0.1300),g:Streptomyces(0.0900)	+	d:Bacteria
Otu14443	d:Bacteria(0.7800),p:"Proteobacteria"(0.4000),c:Gammaproteobacteria(0.2600),o:Oceanospirillales(0.2200),f:Halomonadaceae(0.2000),g:Halomonas(0.1300)	+
Otu14446	d:Bacteria(0.9900),p:"Proteobacteria"(0.4900),c:Gammaproteobacteria(0.4800),o:Xanthomonadales(0.1500),f:Sinobacteraceae(0.1500),g:Solimonas(0.1400)	-	d:Bacteria
Otu14442	d:Bacteria(1.0000),p:"Bacteroidetes"(0.2900),c:Flavobacteriia(0.2200),o:"Flavobacteriales"(0.2200),f:Flavobacteriaceae(0.2200),g:Riemerella(0.0800)	+	d:Bacteria
Otu14444	d:Bacteria(1.0000),p:"Proteobacteria"(0.4200),c:Betaproteobacteria(0.1900),o:Burkholderiales(0.1000),f:Burkholderiaceae(0.0700),g:Bacteroides(0.0700)	+	d:Bacteria
Otu14445	d:Bacteria(0.9500),p:Firmicutes(0.2800),c:Clostridia(0.2200),o:Clostridiales(0.2200),f:Family_X(0.1100),g:GpX(0.1100)	+	d:Bacteria
Otu14449	d:Bacteria(1.0000),p:"Proteobacteria"(0.2900),c:Alphaproteobacteria(0.1600),o:"Sphingobacteriales"(0.1100),f:Flavobacteriaceae(0.0800),g:Sneathiella(0.0600)	+	d:Bacteria
Otu14447	d:Bacteria(0.9600),p:"Proteobacteria"(0.2900),c:Bacilli(0.1600),o:Lactobacillales(0.1300),f:Mycoplasmataceae(0.1300),g:Mycoplasma(0.1100)	-	d:Bacteria
Otu14448	d:Bacteria(0.9700),p:"Proteobacteria"(0.4400),c:Gammaproteobacteria(0.2200),o:Bacillales(0.1600),f:Enterobacteriaceae(0.0700),g:Poribacteria_genera_incertae_sedis(0.0400)	+	d:Bacteria
Otu14450	d:Bacteria(0.8300),p:"Proteobacteria"(0.3800),c:Gammaproteobacteria(0.1900),o:Actinomycetales(0.1300),f:Thermococcaceae(0.1200),g:Thermococcus(0.1200)	+	d:Bacteria
Otu14451	d:Bacteria(1.0000),p:"Proteobacteria"(0.2700),c:Mollicutes(0.1900),o:Entomoplasmatales(0.1800),f:Spiroplasmataceae(0.1800),g:Spiroplasma(0.1800)	+	d:Bacteria
Otu14452	d:Bacteria(0.9800),p:Firmicutes(0.4000),c:Clostridia(0.2000),o:Clostridiales(0.1900),f:Bacillaceae_1(0.1700),g:Bacillus(0.1200)	+	d:Bacteria
Otu14456	d:Bacteria(0.9700),p:"Bacteroidetes"(0.5400),c:Flavobacteriia(0.3300),o:"Flavobacteriales"(0.3300),f:Flavobacteriaceae(0.3200),g:Chryseobacterium(0.1600)	+	d:Bacteria
Otu14453	d:Bacteria(1.0000),p:"Proteobacteria"(0.2900),c:Gammaproteobacteria(0.1500),o:Actinomycetales(0.1100),f:Mycoplasmataceae(0.1000),g:Mycoplasma(0.1000)	+	d:Bacteria
Otu14457	d:Bacteria(1.0000),p:"Proteobacteria"(0.4600),c:Gammaproteobacteria(0.3100),o:Legionellales(0.1500),f:Legionellaceae(0.1500),g:Legionella(0.1500)	+	d:Bacteria
Otu14455	d:Bacteria(0.9300),p:"Proteobacteria"(0.3200),c:Clostridia(0.1500),o:Clostridiales(0.1400),f:Neisseriaceae(0.1000),g:Clostridium_sensu_stricto(0.0900)	+	d:Bacteria
Otu14459	d:Bacteria(0.9300),p:"Proteobacteria"(0.3800),c:Alphaproteobacteria(0.1500),o:Clostridiales(0.1100),f:Acetobacteraceae(0.0900),g:Acetobacter(0.0900)	-	d:Bacteria
Otu14458	d:Bacteria(0.9700),p:Firmicutes(0.4300),c:Bacilli(0.2600),o:Lactobacillales(0.2100),f:Streptococcaceae(0.1400),g:Streptococcus(0.1300)	+	d:Bacteria
Otu14460	d:Bacteria(0.9700),p:"Proteobacteria"(0.5000),c:Betaproteobacteria(0.1700),o:Burkholderiales(0.1100),f:Verrucomicrobiaceae(0.1000),g:Gp2(0.1000)	+	d:Bacteria
Otu14461	d:Bacteria(0.9300),p:"Actinobacteria"(0.3700),c:Actinobacteria(0.3700),o:Actinomycetales(0.3700),f:Pseudonocardiaceae(0.1300),g:Mycoplasma(0.1300)	-	d:Bacteria
Otu14463	d:Bacteria(0.9700),p:"Proteobacteria"(0.2300),c:Flavobacteriia(0.1400),o:"Flavobacteriales"(0.1400),f:Flavobacteriaceae(0.1400),g:Acinetobacter(0.0800)	+	d:Bacteria
Otu14462	d:Bacteria(0.9900),p:"Actinobacteria"(0.2200),c:Actinobacteria(0.2200),o:Actinomycetales(0.2200),f:Thermomonosporaceae(0.1300),g:Actinomadura(0.1200)	+	d:Bacteria
Otu14465	d:Bacteria(0.9900),p:Firmicutes(0.4700),c:Bacilli(0.2800),o:Bacillales(0.2200),f:Mycoplasmataceae(0.1200),g:Mycoplasma(0.1200)	+	d:Bacteria
Otu14464	d:Bacteria(1.0000),p:"Proteobacteria"(0.3800),c:Gammaproteobacteria(0.2200),o:Clostridiales(0.1900),f:Legionellaceae(0.1100),g:Legionella(0.1100)	-	d:Bacteria
Otu14467	d:Bacteria(1.0000),p:"Proteobacteria"(0.3300),c:Verrucomicrobiae(0.2300),o:Verrucomicrobiales(0.2300),f:Verrucomicrobiaceae(0.2300),g:Verrucomicrobium(0.2000)	+	d:Bacteria
Otu14466	d:Bacteria(0.9700),p:"Proteobacteria"(0.2500),c:Actinobacteria(0.2000),o:Actinomycetales(0.1800),f:Microbacteriaceae(0.1000),g:Thermogemmatispora(0.0700)	+	d:Bacteria
Otu14454	d:Bacteria(1.0000),p:"Proteobacteria"(1.0000),c:Betaproteobacteria(1.0000),o:Burkholderiales(1.0000),f:Burkholderiaceae(1.0000),g:Burkholderia(0.8900)	+	d:Bacteria,p:"Proteobacteria",c:Betaproteobacteria,o:Burkholderiales,f:Burkholderiaceae,g:Burkholderia
Otu14468	d:Bacteria(0.9900),p:Firmicutes(0.3200),c:Clostridia(0.1600),o:Bacillales(0.1200),f:Lachnospiraceae(0.0800),g:Spiroplasma(0.0800)	+	d:Bacteria
Otu14469	d:Bacteria(1.0000),p:Firmicutes(0.3700),c:Clostridia(0.2100),o:Clostridiales(0.2100),f:Mycoplasmataceae(0.1300),g:Mycoplasma(0.1300)	+	d:Bacteria
Otu14470	d:Bacteria(0.9900),p:"Actinobacteria"(0.1900),c:Actinobacteria(0.1900),o:Actinomycetales(0.1900),f:Flavobacteriaceae(0.0900),g:Entomoplasma(0.0600)	+	d:Bacteria
Otu14471	d:Bacteria(0.9300),p:"Actinobacteria"(0.5400),c:Actinobacteria(0.5400),o:Actinomycetales(0.5300),f:Corynebacteriaceae(0.1200),g:Corynebacterium(0.1200)	-	d:Bacteria
Otu14472	d:Bacteria(0.9800),p:"Proteobacteria"(0.4100),c:Gammaproteobacteria(0.2000),o:Burkholderiales(0.0700),f:Sphingomonadaceae(0.0700),g:Sphingomonas(0.0600)	+	d:Bacteria
Otu14474	d:Bacteria(0.9300),p:"Proteobacteria"(0.3400),c:Deltaproteobacteria(0.1500),o:Desulfobacterales(0.1000),f:Rhodobacteraceae(0.0900),g:Desulfoluna(0.0800)	+	d:Bacteria
Otu14473	d:Bacteria(1.0000),p:"Proteobacteria"(0.3800),c:Betaproteobacteria(0.2300),o:Burkholderiales(0.1200),f:Burkholderiaceae(0.1200),g:Vagococcus(0.0900)	+	d:Bacteria
Otu14475	d:Bacteria(0.9700),p:Firmicutes(0.3900),c:Clostridia(0.3400),o:Clostridiales(0.3100),f:Ruminococcaceae(0.1700),g:Clostridium_IV(0.0600)	+	d:Bacteria
Otu14477	d:Bacteria(0.9300),p:"Proteobacteria"(0.2000),c:"Bacteroidia"(0.1100),o:"Bacteroidales"(0.1100),f:Planctomycetaceae(0.1100),g:Prevotella(0.0900)	+	d:Bacteria
Otu14476	d:Bacteria(1.0000),p:"Proteobacteria"(0.5000),c:Alphaproteobacteria(0.2100),o:Actinomycetales(0.1200),f:Spirochaetaceae(0.0700),g:Treponema(0.0700)	+	d:Bacteria
Otu14480	d:Bacteria(0.9400),p:Firmicutes(0.2700),c:Bacilli(0.1400),o:"Bacteroidales"(0.1100),f:Deinococcaceae(0.1000),g:Deinococcus(0.1000)	-	d:Bacteria
Otu14479	d:Bacteria(1.0000),p:"Proteobacteria"(0.3200),c:Verrucomicrobiae(0.1400),o:Verrucomicrobiales(0.1400),f:Verrucomicrobiaceae(0.1300),g:Desulfovibrio(0.1000)	-	d:Bacteria
Otu14478	d:Bacteria(1.0000),p:Firmicutes(0.3500),c:Bacilli(0.2100),o:Bacillales(0.1600),f:Sutterellaceae(0.1100),g:Sutterella(0.0800)	+	d:Bacteria
Otu14481	d:Bacteria(1.0000),p:"Proteobacteria"(0.3900),c:Gammaproteobacteria(0.2100),o:Clostridiales(0.1200),f:Pasteurellaceae(0.1000),g:Prevotella(0.0600)	+	d:Bacteria
Otu14482	d:Bacteria(0.9000),p:Firmicutes(0.2200),c:Chloroflexia(0.1400),o:"Herpetosiphonales"(0.1400),f:"Herpetosiphonaceae"(0.1400),g:Herpetosiphon(0.1400)	-	d:Bacteria
Otu14485	d:Bacteria(0.8100),p:"Bacteroidetes"(0.2000),c:Clostridia(0.1000),o:Clostridiales(0.1000),f:"Prevotellaceae"(0.0900),g:Prevotella(0.0900)	+	d:Bacteria
Otu14487	d:Bacteria(0.8500),p:"Bacteroidetes"(0.2500),c:Mollicutes(0.1600),o:Mycoplasmatales(0.1200),f:Mycoplasmataceae(0.1200),g:Mycoplasma(0.1200)	+	d:Bacteria
Otu14484	d:Bacteria(1.0000),p:"Proteobacteria"(0.4700),c:Alphaproteobacteria(0.1800),o:Actinomycetales(0.1000),f:Opitutaceae(0.1000),g:Opitutus(0.1000)	+	d:Bacteria
Otu14489	d:Bacteria(0.8300),p:"Proteobacteria"(0.3000),c:Alphaproteobacteria(0.2200),o:Rhodospirillales(0.0900),f:Flavobacteriaceae(0.0900),g:Hyphomonas(0.0600)	-	d:Bacteria
Otu14488	d:Bacteria(0.9800),p:"Proteobacteria"(0.3800),c:Alphaproteobacteria(0.1500),o:Chlamydiales(0.0900),f:Chlamydiaceae(0.0800),g:Chlamydia(0.0800)	+	d:Bacteria
Otu14490	d:Bacteria(0.9900),p:"Actinobacteria"(0.2700),c:Actinobacteria(0.2700),o:Actinomycetales(0.2400),f:Streptomycetaceae(0.0900),g:Streptomyces(0.0900)	+	d:Bacteria
Otu14491	d:Bacteria(0.9300),p:"Proteobacteria"(0.2600),c:Gammaproteobacteria(0.2400),o:Thermales(0.1200),f:Thermaceae(0.1200),g:Verrucomicrobium(0.1200)	-	d:Bacteria
Otu14493	d:Bacteria(0.9500),p:"Proteobacteria"(0.3200),c:Epsilonproteobacteria(0.1300),o:Campylobacterales(0.1300),f:Campylobacteraceae(0.1300),g:Microgenomates_genera_incertae_sedis(0.2300)	+	d:Bacteria
Otu14492	d:Bacteria(0.9300),p:"Proteobacteria"(0.4800),c:Gammaproteobacteria(0.2500),o:Xanthomonadales(0.2000),f:Xanthomonadaceae(0.1900),g:Xanthomonas(0.1400)	+	d:Bacteria
Otu14495	d:Bacteria(0.9900),p:"Bacteroidetes"(0.5600),c:Cytophagia(0.3600),o:Cytophagales(0.3600),f:Cytophagaceae(0.1500),g:Algoriphagus(0.1200)	-	d:Bacteria
Otu14496	d:Bacteria(1.0000),p:Firmicutes(0.3200),c:Bacilli(0.2700),o:Lactobacillales(0.1700),f:Lactobacillaceae(0.1000),g:Lactobacillus(0.1000)	+	d:Bacteria
Otu14497	d:Bacteria(0.9600),p:Firmicutes(0.5800),c:Bacilli(0.4700),o:Bacillales(0.2900),f:Bacillaceae_1(0.1600),g:Bacillus(0.1600)	+	d:Bacteria
Otu14494	d:Bacteria(1.0000),p:"Proteobacteria"(0.3300),c:Actinobacteria(0.1800),o:Actinomycetales(0.1500),f:Streptomycetaceae(0.0700),g:Streptomyces(0.0600)	+	d:Bacteria
Otu14483	d:Bacteria(1.0000),p:"Proteobacteria"(0.9900),c:Alphaproteobacteria(0.9800),o:Caulobacterales(0.9200),f:Caulobacteraceae(0.9200),g:Caulobacter(0.8000)	+	d:Bacteria,p:"Proteobacteria",c:Alphaproteobacteria,o:Caulobacterales,f:Caulobacteraceae,g:Caulobacter
Otu14486	d:Bacteria(1.0000),p:"Proteobacteria"(1.0000),c:Alphaproteobacteria(1.0000),o:Rhodobacterales(1.0000),f:Rhodobacteraceae(1.0000),g:Amaricoccus(1.0000)	+	d:Bacteria,p:"Proteobacteria",c:Alphaproteobacteria,o:Rhodobacterales,f:Rhodobacteraceae,g:Amaricoccus
Otu14499	d:Bacteria(0.9700),p:"Proteobacteria"(0.4300),c:Betaproteobacteria(0.1700),o:Spirochaetales(0.1100),f:Spirochaetaceae(0.1100),g:Treponema(0.1100)	+	d:Bacteria
Otu14500	d:Bacteria(0.8100),p:Firmicutes(0.2700),c:Bacilli(0.1300),o:Clostridiales(0.1000),f:Mycoplasmataceae(0.0800),g:Mycoplasma(0.0800)	-	d:Bacteria
Otu14503	d:Bacteria(0.9400),p:"Proteobacteria"(0.5300),c:Gammaproteobacteria(0.3100),o:Burkholderiales(0.0900),f:Pseudomonadaceae(0.0800),g:Pseudomonas(0.0700)	+	d:Bacteria
Otu14504	d:Bacteria(0.8400),p:"Verrucomicrobia"(0.1900),c:Methanobacteria(0.1600),o:Methanobacteriales(0.1600),f:Methanobacteriaceae(0.1600),g:Methanobrevibacter(0.1600)	+	d:Bacteria
Otu14501	d:Bacteria(0.9900),p:"Proteobacteria"(0.2800),c:Verrucomicrobiae(0.1200),o:Verrucomicrobiales(0.1200),f:Verrucomicrobiaceae(0.1000),g:Prosthecobacter(0.0800)	+	d:Bacteria
Otu14505	d:Bacteria(0.9800),p:"Tenericutes"(0.3100),c:Mollicutes(0.3100),o:Mycoplasmatales(0.2300),f:Mycoplasmataceae(0.2300),g:Ureaplasma(0.1900)	+	d:Bacteria
Otu14502	d:Bacteria(0.9400),p:"Proteobacteria"(0.3600),c:Alphaproteobacteria(0.2400),o:Rhodospirillales(0.2100),f:Acetobacteraceae(0.1800),g:Gp6(0.0700)	+	d:Bacteria
Otu14506	d:Bacteria(0.9400),p:"Proteobacteria"(0.3400),c:Gammaproteobacteria(0.1500),o:"Sphingobacteriales"(0.1000),f:Campylobacteraceae(0.1000),g:Campylobacter(0.1000)	+	d:Bacteria
Otu14509	d:Bacteria(0.7900),p:"Euryarchaeota"(0.2000),c:Clostridia(0.0900),o:Clostridiales(0.0900),f:Mycoplasmataceae(0.0800),g:Mycoplasma(0.0800)	-
Otu14507	d:Bacteria(0.9900),p:"Proteobacteria"(0.5900),c:Betaproteobacteria(0.3000),o:Nitrosomonadales(0.1400),f:Nitrosomonadaceae(0.1400),g:Nitrosomonas(0.1400)	+	d:Bacteria
Otu14510	d:Bacteria(0.7000),p:"Proteobacteria"(0.2600),c:Gammaproteobacteria(0.1800),o:Clostridiales(0.1600),f:Ruminococcaceae(0.0800),g:Woesearchaeota_Incertae_Sedis_AR15(0.2300)	+
Otu14508	d:Bacteria(0.8900),p:"Actinobacteria"(0.1900),c:Actinobacteria(0.1900),o:Actinomycetales(0.1900),f:Streptomycetaceae(0.1100),g:Streptomyces(0.1000)	+	d:Bacteria
Otu14498	d:Bacteria(1.0000),p:"Proteobacteria"(0.7200),c:Alphaproteobacteria(0.7200),o:Caulobacterales(0.7200),f:Caulobacteraceae(0.7200),g:Brevundimonas(0.7200)	+	d:Bacteria
Otu14511	d:Bacteria(0.9400),p:Firmicutes(0.3000),c:Gammaproteobacteria(0.1600),o:Clostridiales(0.1600),f:Cytophagaceae(0.1000),g:Campylobacter(0.0800)	+	d:Bacteria
Otu14512	d:Bacteria(0.9800),p:"Actinobacteria"(0.2800),c:Actinobacteria(0.2700),o:Actinomycetales(0.1800),f:Bacillaceae_1(0.0800),g:Bacillus(0.0800)	+	d:Bacteria
Otu14514	d:Bacteria(0.9900),p:"Proteobacteria"(0.3100),c:Mollicutes(0.2700),o:Entomoplasmatales(0.2500),f:Spiroplasmataceae(0.2500),g:Spiroplasma(0.2500)	+	d:Bacteria
Otu14513	d:Bacteria(0.9900),p:"Proteobacteria"(0.3900),c:Betaproteobacteria(0.2100),o:Burkholderiales(0.1600),f:Burkholderiaceae(0.0900),g:Burkholderia(0.0800)	+	d:Bacteria
Otu14515	d:Bacteria(1.0000),p:"Actinobacteria"(0.3300),c:Actinobacteria(0.3300),o:Actinomycetales(0.3200),f:Pseudonocardiaceae(0.0800),g:Streptomyces(0.0700)	+	d:Bacteria
Otu14518	d:Bacteria(1.0000),p:"Proteobacteria"(0.2600),c:Mollicutes(0.1500),o:Lactobacillales(0.1100),f:Spiroplasmataceae(0.1100),g:Spiroplasma(0.1100)	+	d:Bacteria
Otu14517	d:Bacteria(0.9600),p:"Bacteroidetes"(0.3600),c:Flavobacteriia(0.2500),o:"Flavobacteriales"(0.2500),f:Flavobacteriaceae(0.2300),g:Flavobacterium(0.0800)	-	d:Bacteria
Otu14516	d:Bacteria(0.6900),p:"Proteobacteria"(0.2000),c:Actinobacteria(0.1300),o:Actinomycetales(0.1200),f:Methanobacteriaceae(0.1000),g:Methanobacterium(0.1000)	+
Otu14519	d:Bacteria(1.0000),p:Firmicutes(0.2900),c:Bacilli(0.2400),o:Bacillales(0.2100),f:Paenibacillaceae_1(0.1600),g:Paenibacillus(0.1600)	+	d:Bacteria
Otu14522	d:Bacteria(0.9400),p:"Proteobacteria"(0.2600),c:Actinobacteria(0.1200),o:Actinomycetales(0.1200),f:Spiroplasmataceae(0.0800),g:Spiroplasma(0.0800)	+	d:Bacteria
Otu14520	d:Bacteria(1.0000),p:"Proteobacteria"(0.4600),c:Betaproteobacteria(0.2300),o:Actinomycetales(0.1600),f:Alteromonadaceae(0.1400),g:Marinobacter(0.1400)	+	d:Bacteria
Otu14524	d:Bacteria(0.9500),p:Firmicutes(0.3100),c:Clostridia(0.1800),o:Clostridiales(0.1200),f:Alicyclobacillaceae(0.0800),g:Alicyclobacillus(0.0800)	-	d:Bacteria
Otu14525	d:Bacteria(0.9400),p:"Proteobacteria"(0.3100),c:Clostridia(0.0900),o:Clostridiales(0.0900),f:Campylobacteraceae(0.0900),g:Campylobacter(0.0900)	+	d:Bacteria
Otu14523	d:Bacteria(0.9900),p:"Proteobacteria"(0.3100),c:Actinobacteria(0.2100),o:Actinomycetales(0.1900),f:Spiroplasmataceae(0.1200),g:Spiroplasma(0.1200)	+	d:Bacteria
Otu14528	d:Bacteria(0.8900),p:"Proteobacteria"(0.3000),c:Actinobacteria(0.1700),o:Caulobacterales(0.1200),f:Hyphomonadaceae(0.1200),g:Hyphomonas(0.0900)	-	d:Bacteria
Otu14526	d:Bacteria(0.8500),p:"Proteobacteria"(0.2600),c:Gammaproteobacteria(0.1600),o:Actinomycetales(0.1100),f:Chromatiaceae(0.1000),g:Methanothrix(0.0900)	+	d:Bacteria
Otu14527	d:Bacteria(0.9600),p:"Proteobacteria"(0.6200),c:Gammaproteobacteria(0.4300),o:Xanthomonadales(0.3400),f:Xanthomonadaceae(0.3400),g:Dokdonella(0.3100)	+	d:Bacteria
Otu14530	d:Bacteria(0.9700),p:Firmicutes(0.3500),c:Bacilli(0.3000),o:Actinomycetales(0.2000),f:Planococcaceae(0.1000),g:Sporosarcina(0.0700)	+	d:Bacteria
Otu14533	d:Bacteria(0.9200),p:"Bacteroidetes"(0.2800),c:Flavobacteriia(0.1100),o:"Flavobacteriales"(0.1100),f:Flavobacteriaceae(0.1100),g:Mycoplasma(0.1000)	+	d:Bacteria
Otu14529	d:Bacteria(0.9900),p:"Proteobacteria"(0.3700),c:Actinobacteria(0.1700),o:Actinomycetales(0.1500),f:Desulfovibrionaceae(0.0900),g:Desulfovibrio(0.0900)	+	d:Bacteria
Otu14521	d:Bacteria(1.0000),p:"Actinobacteria"(1.0000),c:Actinobacteria(1.0000),o:Actinomycetales(1.0000),f:Pseudonocardiaceae(0.6800),g:Actinomycetospora(0.6600)	+	d:Bacteria,p:"Actinobacteria",c:Actinobacteria,o:Actinomycetales
Otu14532	d:Bacteria(0.7300),p:"Proteobacteria"(0.2500),c:Actinobacteria(0.1800),o:Actinomycetales(0.1200),f:Halobacteriaceae(0.1100),g:Deinococcus(0.0800)	+
Otu14531	d:Bacteria(0.9900),p:"Proteobacteria"(0.3700),c:Clostridia(0.2100),o:Clostridiales(0.1900),f:Peptostreptococcaceae(0.1200),g:Thermithiobacillus(0.1000)	+	d:Bacteria
Otu14534	d:Bacteria(0.9400),p:Firmicutes(0.2300),c:Bacilli(0.1800),o:Lactobacillales(0.1600),f:Enterococcaceae(0.1400),g:Vagococcus(0.1300)	-	d:Bacteria
Otu14535	d:Bacteria(0.8100),p:Cyanobacteria/Chloroplast(0.1400),c:Thermoprotei(0.1400),o:Thermoproteales(0.1400),f:Thermoproteaceae(0.1400),g:Pyrobaculum(0.1300)	+	d:Bacteria
Otu14536	d:Bacteria(1.0000),p:"Proteobacteria"(0.3600),c:Betaproteobacteria(0.1700),o:Actinomycetales(0.1400),f:Spiroplasmataceae(0.0700),g:Spiroplasma(0.0700)	+	d:Bacteria
Otu14540	d:Bacteria(0.9900),p:Firmicutes(0.3200),c:Bacilli(0.1900),o:Campylobacterales(0.1600),f:Campylobacteraceae(0.1500),g:Campylobacter(0.1500)	+	d:Bacteria
Otu14537	d:Bacteria(1.0000),p:"Proteobacteria"(0.2700),c:Actinobacteria(0.2500),o:Actinomycetales(0.2400),f:Flavobacteriaceae(0.0700),g:Prevotella(0.0600)	+	d:Bacteria
Otu14542	d:Bacteria(0.9600),p:"Proteobacteria"(0.5700),c:Betaproteobacteria(0.3900),o:Burkholderiales(0.3000),f:Burkholderiaceae(0.2200),g:Burkholderia(0.1900)	+	d:Bacteria
Otu14541	d:Bacteria(0.9900),p:"Proteobacteria"(0.4000),c:Gammaproteobacteria(0.1500),o:Verrucomicrobiales(0.1500),f:Verrucomicrobiaceae(0.1400),g:Prosthecobacter(0.1400)	+	d:Bacteria
Otu14538	d:Bacteria(0.9900),p:"Proteobacteria"(0.3400),c:Actinobacteria(0.2400),o:Actinomycetales(0.2100),f:Streptomycetaceae(0.0700),g:Streptomyces(0.0600)	+	d:Bacteria
Otu14539	d:Bacteria(1.0000),p:"Proteobacteria"(0.3300),c:Clostridia(0.2000),o:Clostridiales(0.1900),f:Puniceicoccaceae(0.0700),g:Blastopirellula(0.0600)	+	d:Bacteria
Otu14543	d:Bacteria(0.9800),p:"Proteobacteria"(0.3400),c:Actinobacteria(0.2500),o:Actinomycetales(0.2300),f:Burkholderiaceae(0.1300),g:Burkholderia(0.1300)	+	d:Bacteria
Otu14545	d:Bacteria(0.9200),p:"Proteobacteria"(0.1900),c:Chloroplast(0.1400),o:Rhizobiales(0.0800),f:Chloroplast(0.1400),g:Streptophyta(0.1200)	+	d:Bacteria
Otu14544	d:Bacteria(1.0000),p:"Bacteroidetes"(1.0000),c:Sphingobacteriia(1.0000),o:"Sphingobacteriales"(1.0000),f:Chitinophagaceae(1.0000),g:Niabella(0.5200)	+	d:Bacteria,p:"Bacteroidetes",c:Sphingobacteriia,o:"Sphingobacteriales",f:Chitinophagaceae
Otu14546	d:Bacteria(0.8100),p:Firmicutes(0.3100),c:Clostridia(0.2000),o:Clostridiales(0.2000),f:Lactobacillaceae(0.0800),g:Lactobacillus(0.0800)	+	d:Bacteria
Otu14547	d:Bacteria(0.8900),p:"Proteobacteria"(0.2600),c:Gammaproteobacteria(0.0800),o:"Chloroflexales"(0.0800),f:Chloroflexaceae(0.0800),g:Roseiflexus(0.0700)	+	d:Bacteria
Otu14548	d:Bacteria(0.8700),p:"Proteobacteria"(0.5400),c:Betaproteobacteria(0.4300),o:Burkholderiales(0.3400),f:Alcaligenaceae(0.2400),g:Taylorella(0.1400)	+	d:Bacteria
Otu14550	d:Bacteria(0.9700),p:Firmicutes(0.2800),c:Clostridia(0.2100),o:Clostridiales(0.1200),f:Halobacteroidaceae(0.0700),g:Sporohalobacter(0.0700)	+	d:Bacteria
Otu14549	d:Bacteria(0.9600),p:Firmicutes(0.4200),c:Bacilli(0.3000),o:Bacillales(0.2500),f:Bacillaceae_2(0.1200),g:Sulfobacillus(0.0700)	+	d:Bacteria
Otu14551	d:Bacteria(0.9900),p:"Bacteroidetes"(0.7100),c:Flavobacteriia(0.3400),o:"Flavobacteriales"(0.3400),f:Flavobacteriaceae(0.3400),g:Emticicia(0.1000)	+	d:Bacteria
Otu14554	d:Bacteria(0.7700),p:Firmicutes(0.2200),c:Bacilli(0.2100),o:Bacillales(0.1800),f:Deinococcaceae(0.1200),g:Deinococcus(0.1200)	+
Otu14555	d:Bacteria(0.9400),p:"Proteobacteria"(0.3400),c:Alphaproteobacteria(0.2200),o:Actinomycetales(0.2000),f:Acetobacteraceae(0.1900),g:Acidomonas(0.1400)	-	d:Bacteria
Otu14556	d:Bacteria(0.9900),p:Firmicutes(0.3600),c:Betaproteobacteria(0.1900),o:Clostridiales(0.1400),f:Veillonellaceae(0.0700),g:Pelosinus(0.0700)	+	d:Bacteria
Otu14557	d:Bacteria(1.0000),p:"Proteobacteria"(0.3700),c:Actinobacteria(0.2300),o:Actinomycetales(0.2300),f:Streptomycetaceae(0.0800),g:Streptomyces(0.0800)	+	d:Bacteria
Otu14558	d:Bacteria(0.8800),p:"Proteobacteria"(0.1900),c:Mollicutes(0.1000),o:Mycoplasmatales(0.0800),f:Mycoplasmataceae(0.0800),g:Ureaplasma(0.0500)	-	d:Bacteria
Otu14563	d:Bacteria(0.9700),p:"Proteobacteria"(0.4500),c:Gammaproteobacteria(0.2600),o:Legionellales(0.2500),f:Legionellaceae(0.2300),g:Legionella(0.2300)	+	d:Bacteria
Otu14552	d:Bacteria(1.0000),p:Firmicutes(1.0000),c:Bacilli(1.0000),o:Bacillales(1.0000),f:Paenibacillaceae_1(1.0000),g:Saccharibacillus(1.0000)	+	d:Bacteria,p:Firmicutes,c:Bacilli,o:Bacillales,f:Paenibacillaceae_1,g:Saccharibacillus
Otu14562	d:Bacteria(0.9800),p:"Actinobacteria"(0.4800),c:Actinobacteria(0.4800),o:Actinomycetales(0.4400),f:Streptomycetaceae(0.1700),g:Streptomyces(0.1600)	+	d:Bacteria
Otu14561	d:Bacteria(1.0000),p:"Chlamydiae"(0.9700),c:Chlamydiia(0.9700),o:Chlamydiales(0.9700),f:Parachlamydiaceae(0.9100),g:Parachlamydia(0.6300)	+	d:Bacteria,p:"Chlamydiae",c:Chlamydiia,o:Chlamydiales,f:Parachlamydiaceae
Otu14553	d:Bacteria(1.0000),p:"Actinobacteria"(1.0000),c:Actinobacteria(1.0000),o:Actinomycetales(1.0000),f:Kineosporiaceae(1.0000),g:Pseudokineococcus(1.0000)	+	d:Bacteria,p:"Actinobacteria",c:Actinobacteria,o:Actinomycetales,f:Kineosporiaceae,g:Pseudokineococcus
Otu14566	d:Bacteria(1.0000),p:"Bacteroidetes"(0.3300),c:Gammaproteobacteria(0.2300),o:Clostridiales(0.1600),f:Alteromonadaceae(0.0800),g:Marinobacter(0.0800)	+	d:Bacteria
Otu14565	d:Bacteria(0.9800),p:"Actinobacteria"(0.3600),c:Actinobacteria(0.3600),o:Actinomycetales(0.3000),f:Streptomycetaceae(0.1900),g:Streptomyces(0.1400)	+	d:Bacteria
Otu14560	d:Bacteria(1.0000),p:"Bacteroidetes"(0.8900),c:Flavobacteriia(0.8900),o:"Flavobacteriales"(0.8900),f:Flavobacteriaceae(0.8900),g:Flavobacterium(0.8900)	+	d:Bacteria,p:"Bacteroidetes",c:Flavobacteriia,o:"Flavobacteriales",f:Flavobacteriaceae,g:Flavobacterium
Otu14559	d:Bacteria(1.0000),p:"Proteobacteria"(0.7500),c:Alphaproteobacteria(0.7000),o:Rhodospirillales(0.4400),f:Rhodospirillaceae(0.3600),g:Taonella(0.2600)	+	d:Bacteria
Otu14567	d:Bacteria(0.9900),p:"Proteobacteria"(0.5400),c:Gammaproteobacteria(0.3200),o:Xanthomonadales(0.2800),f:Xanthomonadaceae(0.2800),g:Dokdonella(0.1400)	+	d:Bacteria
Otu14568	d:Bacteria(1.0000),p:Firmicutes(0.3300),c:Bacilli(0.3000),o:Lactobacillales(0.1900),f:Lactobacillaceae(0.1600),g:Subdivision5_genera_incertae_sedis(0.2400)	+	d:Bacteria
Otu14569	d:Bacteria(0.9200),p:"Proteobacteria"(0.3800),c:Gammaproteobacteria(0.2500),o:Oceanospirillales(0.1100),f:Halomonadaceae(0.1000),g:Halomonas(0.0800)	+	d:Bacteria
Otu14564	d:Bacteria(1.0000),p:"Actinobacteria"(1.0000),c:Actinobacteria(1.0000),o:Actinomycetales(0.8300),f:Actinomycetaceae(0.2700),g:Streptomyces(0.2300)	+	d:Bacteria,p:"Actinobacteria",c:Actinobacteria,o:Actinomycetales
Otu14574	d:Bacteria(0.9600),p:"Bacteroidetes"(0.3700),c:Flavobacteriia(0.2700),o:"Flavobacteriales"(0.2700),f:Flavobacteriaceae(0.2700),g:Candidatus_Carsonella(0.1000)	-	d:Bacteria
Otu14570	d:Bacteria(1.0000),p:"Verrucomicrobia"(0.5900),c:Subdivision3(0.4900),o:Verrucomicrobiales(0.0700),f:Verrucomicrobiaceae(0.0700),g:Subdivision3_genera_incertae_sedis(0.4900)	+	d:Bacteria
Otu14571	d:Bacteria(0.7700),p:"Proteobacteria"(0.2100),c:Halobacteria(0.1500),o:Haloferacales(0.1300),f:Haloferacaceae(0.1300),g:Haloquadratum(0.0500)	+
Otu14576	d:Bacteria(0.9600),p:"Tenericutes"(0.2700),c:Mollicutes(0.2700),o:Mycoplasmatales(0.2700),f:Mycoplasmataceae(0.2700),g:Ureaplasma(0.2000)	+	d:Bacteria
Otu14572	d:Bacteria(0.9900),p:"Proteobacteria"(0.2100),c:Mollicutes(0.1900),o:Mycoplasmatales(0.1600),f:Mycoplasmataceae(0.1600),g:Mycoplasma(0.1600)	-	d:Bacteria
Otu14573	d:Bacteria(0.9500),p:"Proteobacteria"(0.2400),c:Chlamydiia(0.2200),o:Chlamydiales(0.2200),f:Chlamydiaceae(0.2200),g:Chlamydia(0.2200)	+	d:Bacteria
Otu14575	d:Bacteria(0.6600),p:"Euryarchaeota"(0.3100),c:Halobacteria(0.2600),o:Haloferacales(0.1800),f:Haloferacaceae(0.1800),g:Halorubrum(0.1700)	+
Otu14578	d:Bacteria(0.8700),p:"Proteobacteria"(0.3900),c:Alphaproteobacteria(0.3100),o:Rhodospirillales(0.1600),f:Acetobacteraceae(0.1300),g:Roseomonas(0.1000)	-	d:Bacteria
Otu14583	d:Bacteria(0.9500),p:Firmicutes(0.3800),c:Bacilli(0.2600),o:Lactobacillales(0.1700),f:Lactobacillaceae(0.1000),g:Lactobacillus(0.1000)	-	d:Bacteria
Otu14577	d:Bacteria(1.0000),p:"Bacteroidetes"(0.9800),c:Sphingobacteriia(0.9700),o:"Sphingobacteriales"(0.9700),f:Chitinophagaceae(0.9700),g:Chitinophaga(0.4200)	+	d:Bacteria,p:"Bacteroidetes",c:Sphingobacteriia,o:"Sphingobacteriales",f:Chitinophagaceae
Otu14580	d:Bacteria(0.9800),p:Firmicutes(0.4900),c:Bacilli(0.3200),o:Lactobacillales(0.2700),f:Lactobacillaceae(0.2100),g:Pediococcus(0.2000)	-	d:Bacteria
Otu14579	d:Bacteria(1.0000),p:"Acidobacteria"(1.0000),c:Acidobacteria_Gp1(1.0000),g:Terriglobus(1.0000)	+	d:Bacteria,p:"Acidobacteria",c:Acidobacteria_Gp1,g:Terriglobus
Otu14585	d:Bacteria(1.0000),p:"Proteobacteria"(1.0000),c:Alphaproteobacteria(0.9900),o:Rhizobiales(0.8400),f:Rhodobiaceae(0.7300),g:Parvibaculum(0.7300)	+	d:Bacteria,p:"Proteobacteria",c:Alphaproteobacteria,o:Rhizobiales
Otu14586	d:Bacteria(1.0000),p:"Proteobacteria"(1.0000),c:Betaproteobacteria(1.0000),o:Rhodocyclales(0.9900),f:Rhodocyclaceae(0.9900),g:Azonexus(0.9300)	+	d:Bacteria,p:"Proteobacteria",c:Betaproteobacteria,o:Rhodocyclales,f:Rhodocyclaceae,g:Azonexus
Otu14587	d:Bacteria(1.0000),p:"Actinobacteria"(0.6700),c:Actinobacteria(0.6700),o:Acidimicrobiales(0.4800),f:Iamiaceae(0.4500),g:Iamia(0.4500)	+	d:Bacteria
Otu14582	d:Bacteria(1.0000),p:"Proteobacteria"(0.9900),c:Alphaproteobacteria(0.9900),o:Sphingomonadales(0.9900),f:Sphingomonadaceae(0.9400),g:Sphingopyxis(0.6400)	+	d:Bacteria,p:"Proteobacteria",c:Alphaproteobacteria,o:Sphingomonadales,f:Sphingomonadaceae
Otu14581	d:Bacteria(1.0000),p:"Actinobacteria"(0.9900),c:Actinobacteria(0.9900),o:Actinomycetales(0.7800),f:Propionibacteriaceae(0.2600),g:Friedmanniella(0.1800)	+	d:Bacteria,p:"Actinobacteria",c:Actinobacteria
Otu14584	d:Bacteria(1.0000),p:"Proteobacteria"(0.8100),c:Gammaproteobacteria(0.6200),o:Xanthomonadales(0.4500),f:Sinobacteraceae(0.4500),g:Steroidobacter(0.4500)	+	d:Bacteria,p:"Proteobacteria"
Otu14589	d:Bacteria(1.0000),p:"Bacteroidetes"(1.0000),c:Sphingobacteriia(1.0000),o:"Sphingobacteriales"(1.0000),f:Chitinophagaceae(1.0000),g:Ferruginibacter(0.7900)	+	d:Bacteria,p:"Bacteroidetes",c:Sphingobacteriia,o:"Sphingobacteriales",f:Chitinophagaceae
Otu14590	d:Bacteria(1.0000),p:"Bacteroidetes"(1.0000),c:"Bacteroidia"(1.0000),o:"Bacteroidales"(1.0000),f:"Prevotellaceae"(1.0000),g:Prevotella(1.0000)	+	d:Bacteria,p:"Bacteroidetes",c:"Bacteroidia",o:"Bacteroidales",f:"Prevotellaceae",g:Prevotella
Otu14588	d:Bacteria(1.0000),p:"Proteobacteria"(1.0000),c:Alphaproteobacteria(1.0000),o:Rhizobiales(1.0000),f:Phyllobacteriaceae(0.5000),g:Chelativorans(0.4600)	+	d:Bacteria,p:"Proteobacteria",c:Alphaproteobacteria,o:Rhizobiales
Otu14595	d:Bacteria(0.9000),p:"Proteobacteria"(0.2500),c:Gammaproteobacteria(0.2200),o:"Flavobacteriales"(0.1000),f:Haloferacaceae(0.1000),g:Haloplanus(0.1000)	+	d:Bacteria
Otu14591	d:Bacteria(1.0000),p:"Bacteroidetes"(0.9800),c:Cytophagia(0.7700),o:Cytophagales(0.7700),f:Flammeovirgaceae(0.5200),g:Roseivirga(0.3200)	+	d:Bacteria,p:"Bacteroidetes"
Otu14597	d:Bacteria(0.9900),p:"Proteobacteria"(0.3800),c:Gammaproteobacteria(0.1800),o:Bacillales(0.0900),f:Family_I(0.0600),g:GpI(0.0600)	+	d:Bacteria
Otu14598	d:Bacteria(0.9700),p:Firmicutes(0.2800),c:Clostridia(0.2400),o:Clostridiales(0.2100),f:"Prevotellaceae"(0.1100),g:Prevotella(0.1100)	+	d:Bacteria
Otu14599	d:Bacteria(0.9600),p:Firmicutes(0.3400),c:Clostridia(0.2800),o:Clostridiales(0.2800),f:Peptococcaceae_2(0.1600),g:Desulfotomaculum(0.1600)	-	d:Bacteria
Otu14593	d:Bacteria(1.0000),p:"Acidobacteria"(1.0000),c:Acidobacteria_Gp1(1.0000),g:Granulicella(0.9300)	+	d:Bacteria,p:"Acidobacteria",c:Acidobacteria_Gp1,g:Granulicella
Otu14592	d:Bacteria(1.0000),p:"Proteobacteria"(1.0000),c:Gammaproteobacteria(1.0000),o:Pseudomonadales(0.8100),f:Pseudomonadaceae(0.8100),g:Pseudomonas(0.6900)	+	d:Bacteria,p:"Proteobacteria",c:Gammaproteobacteria,o:Pseudomonadales,f:Pseudomonadaceae
Otu14594	d:Bacteria(1.0000),p:Firmicutes(0.9200),c:Clostridia(0.5300),o:Clostridiales(0.4600),f:Alicyclobacillaceae(0.2700),g:Alicyclobacillus(0.2700)	+	d:Bacteria,p:Firmicutes
Otu14600	d:Bacteria(0.8200),p:"Euryarchaeota"(0.1800),c:Halobacteria(0.1800),o:Thermales(0.1400),f:Thermaceae(0.1400),g:Meiothermus(0.1000)	+	d:Bacteria
Otu14601	d:Bacteria(1.0000),p:"Proteobacteria"(0.4800),c:Actinobacteria(0.2000),o:Actinomycetales(0.2000),f:Streptosporangiaceae(0.1600),g:Planotetraspora(0.1300)	+	d:Bacteria
Otu14596	d:Bacteria(1.0000),p:Candidatus_Saccharibacteria(0.6500),c:Deltaproteobacteria(0.1500),o:Bdellovibrionales(0.1500),f:Bdellovibrionaceae(0.1500),g:Saccharibacteria_genera_incertae_sedis(0.6500)	+	d:Bacteria
Otu14605	d:Bacteria(0.8900),p:"Proteobacteria"(0.2500),c:Gammaproteobacteria(0.1200),o:Clostridiales(0.0900),f:Lachnospiraceae(0.0700),g:Nisaea(0.0600)	-	d:Bacteria
Otu14604	d:Bacteria(0.9600),p:Firmicutes(0.2600),c:Actinobacteria(0.1800),o:Actinomycetales(0.1800),f:Ruminococcaceae(0.1000),g:Streptomyces(0.0700)	+	d:Bacteria
Otu14603	d:Bacteria(0.8200),p:"Proteobacteria"(0.2500),c:Gammaproteobacteria(0.2200),o:Actinomycetales(0.0800),f:Halomonadaceae(0.0800),g:Deinococcus(0.0700)	+	d:Bacteria
Otu14606	d:Bacteria(0.9200),p:"Proteobacteria"(0.3800),c:Gammaproteobacteria(0.1600),o:Campylobacterales(0.1000),f:Helicobacteraceae(0.0900),g:Helicobacter(0.0900)	-	d:Bacteria
Otu14602	d:Bacteria(1.0000),p:Cyanobacteria/Chloroplast(1.0000),c:Chloroplast(1.0000),f:Chloroplast(1.0000),g:Streptophyta(1.0000)	+	d:Bacteria,p:Cyanobacteria/Chloroplast,c:Chloroplast,f:Chloroplast,g:Streptophyta
Otu14608	d:Bacteria(0.9300),p:"Actinobacteria"(0.3000),c:Actinobacteria(0.3000),o:Actinomycetales(0.3000),f:Glycomycetaceae(0.1500),g:Streptomyces(0.1400)	+	d:Bacteria
Otu14607	d:Bacteria(0.8500),p:"Proteobacteria"(0.4100),c:Gammaproteobacteria(0.1500),o:Desulfobacterales(0.1000),f:Desulfobacteraceae(0.1000),g:Desulfatirhabdium(0.0700)	+	d:Bacteria
Otu14609	d:Bacteria(0.9300),p:"Bacteroidetes"(0.2300),c:Bacilli(0.1300),o:"Bacteroidales"(0.1300),f:"Prevotellaceae"(0.0900),g:Alloprevotella(0.0800)	-	d:Bacteria
Otu14610	d:Bacteria(0.9000),p:Firmicutes(0.3200),c:Clostridia(0.1400),o:Clostridiales(0.1300),f:Mycoplasmataceae(0.1200),g:Mycoplasma(0.1200)	-	d:Bacteria
Otu14613	d:Bacteria(0.9600),p:"Proteobacteria"(0.4400),c:Gammaproteobacteria(0.2000),o:Actinomycetales(0.1600),f:Legionellaceae(0.0500),g:Legionella(0.0500)	+	d:Bacteria
Otu14612	d:Bacteria(0.9700),p:"Proteobacteria"(0.1800),c:Chloroplast(0.1000),o:Planctomycetales(0.1000),f:Chloroplast(0.1000),g:Streptophyta(0.1000)	+	d:Bacteria
Otu14611	d:Bacteria(0.9900),p:"Proteobacteria"(0.2400),c:Cytophagia(0.1200),o:Cytophagales(0.1200),f:Chitinophagaceae(0.0800),g:Streptomyces(0.0600)	+	d:Bacteria
Otu14615	d:Bacteria(0.8800),p:"Bacteroidetes"(0.4200),c:Sphingobacteriia(0.2600),o:"Sphingobacteriales"(0.2600),f:Sphingobacteriaceae(0.2600),g:Sphingobacterium(0.1200)	-	d:Bacteria
Otu14614	d:Bacteria(0.9900),p:"Proteobacteria"(0.4800),c:Gammaproteobacteria(0.3900),o:Actinomycetales(0.1900),f:Streptomycetaceae(0.1500),g:Streptomyces(0.1300)	+	d:Bacteria
Otu14616	d:Bacteria(0.9000),p:"Bacteroidetes"(0.2900),c:Flavobacteriia(0.1700),o:"Flavobacteriales"(0.1700),f:Flavobacteriaceae(0.1700),g:Weeksella(0.0800)	-	d:Bacteria
Otu14618	d:Bacteria(0.9900),p:"Proteobacteria"(0.3000),c:Clostridia(0.1800),o:Actinomycetales(0.1500),f:Streptomycetaceae(0.1100),g:Streptomyces(0.1000)	+	d:Bacteria
Otu14617	d:Bacteria(0.8800),p:"Proteobacteria"(0.3400),c:Mollicutes(0.1900),o:Mycoplasmatales(0.1500),f:Mycoplasmataceae(0.1500),g:Mycoplasma(0.1500)	+	d:Bacteria
Otu14621	d:Bacteria(1.0000),p:"Proteobacteria"(0.3200),c:Gammaproteobacteria(0.1600),o:Cytophagales(0.1400),f:Cyclobacteriaceae(0.0700),g:Algoriphagus(0.0600)	+	d:Bacteria
Otu14619	d:Bacteria(0.8200),p:"Proteobacteria"(0.2100),c:Actinobacteria(0.1500),o:Actinomycetales(0.1300),f:Petrotogaceae(0.0900),g:Streptomyces(0.0700)	+	d:Bacteria
Otu14622	d:Bacteria(0.9800),p:"Proteobacteria"(0.3000),c:Flavobacteriia(0.1800),o:"Flavobacteriales"(0.1800),f:Flavobacteriaceae(0.1800),g:Zobellia(0.1500)	+	d:Bacteria
Otu14620	d:Bacteria(0.9100),p:"Proteobacteria"(0.3500),c:Clostridia(0.1700),o:Petrotogales(0.1400),f:Petrotogaceae(0.1400),g:Oceanotoga(0.1300)	+	d:Bacteria
Otu14623	d:Bacteria(1.0000),p:"Proteobacteria"(0.5100),c:Bacilli(0.2000),o:Lactobacillales(0.1400),f:Lactobacillaceae(0.1300),g:Lactobacillus(0.1300)	+	d:Bacteria
Otu14624	d:Bacteria(0.8300),p:"Proteobacteria"(0.3400),c:Gammaproteobacteria(0.2600),o:Oceanospirillales(0.1200),f:Halomonadaceae(0.1200),g:Chromohalobacter(0.1000)	+	d:Bacteria
Otu14626	d:Bacteria(1.0000),p:"Proteobacteria"(0.3400),c:Clostridia(0.1100),o:Clostridiales(0.0800),f:Lactobacillaceae(0.0600),g:Lactobacillus(0.0600)	+	d:Bacteria
Otu14625	d:Bacteria(0.9800),p:"Bacteroidetes"(0.3300),c:"Bacteroidia"(0.2600),o:"Bacteroidales"(0.2600),f:"Prevotellaceae"(0.0800),g:Prevotella(0.0800)	+	d:Bacteria
Otu14628	d:Bacteria(0.9700),p:"Proteobacteria"(0.2900),c:Clostridia(0.1700),o:Clostridiales(0.1700),f:Comamonadaceae(0.0900),g:Helicobacter(0.0700)	-	d:Bacteria
Otu14627	d:Bacteria(0.9900),p:"Proteobacteria"(0.2700),c:Clostridia(0.1800),o:Clostridiales(0.1700),f:Acetobacteraceae(0.0900),g:Spartobacteria_genera_incertae_sedis(0.1400)	+	d:Bacteria
Otu14631	d:Bacteria(0.9200),p:"Bacteroidetes"(0.5300),c:"Bacteroidia"(0.2900),o:"Bacteroidales"(0.2900),f:"Porphyromonadaceae"(0.1400),g:Proteiniphilum(0.1200)	-	d:Bacteria
Otu14630	d:Bacteria(0.9400),p:"Proteobacteria"(0.3300),c:Actinobacteria(0.1600),o:Actinomycetales(0.1500),f:Streptomycetaceae(0.1000),g:Streptomyces(0.0900)	+	d:Bacteria
Otu14629	d:Bacteria(0.9900),p:"Proteobacteria"(0.5400),c:Alphaproteobacteria(0.1700),o:Actinomycetales(0.1000),f:Rhodobacteraceae(0.0900),g:Salinivibrio(0.0700)	+	d:Bacteria
Otu14632	d:Bacteria(0.9900),p:"Proteobacteria"(0.3800),c:Gammaproteobacteria(0.2100),o:Actinomycetales(0.1300),f:Streptomycetaceae(0.1000),g:Streptomyces(0.0800)	+	d:Bacteria
Otu14633	d:Bacteria(0.9500),p:"Chlamydiae"(0.2900),c:Chlamydiia(0.2900),o:Chlamydiales(0.2900),f:Chlamydiaceae(0.2900),g:Chlamydia(0.2900)	+	d:Bacteria
Otu14636	d:Bacteria(0.9600),p:"Proteobacteria"(0.4200),c:Clostridia(0.2800),o:Thermoanaerobacterales(0.1700),f:Thermoanaerobacteraceae(0.1700),g:Thermoanaerobacter(0.1700)	+	d:Bacteria
Otu14640	d:Bacteria(0.9900),p:"Bacteroidetes"(0.2500),c:"Bacteroidia"(0.2000),o:"Bacteroidales"(0.2000),f:"Prevotellaceae"(0.1800),g:SR1_genera_incertae_sedis(0.2000)	+	d:Bacteria
Otu14639	d:Bacteria(0.9500),p:"Proteobacteria"(0.2400),c:Mollicutes(0.2300),o:Mycoplasmatales(0.1500),f:Mycoplasmataceae(0.1500),g:Mycoplasma(0.1500)	-	d:Bacteria
Otu14641	d:Bacteria(0.6900),p:"Euryarchaeota"(0.2500),c:Halobacteria(0.2000),o:Haloferacales(0.1200),f:Haloferacaceae(0.1200),g:Meiothermus(0.1000)	+
Otu14643	d:Bacteria(0.9500),p:"Proteobacteria"(0.2200),c:Bacilli(0.1800),o:Bacillales(0.1700),f:"Prevotellaceae"(0.0800),g:Prevotella(0.0700)	-	d:Bacteria
Otu14634	d:Bacteria(1.0000),p:"Actinobacteria"(1.0000),c:Actinobacteria(1.0000),o:Acidimicrobiales(0.5500),f:Acidimicrobiaceae(0.5500),g:Ilumatobacter(0.5500)	+	d:Bacteria,p:"Actinobacteria",c:Actinobacteria
Otu14635	d:Bacteria(1.0000),p:"Proteobacteria"(0.9900),c:Alphaproteobacteria(0.9900),o:Rhizobiales(0.9800),f:Bradyrhizobiaceae(0.8300),g:Bradyrhizobium(0.8200)	+	d:Bacteria,p:"Proteobacteria",c:Alphaproteobacteria,o:Rhizobiales,f:Bradyrhizobiaceae,g:Bradyrhizobium
Otu14638	d:Bacteria(1.0000),p:"Proteobacteria"(0.8000),c:Deltaproteobacteria(0.5700),o:Myxococcales(0.2400),f:Sandaracinaceae(0.2100),g:Sandaracinus(0.2100)	+	d:Bacteria,p:"Proteobacteria"
Otu14642	d:Bacteria(1.0000),p:"Proteobacteria"(0.4900),c:Actinobacteria(0.2500),o:Actinomycetales(0.2500),f:Streptomycetaceae(0.2000),g:Streptomyces(0.1500)	+	d:Bacteria
Otu14644	d:Bacteria(0.9800),p:Firmicutes(0.3100),c:Bacilli(0.1900),o:Bacillales(0.1500),f:Lachnospiraceae(0.0700),g:Parcubacteria_genera_incertae_sedis(0.0900)	-	d:Bacteria
Otu14645	d:Bacteria(0.9900),p:"Actinobacteria"(0.2200),c:Actinobacteria(0.2200),o:Actinomycetales(0.2000),f:Streptomycetaceae(0.1500),g:Streptomyces(0.1400)	+	d:Bacteria
Otu14637	d:Bacteria(1.0000),p:"Proteobacteria"(0.9800),c:Deltaproteobacteria(0.9800),o:Myxococcales(0.9800),f:Labilitrichaceae(0.9400),g:Labilithrix(0.9400)	+	d:Bacteria,p:"Proteobacteria",c:Deltaproteobacteria,o:Myxococcales,f:Labilitrichaceae,g:Labilithrix
Otu14646	d:Bacteria(0.9800),p:Firmicutes(0.3300),c:Bacilli(0.3200),o:Lactobacillales(0.2100),f:Lactobacillaceae(0.0800),g:Lactobacillus(0.0800)	+	d:Bacteria
Otu14647	d:Bacteria(0.9300),p:"Proteobacteria"(0.4700),c:Alphaproteobacteria(0.2100),o:Sphingomonadales(0.0900),f:Sphingomonadaceae(0.0900),g:Sphingomonas(0.0500)	+	d:Bacteria
Otu14649	d:Bacteria(0.9800),p:Firmicutes(0.3800),c:Bacilli(0.3300),o:Bacillales(0.2900),f:Paenibacillaceae_1(0.2000),g:Cohnella(0.1000)	-	d:Bacteria
Otu14651	d:Bacteria(0.9600),p:Firmicutes(0.2900),c:Clostridia(0.2100),o:Clostridiales(0.2100),f:Streptomycetaceae(0.0800),g:Arcobacter(0.0500)	+	d:Bacteria
Otu14648	d:Bacteria(0.8400),p:Firmicutes(0.2000),c:Clostridia(0.1000),o:Mycoplasmatales(0.1000),f:Mycoplasmataceae(0.1000),g:Mycoplasma(0.1000)	+	d:Bacteria
Otu14650	d:Bacteria(0.9300),p:Firmicutes(0.3300),c:Bacilli(0.2400),o:Bacillales(0.1700),f:Thermoactinomycetaceae_2(0.1300),g:Mechercharimyces(0.1300)	+	d:Bacteria
Otu14652	d:Bacteria(0.9700),p:"Proteobacteria"(0.3200),c:Gammaproteobacteria(0.2300),o:Clostridiales(0.1300),f:Lachnospiraceae(0.1100),g:Lactobacillus(0.0600)	-	d:Bacteria
Otu14654	d:Bacteria(0.9400),p:"Proteobacteria"(0.2100),c:Actinobacteria(0.1700),o:Actinomycetales(0.1600),f:Streptomycetaceae(0.1200),g:Streptomyces(0.0900)	+	d:Bacteria
Otu14656	d:Bacteria(0.8600),p:"Proteobacteria"(0.3100),c:Gammaproteobacteria(0.1400),o:"Bacteroidales"(0.1300),f:"Porphyromonadaceae"(0.0900),g:Salinivibrio(0.0700)	-	d:Bacteria
Otu14653	d:Bacteria(0.8800),p:"Aquificae"(0.2500),c:Aquificae(0.2500),o:Aquificales(0.2500),f:Hydrogenothermaceae(0.2400),g:Sulfurihydrogenibium(0.2400)	+	d:Bacteria
Otu14655	d:Bacteria(1.0000),p:"Proteobacteria"(0.4200),c:Actinobacteria(0.2400),o:Actinomycetales(0.2000),f:Cytophagaceae(0.1000),g:Hymenobacter(0.0800)	+	d:Bacteria
Otu14657	d:Bacteria(0.9600),p:"Proteobacteria"(0.3200),c:Bacilli(0.1600),o:Clostridiales(0.1200),f:Lactobacillaceae(0.0700),g:Lactobacillus(0.0700)	+	d:Bacteria
Otu14661	d:Bacteria(0.8600),p:Firmicutes(0.2400),c:Bacilli(0.1600),o:Bacillales(0.1400),f:Flavobacteriaceae(0.1100),g:Paenibacillus(0.0800)	-	d:Bacteria
Otu14659	d:Bacteria(0.9400),p:"Deinococcus-Thermus"(0.3100),c:Deinococci(0.3100),o:Deinococcales(0.2600),f:Deinococcaceae(0.2600),g:Deinococcus(0.2600)	+	d:Bacteria
Otu14658	d:Bacteria(0.9500),p:"Proteobacteria"(0.2100),c:Clostridia(0.1000),o:Clostridiales(0.1000),f:Flavobacteriaceae(0.0800),g:Leptotrichia(0.0600)	+	d:Bacteria
Otu14663	d:Bacteria(0.9600),p:"Proteobacteria"(0.5500),c:Gammaproteobacteria(0.2900),o:Rhodospirillales(0.1100),f:Acetobacteraceae(0.1100),g:Ureaplasma(0.0700)	-	d:Bacteria
Otu14662	d:Bacteria(0.9700),p:"Proteobacteria"(0.4000),c:Clostridia(0.2400),o:Clostridiales(0.2300),f:Desulfobacteraceae(0.0700),g:Desulfobacter(0.0700)	+	d:Bacteria
Otu14664	d:Bacteria(1.0000),p:"Actinobacteria"(0.3300),c:Actinobacteria(0.3300),o:Actinomycetales(0.3200),f:Streptomycetaceae(0.1200),g:Massilia(0.1000)	+	d:Bacteria
Otu14667	d:Bacteria(0.9800),p:Firmicutes(0.2100),c:Mollicutes(0.2000),o:Mycoplasmatales(0.1200),f:Mycoplasmataceae(0.1200),g:Mycoplasma(0.1200)	-	d:Bacteria
Otu14665	d:Bacteria(1.0000),p:"Proteobacteria"(0.3500),c:Gammaproteobacteria(0.1900),o:Actinomycetales(0.1500),f:Microbacteriaceae(0.0600),g:Legionella(0.0400)	+	d:Bacteria
Otu14668	d:Bacteria(1.0000),p:"Proteobacteria"(0.4600),c:Betaproteobacteria(0.2100),o:Clostridiales(0.1300),f:"Nitrospiraceae"(0.0800),g:Leptospirillum(0.0800)	+	d:Bacteria
Otu14669	d:Bacteria(0.9900),p:"Proteobacteria"(0.2900),c:Actinobacteria(0.1700),o:Actinomycetales(0.1700),f:Streptomycetaceae(0.1200),g:Streptomyces(0.1200)	+	d:Bacteria
Otu14660	d:Bacteria(1.0000),p:"Proteobacteria"(1.0000),c:Alphaproteobacteria(1.0000),o:Rhodospirillales(1.0000),g:Reyranella(1.0000)	+	d:Bacteria,p:"Proteobacteria",c:Alphaproteobacteria,o:Rhodospirillales,g:Reyranella
Otu14671	d:Bacteria(0.8600),p:Firmicutes(0.2900),c:Bacilli(0.1800),o:Lactobacillales(0.1500),f:Chitinophagaceae(0.1300),g:Chitinophaga(0.1000)	-	d:Bacteria
Otu14666	d:Bacteria(1.0000),p:"Bacteroidetes"(1.0000),c:Sphingobacteriia(0.9900),o:"Sphingobacteriales"(0.9900),f:Sphingobacteriaceae(0.9900),g:Pedobacter(0.9900)	+	d:Bacteria,p:"Bacteroidetes",c:Sphingobacteriia,o:"Sphingobacteriales",f:Sphingobacteriaceae,g:Pedobacter
Otu14672	d:Bacteria(0.8700),p:Firmicutes(0.3700),c:Bacilli(0.2100),o:Bacillales(0.1500),f:Bacillaceae_1(0.1200),g:Bacillus(0.1100)	+	d:Bacteria
Otu14673	d:Bacteria(0.9400),p:"Proteobacteria"(0.3900),c:Alphaproteobacteria(0.3300),o:Actinomycetales(0.2400),f:Acetobacteraceae(0.2100),g:Mycobacterium(0.2000)	-	d:Bacteria
Otu14676	d:Bacteria(0.9800),p:Firmicutes(0.4700),c:Clostridia(0.3800),o:Clostridiales(0.3800),f:Lachnospiraceae(0.2100),g:Blautia(0.0900)	+	d:Bacteria
Otu14677	d:Bacteria(0.9100),p:"Bacteroidetes"(0.3500),c:Flavobacteriia(0.1700),o:"Flavobacteriales"(0.1700),f:Flavobacteriaceae(0.1700),g:Microgenomates_genera_incertae_sedis(0.0700)	-	d:Bacteria
Otu14675	d:Archaea(1.0000),p:"Euryarchaeota"(1.0000),c:Methanobacteria(1.0000),o:Methanobacteriales(1.0000),f:Methanobacteriaceae(1.0000),g:Methanobacterium(1.0000)	+	d:Archaea,p:"Euryarchaeota",c:Methanobacteria,o:Methanobacteriales,f:Methanobacteriaceae,g:Methanobacterium
Otu14674	d:Bacteria(1.0000),p:"Proteobacteria"(0.4500),c:Gammaproteobacteria(0.2600),o:"Flavobacteriales"(0.2000),f:Flavobacteriaceae(0.2000),g:Pricia(0.1900)	+	d:Bacteria
Otu14670	d:Bacteria(1.0000),p:"Actinobacteria"(1.0000),c:Actinobacteria(1.0000),o:Actinomycetales(1.0000),f:Propionibacteriaceae(1.0000),g:Propionibacterium(1.0000)	+	d:Bacteria,p:"Actinobacteria",c:Actinobacteria,o:Actinomycetales,f:Propionibacteriaceae,g:Propionibacterium
Otu14678	d:Bacteria(1.0000),p:Firmicutes(0.2700),c:Clostridia(0.1600),o:Actinomycetales(0.1400),f:Flavobacteriaceae(0.1200),g:Legionella(0.0900)	+	d:Bacteria
Otu14679	d:Bacteria(0.6100),p:"Euryarchaeota"(0.3600),c:"Methanomicrobia"(0.1700),o:Methanomicrobiales(0.1500),f:Methanomicrobiaceae(0.0800),g:Halanaerobium(0.0700)	+
Otu14680	d:Bacteria(0.9800),p:"Proteobacteria"(0.2500),c:Actinobacteria(0.1800),o:Actinomycetales(0.1800),f:Streptomycetaceae(0.1600),g:Streptomyces(0.1500)	+	d:Bacteria
Otu14681	d:Bacteria(0.8500),p:Firmicutes(0.2400),c:"Bacteroidia"(0.1600),o:"Bacteroidales"(0.1600),f:Mycoplasmataceae(0.1000),g:Ureaplasma(0.0900)	+	d:Bacteria
Otu14682	d:Bacteria(1.0000),p:"Proteobacteria"(0.4600),c:Clostridia(0.2500),o:Clostridiales(0.2500),f:Sphingomonadaceae(0.0900),g:Sphingomicrobium(0.0600)	+	d:Bacteria
Otu14683	d:Bacteria(0.9700),p:"Proteobacteria"(0.3300),c:Alphaproteobacteria(0.1700),o:Rhodospirillales(0.1300),f:Acetobacteraceae(0.1300),g:Roseomonas(0.1300)	+	d:Bacteria
Otu14686	d:Bacteria(0.9900),p:"Bacteroidetes"(0.2400),c:"Bacteroidia"(0.1800),o:"Bacteroidales"(0.1800),f:Bacteroidaceae(0.1100),g:Bacteroides(0.1100)	+	d:Bacteria
Otu14685	d:Bacteria(0.9700),p:"Proteobacteria"(0.3400),c:Alphaproteobacteria(0.1700),o:"Flavobacteriales"(0.1000),f:Flavobacteriaceae(0.1000),g:Labrenzia(0.0700)	-	d:Bacteria
Otu14687	d:Bacteria(0.8900),p:Firmicutes(0.2200),c:Bacilli(0.1800),o:Bacillales(0.1400),f:Thermoactinomycetaceae_2(0.0800),g:Mechercharimyces(0.0800)	+	d:Bacteria
Otu14684	d:Bacteria(0.9100),p:"Deinococcus-Thermus"(0.2500),c:Deinococci(0.2500),o:Thermales(0.2200),f:Thermaceae(0.2200),g:Meiothermus(0.2200)	+	d:Bacteria
Otu14688	d:Bacteria(0.9800),p:"Proteobacteria"(0.5400),c:Alphaproteobacteria(0.3100),o:Sneathiellales(0.2400),f:Sneathiellaceae(0.2400),g:Taonella(0.2400)	+	d:Bacteria
Otu14689	d:Bacteria(1.0000),p:"Proteobacteria"(0.4600),c:Deltaproteobacteria(0.2600),o:Desulfobacterales(0.2400),f:Desulfobacteraceae(0.2200),g:Desulfococcus(0.1300)	+	d:Bacteria
Otu14690	d:Bacteria(0.9800),p:Firmicutes(0.4200),c:Bacilli(0.1700),o:Bacillales(0.1400),f:Chloroplast(0.1000),g:Streptophyta(0.0900)	+	d:Bacteria
Otu14691	d:Bacteria(0.9800),p:"Proteobacteria"(0.3600),c:Bacilli(0.1800),o:Bacillales(0.1000),f:Desulfobacteraceae(0.0800),g:Desulfococcus(0.0800)	+	d:Bacteria
Otu14692	d:Bacteria(0.9200),p:"Actinobacteria"(0.3400),c:Actinobacteria(0.3400),o:Actinomycetales(0.3000),f:Acetobacteraceae(0.0700),g:Pseudonocardia(0.0600)	-	d:Bacteria
Otu14700	d:Bacteria(0.9900),p:"Proteobacteria"(0.3100),c:Alphaproteobacteria(0.1700),o:"Flavobacteriales"(0.1400),f:Flavobacteriaceae(0.1400),g:Methylobacterium(0.0700)	+	d:Bacteria
Otu14702	d:Bacteria(0.9400),p:"Bacteroidetes"(0.3800),c:Flavobacteriia(0.2300),o:"Flavobacteriales"(0.2300),f:Flavobacteriaceae(0.2300),g:Capnocytophaga(0.1600)	-	d:Bacteria
Otu14701	d:Bacteria(0.9500),p:"Bacteroidetes"(0.2600),c:Sphingobacteriia(0.1600),o:"Sphingobacteriales"(0.1600),f:Chitinophagaceae(0.1600),g:Flavihumibacter(0.0800)	+	d:Bacteria
Otu14693	d:Bacteria(1.0000),p:Poribacteria(0.7100),c:Gammaproteobacteria(0.2200),o:Thiotrichales(0.2200),f:Francisellaceae(0.2200),g:Poribacteria_genera_incertae_sedis(0.7100)	+	d:Bacteria
Otu14697	d:Bacteria(1.0000),p:"Chloroflexi"(0.5500),c:Chloroflexia(0.5500),o:"Chloroflexales"(0.5500),f:Chloroflexaceae(0.5500),g:Roseiflexus(0.4000)	+	d:Bacteria
Otu14696	d:Bacteria(1.0000),p:Cyanobacteria/Chloroplast(1.0000),c:Chloroplast(1.0000),f:Chloroplast(1.0000),g:Streptophyta(1.0000)	-	d:Bacteria,p:Cyanobacteria/Chloroplast,c:Chloroplast,f:Chloroplast,g:Streptophyta
Otu14699	d:Bacteria(1.0000),p:"Proteobacteria"(1.0000),c:Alphaproteobacteria(1.0000),o:Rhodospirillales(1.0000),f:Acetobacteraceae(1.0000),g:Roseomonas(0.4800)	+	d:Bacteria,p:"Proteobacteria",c:Alphaproteobacteria,o:Rhodospirillales,f:Acetobacteraceae
Otu14694	d:Bacteria(1.0000),p:"Actinobacteria"(1.0000),c:Actinobacteria(1.0000),o:Acidimicrobiales(0.9800),f:Iamiaceae(0.9800),g:Aquihabitans(0.9800)	+	d:Bacteria,p:"Actinobacteria",c:Actinobacteria,o:Acidimicrobiales,f:Iamiaceae,g:Aquihabitans
Otu14695	d:Bacteria(1.0000),p:"Bacteroidetes"(1.0000),c:Cytophagia(1.0000),o:Cytophagales(1.0000),f:Cytophagaceae(1.0000),g:Hymenobacter(1.0000)	+	d:Bacteria,p:"Bacteroidetes",c:Cytophagia,o:Cytophagales,f:Cytophagaceae,g:Hymenobacter
Otu14703	d:Bacteria(0.9400),p:"Bacteroidetes"(0.2900),c:Flavobacteriia(0.1900),o:"Flavobacteriales"(0.1900),f:Flavobacteriaceae(0.1900),g:Selenihalanaerobacter(0.0600)	+	d:Bacteria
Otu14698	d:Bacteria(1.0000),p:"Proteobacteria"(1.0000),c:Alphaproteobacteria(1.0000),o:Rhizobiales(1.0000),f:Xanthobacteraceae(0.9800),g:Pseudolabrys(0.9800)	+	d:Bacteria,p:"Proteobacteria",c:Alphaproteobacteria,o:Rhizobiales,f:Xanthobacteraceae,g:Pseudolabrys
Otu14708	d:Bacteria(0.9200),p:Firmicutes(0.3800),c:Bacilli(0.2300),o:Clostridiales(0.1300),f:Mycoplasmataceae(0.1100),g:Mycoplasma(0.1100)	+	d:Bacteria
Otu14704	d:Bacteria(1.0000),p:"Bacteroidetes"(1.0000),c:Sphingobacteriia(1.0000),o:"Sphingobacteriales"(1.0000),f:Chitinophagaceae(1.0000),g:Parasegetibacter(0.5000)	+	d:Bacteria,p:"Bacteroidetes",c:Sphingobacteriia,o:"Sphingobacteriales",f:Chitinophagaceae
Otu14709	d:Bacteria(0.7400),p:"Euryarchaeota"(0.2500),c:Alphaproteobacteria(0.1700),o:Actinomycetales(0.1600),f:Mycobacteriaceae(0.1300),g:Mycobacterium(0.1300)	-
Otu14713	d:Bacteria(0.9500),p:"Proteobacteria"(0.2900),c:Epsilonproteobacteria(0.2100),o:Campylobacterales(0.2100),f:Campylobacteraceae(0.2100),g:Campylobacter(0.2100)	+	d:Bacteria
Otu14710	d:Bacteria(0.9700),p:"Bacteroidetes"(0.3000),c:Gammaproteobacteria(0.1500),o:Cytophagales(0.1400),f:Cytophagaceae(0.1100),g:Pseudoalteromonas(0.0800)	-	d:Bacteria
Otu14711	d:Bacteria(0.9600),p:"Proteobacteria"(0.3600),c:Clostridia(0.2300),o:Clostridiales(0.2300),f:Lachnospiraceae(0.1300),g:Cellulosilyticum(0.1200)	+	d:Bacteria
Otu14712	d:Bacteria(0.9300),p:Firmicutes(0.3600),c:Bacilli(0.2600),o:Lactobacillales(0.1800),f:Lactobacillaceae(0.1000),g:Lactobacillus(0.1000)	+	d:Bacteria
Otu14706	d:Bacteria(1.0000),p:"Proteobacteria"(1.0000),c:Alphaproteobacteria(1.0000),o:Sphingomonadales(0.9500),f:Sphingomonadaceae(0.9500),g:Novosphingobium(0.4900)	+	d:Bacteria,p:"Proteobacteria",c:Alphaproteobacteria,o:Sphingomonadales,f:Sphingomonadaceae
Otu14707	d:Bacteria(1.0000),p:"Proteobacteria"(1.0000),c:Deltaproteobacteria(1.0000),o:Myxococcales(1.0000),f:Polyangiaceae(0.7800),g:Byssovorax(0.4800)	+	d:Bacteria,p:"Proteobacteria",c:Deltaproteobacteria,o:Myxococcales
Otu14705	d:Bacteria(1.0000),p:"Actinobacteria"(1.0000),c:Actinobacteria(1.0000),o:Actinomycetales(1.0000),f:Promicromonosporaceae(0.9900),g:Cellulosimicrobium(0.9900)	+	d:Bacteria,p:"Actinobacteria",c:Actinobacteria,o:Actinomycetales,f:Promicromonosporaceae,g:Cellulosimicrobium
Otu14714	d:Bacteria(0.9800),p:"Proteobacteria"(0.6200),c:Epsilonproteobacteria(0.2700),o:Campylobacterales(0.2700),f:Helicobacteraceae(0.2700),g:Helicobacter(0.2700)	+	d:Bacteria
Otu14715	d:Bacteria(0.9800),p:"Tenericutes"(0.3300),c:Mollicutes(0.3300),o:Mycoplasmatales(0.2500),f:Mycoplasmataceae(0.2500),g:Ureaplasma(0.1300)	+	d:Bacteria
Otu14716	d:Bacteria(0.8900),p:"Bacteroidetes"(0.2700),c:"Bacteroidia"(0.1500),o:"Bacteroidales"(0.1500),f:"Porphyromonadaceae"(0.0600),g:Odoribacter(0.0600)	-	d:Bacteria
Otu14717	d:Bacteria(0.9300),p:Firmicutes(0.3100),c:Mollicutes(0.2500),o:Mycoplasmatales(0.2500),f:Mycoplasmataceae(0.2500),g:Mycoplasma(0.2500)	-	d:Bacteria
Otu14722	d:Bacteria(0.9800),p:"Proteobacteria"(0.2900),c:Gammaproteobacteria(0.2400),o:Gammaproteobacteria_incertae_sedis(0.2100),f:Chloroplast(0.1900),g:Candidatus_Carsonella(0.2100)	-	d:Bacteria
Otu14719	d:Bacteria(0.9600),p:"Proteobacteria"(0.3100),c:Bacilli(0.2200),o:Actinomycetales(0.1400),f:Streptomycetaceae(0.1400),g:Streptomyces(0.0700)	+	d:Bacteria
Otu14718	d:Bacteria(0.8300),p:Firmicutes(0.1800),c:Deinococci(0.1800),o:Bacillales(0.1100),f:Thermaceae(0.1100),g:Meiothermus(0.1100)	+	d:Bacteria
Otu14721	d:Bacteria(0.9200),p:"Proteobacteria"(0.3900),c:Gammaproteobacteria(0.2700),o:Alteromonadales(0.1100),f:Alteromonadales_incertae_sedis(0.0900),g:Pseudomaricurvus(0.0700)	+	d:Bacteria
Otu14720	d:Bacteria(0.9000),p:Firmicutes(0.2400),c:Actinobacteria(0.1700),o:Actinomycetales(0.1700),f:Mycoplasmataceae(0.1100),g:Mycoplasma(0.1100)	+	d:Bacteria
Otu14725	d:Bacteria(0.9600),p:"Proteobacteria"(0.2900),c:Actinobacteria(0.2400),o:Actinomycetales(0.2100),f:Lactobacillaceae(0.1200),g:Lactobacillus(0.1200)	+	d:Bacteria
Otu14723	d:Bacteria(0.8500),p:"Bacteroidetes"(0.2800),c:Alphaproteobacteria(0.1600),o:"Sphingobacteriales"(0.1300),f:Chitinophagaceae(0.1200),g:Flavitalea(0.0900)	-	d:Bacteria
Otu14724	d:Bacteria(0.9700),p:"Proteobacteria"(0.3100),c:Alphaproteobacteria(0.1600),o:Rhodobacterales(0.1300),f:Rhodobacteraceae(0.1300),g:Persicitalea(0.0700)	-	d:Bacteria
Otu14727	d:Bacteria(0.8400),p:"Actinobacteria"(0.3100),c:Actinobacteria(0.3100),o:Actinomycetales(0.2200),f:Bifidobacteriaceae(0.0800),g:Bifidobacterium(0.0800)	-	d:Bacteria
Otu14726	d:Bacteria(1.0000),p:"Proteobacteria"(0.7100),c:Gammaproteobacteria(0.5700),o:Alteromonadales(0.2900),f:Alteromonadaceae(0.2500),g:Aestuariibacter(0.1200)	-	d:Bacteria
Otu14730	d:Bacteria(1.0000),p:"Actinobacteria"(0.2300),c:Actinobacteria(0.2300),o:Actinomycetales(0.2300),f:Chloroplast(0.1800),g:Cryptomonadaceae(0.1400)	+	d:Bacteria
Otu14728	d:Bacteria(0.9700),p:"Proteobacteria"(0.3300),c:Gammaproteobacteria(0.1700),o:Clostridiales(0.1500),f:Puniceicoccaceae(0.0900),g:Coraliomargarita(0.0800)	+	d:Bacteria
Otu14729	d:Bacteria(0.9400),p:"Proteobacteria"(0.5900),c:Alphaproteobacteria(0.4400),o:Rhodospirillales(0.3200),f:Acetobacteraceae(0.3200),g:Roseomonas(0.3000)	-	d:Bacteria
Otu14731	d:Bacteria(0.9900),p:"Bacteroidetes"(0.3800),c:Alphaproteobacteria(0.2800),o:"Flavobacteriales"(0.2500),f:Flavobacteriaceae(0.2500),g:Flavobacterium(0.1200)	-	d:Bacteria
Otu14732	d:Bacteria(0.9800),p:Firmicutes(0.2400),c:Flavobacteriia(0.2300),o:"Flavobacteriales"(0.2300),f:Flavobacteriaceae(0.2300),g:Mycoplasma(0.2200)	-	d:Bacteria
Otu14736	d:Bacteria(0.9800),p:"Bacteroidetes"(0.3200),c:Flavobacteriia(0.1200),o:"Flavobacteriales"(0.1200),f:Flavobacteriaceae(0.1200),g:Moraxella(0.0500)	+	d:Bacteria
Otu14739	d:Bacteria(0.8800),p:"Proteobacteria"(0.4200),c:Alphaproteobacteria(0.1900),o:Rhodospirillales(0.1600),f:Rhodospirillaceae(0.1500),g:Defluviicoccus(0.1500)	-	d:Bacteria
Otu14737	d:Bacteria(0.9400),p:Firmicutes(0.4900),c:Bacilli(0.3400),o:Bacillales(0.2500),f:Bacillaceae_1(0.0900),g:Bacillus(0.0800)	+	d:Bacteria
Otu14741	d:Bacteria(0.9800),p:Firmicutes(0.3400),c:Gammaproteobacteria(0.1600),o:Clostridiales(0.1500),f:Ruminococcaceae(0.1100),g:Clostridium_IV(0.0500)	+	d:Bacteria
Otu14738	d:Bacteria(1.0000),p:"Proteobacteria"(0.4200),c:Betaproteobacteria(0.1900),o:Clostridiales(0.1500),f:Peptococcaceae_1(0.0800),g:Desulfitibacter(0.0700)	+	d:Bacteria
Otu14742	d:Bacteria(0.8600),p:"Proteobacteria"(0.3500),c:Gammaproteobacteria(0.1400),o:"Sphingobacteriales"(0.1100),f:Methanobacteriaceae(0.0800),g:Methanobrevibacter(0.0500)	+	d:Bacteria
Otu14740	d:Bacteria(0.9400),p:Firmicutes(0.4700),c:Clostridia(0.2600),o:Halanaerobiales(0.1600),f:Halobacteroidaceae(0.1600),g:Sporohalobacter(0.1600)	-	d:Bacteria
Otu14734	d:Bacteria(1.0000),p:"Bacteroidetes"(1.0000),c:Cytophagia(1.0000),o:Cytophagales(1.0000),f:Cytophagaceae(1.0000),g:Adhaeribacter(1.0000)	+	d:Bacteria,p:"Bacteroidetes",c:Cytophagia,o:Cytophagales,f:Cytophagaceae,g:Adhaeribacter
Otu14735	d:Bacteria(1.0000),p:"Actinobacteria"(0.9900),c:Actinobacteria(0.9900),o:Rubrobacterales(0.5300),f:Rubrobacteraceae(0.5300),g:Rubrobacter(0.5300)	+	d:Bacteria,p:"Actinobacteria",c:Actinobacteria
Otu14733	d:Bacteria(1.0000),p:"Proteobacteria"(1.0000),c:Alphaproteobacteria(1.0000),o:Rhodobacterales(0.9100),f:Rhodobacteraceae(0.9100),g:Amaricoccus(0.8700)	+	d:Bacteria,p:"Proteobacteria",c:Alphaproteobacteria,o:Rhodobacterales,f:Rhodobacteraceae,g:Amaricoccus
Otu14744	d:Bacteria(1.0000),p:"Proteobacteria"(0.3200),c:Gammaproteobacteria(0.2200),o:Actinomycetales(0.1400),f:Bacteroidaceae(0.0900),g:Bacteroides(0.0900)	+	d:Bacteria
Otu14743	d:Bacteria(0.8900),p:Firmicutes(0.2600),c:Flavobacteriia(0.1900),o:"Flavobacteriales"(0.1900),f:Flavobacteriaceae(0.1900),g:Candidatus_Nanosalina(0.0700)	+	d:Bacteria
Otu14749	d:Bacteria(0.7800),p:"Actinobacteria"(0.2500),c:Actinobacteria(0.2500),o:Actinomycetales(0.2500),f:Halobacteriaceae(0.1200),g:Halomicroarcula(0.1100)	+
Otu14746	d:Bacteria(0.8700),p:"Deinococcus-Thermus"(0.2500),c:Deinococci(0.2500),o:Deinococcales(0.2500),f:Deinococcaceae(0.2500),g:Deinococcus(0.2500)	+	d:Bacteria
Otu14747	d:Bacteria(0.9000),p:Firmicutes(0.3100),c:Bacilli(0.1800),o:Bacillales(0.1400),f:Chlamydiaceae(0.1200),g:Chlamydia(0.1200)	+	d:Bacteria
Otu14748	d:Bacteria(0.9400),p:"Proteobacteria"(0.3900),c:Alphaproteobacteria(0.2500),o:Rhodospirillales(0.1200),f:Rhodospirillaceae(0.1000),g:Streptomyces(0.0800)	+	d:Bacteria
Otu14751	d:Bacteria(0.9800),p:"Proteobacteria"(0.2800),c:Actinobacteria(0.1100),o:Burkholderiales(0.0900),f:Chloroplast(0.0900),g:Cryptomonadaceae(0.0900)	+	d:Bacteria
Otu14750	d:Bacteria(0.8500),p:"Proteobacteria"(0.3300),c:Gammaproteobacteria(0.2200),o:Xanthomonadales(0.1400),f:Xanthomonadaceae(0.1400),g:Deinococcus(0.1300)	+	d:Bacteria
Otu14752	d:Bacteria(0.7700),p:"Actinobacteria"(0.2900),c:Actinobacteria(0.2900),o:Actinomycetales(0.2700),f:Streptomycetaceae(0.1900),g:Streptomyces(0.1600)	+
Otu14754	d:Bacteria(0.9300),p:"Proteobacteria"(0.3600),c:Alphaproteobacteria(0.1300),o:"Sphingobacteriales"(0.1100),f:Hyphomicrobiaceae(0.1000),g:Rhodoplanes(0.1000)	-	d:Bacteria
Otu14753	d:Bacteria(0.6700),p:"Euryarchaeota"(0.2900),c:Halobacteria(0.1800),o:Halobacteriales(0.0700),f:Halobacteriaceae(0.0700),g:Methanobacterium(0.0500)	+
Otu14745	d:Bacteria(1.0000),p:"Actinobacteria"(1.0000),c:Actinobacteria(1.0000),o:Solirubrobacterales(0.9600),f:Solirubrobacteraceae(0.6300),g:Solirubrobacter(0.6300)	+	d:Bacteria,p:"Actinobacteria",c:Actinobacteria,o:Solirubrobacterales
Otu14757	d:Bacteria(0.9900),p:"Proteobacteria"(0.2700),c:Actinobacteria(0.1400),o:Actinomycetales(0.1400),f:Methylobacteriaceae(0.1200),g:Methylobacterium(0.1200)	+	d:Bacteria
Otu14758	d:Bacteria(0.8500),p:"Proteobacteria"(0.3700),c:Clostridia(0.1500),o:Clostridiales(0.1200),f:Syntrophobacteraceae(0.0600),g:Desulfotomaculum(0.0400)	+	d:Bacteria
Otu14756	d:Bacteria(0.8700),p:Firmicutes(0.3700),c:Bacilli(0.2700),o:Bacillales(0.2500),f:Thermoactinomycetaceae_2(0.0900),g:Mechercharimyces(0.0900)	+	d:Bacteria
Otu14755	d:Bacteria(0.6700),p:"Proteobacteria"(0.2800),c:Gammaproteobacteria(0.2100),o:Lactobacillales(0.0800),f:Haloferacaceae(0.0800),g:Weissella(0.0700)	+
Otu14763	d:Bacteria(0.9400),p:"Bacteroidetes"(0.3000),c:"Bacteroidia"(0.2000),o:"Bacteroidales"(0.2000),f:"Porphyromonadaceae"(0.1000),g:Arcobacter(0.0700)	+	d:Bacteria
Otu14759	d:Bacteria(0.7400),p:"Euryarchaeota"(0.2400),c:Halobacteria(0.2200),o:Haloferacales(0.1700),f:Haloferacaceae(0.1700),g:Halorubrum(0.0900)	+
Otu14762	d:Bacteria(0.9800),p:"Actinobacteria"(0.3500),c:Actinobacteria(0.3500),o:Actinomycetales(0.3400),f:Streptomycetaceae(0.2500),g:Streptomyces(0.2200)	+	d:Bacteria
Otu14760	d:Bacteria(0.6300),p:"Euryarchaeota"(0.3200),c:"Methanomicrobia"(0.1900),o:Methanomicrobiales(0.1900),f:Methanomicrobiaceae(0.1400),g:Methanofollis(0.1200)	+
Otu14761	d:Bacteria(1.0000),p:"Deinococcus-Thermus"(0.9900),c:Deinococci(0.9900),o:Deinococcales(0.9600),f:Trueperaceae(0.9600),g:Truepera(0.9600)	+	d:Bacteria,p:"Deinococcus-Thermus",c:Deinococci,o:Deinococcales,f:Trueperaceae,g:Truepera
Otu14764	d:Bacteria(0.8700),p:"Proteobacteria"(0.4700),c:Gammaproteobacteria(0.2900),o:Xanthomonadales(0.1100),f:Xanthomonadaceae(0.1100),g:Halosimplex(0.0700)	+	d:Bacteria
Otu14766	d:Bacteria(0.7500),p:Firmicutes(0.2600),c:Halobacteria(0.2100),o:Halobacteriales(0.1300),f:Halobacteriaceae(0.1300),g:Faecalicoccus(0.0600)	+
Otu14765	d:Bacteria(0.8100),p:"Proteobacteria"(0.3100),c:Gammaproteobacteria(0.1800),o:Xanthomonadales(0.1200),f:Deinococcaceae(0.1100),g:Deinococcus(0.1100)	+	d:Bacteria
Otu14769	d:Bacteria(0.9500),p:"Proteobacteria"(0.4200),c:Betaproteobacteria(0.1800),o:Actinomycetales(0.1100),f:Flavobacteriaceae(0.0700),g:Tepidiphilus(0.0600)	+	d:Bacteria
Otu14768	d:Bacteria(0.9700),p:Firmicutes(0.3800),c:Bacilli(0.2800),o:Bacillales(0.1800),f:Xanthomonadaceae(0.1200),g:Bacillus(0.0800)	-	d:Bacteria
Otu14770	d:Bacteria(0.9300),p:"Actinobacteria"(0.2500),c:Actinobacteria(0.2500),o:Actinomycetales(0.2500),f:Chloroplast(0.0900),g:Saccharibacteria_genera_incertae_sedis(0.1200)	-	d:Bacteria
Otu14767	d:Bacteria(1.0000),p:"Bacteroidetes"(1.0000),c:Sphingobacteriia(1.0000),o:"Sphingobacteriales"(1.0000),f:Sphingobacteriaceae(1.0000),g:Pedobacter(0.9700)	+	d:Bacteria,p:"Bacteroidetes",c:Sphingobacteriia,o:"Sphingobacteriales",f:Sphingobacteriaceae,g:Pedobacter
Otu14771	d:Bacteria(0.9700),p:"Bacteroidetes"(0.3500),c:"Bacteroidia"(0.2600),o:"Bacteroidales"(0.2600),f:"Prevotellaceae"(0.2000),g:Prevotella(0.2000)	-	d:Bacteria
Otu14776	d:Bacteria(0.9900),p:"Proteobacteria"(0.5300),c:Alphaproteobacteria(0.2000),o:Rhodobacterales(0.1500),f:Rhodobacteraceae(0.1500),g:SR1_genera_incertae_sedis(0.0800)	-	d:Bacteria
Otu14772	d:Bacteria(1.0000),p:"Bacteroidetes"(1.0000),c:Cytophagia(1.0000),o:Cytophagales(1.0000),f:Cytophagaceae(1.0000),g:Adhaeribacter(0.9600)	+	d:Bacteria,p:"Bacteroidetes",c:Cytophagia,o:Cytophagales,f:Cytophagaceae,g:Adhaeribacter
Otu14774	d:Bacteria(1.0000),p:"Proteobacteria"(0.4400),c:Gammaproteobacteria(0.3100),o:Oceanospirillales(0.2000),f:Halomonadaceae(0.1900),g:Chromohalobacter(0.1800)	+	d:Bacteria
Otu14780	d:Bacteria(1.0000),p:"Proteobacteria"(0.4100),c:Deltaproteobacteria(0.1500),o:Desulfobacterales(0.1400),f:Desulfobacteraceae(0.1400),g:Kitasatospora(0.0600)	+	d:Bacteria
Otu14773	d:Bacteria(1.0000),p:"Bacteroidetes"(1.0000),c:Cytophagia(1.0000),o:Cytophagales(1.0000),f:Cytophagaceae(1.0000),g:Hymenobacter(1.0000)	+	d:Bacteria,p:"Bacteroidetes",c:Cytophagia,o:Cytophagales,f:Cytophagaceae,g:Hymenobacter
Otu14777	d:Bacteria(0.9900),p:"Proteobacteria"(0.4600),c:Gammaproteobacteria(0.1300),o:Actinomycetales(0.0800),f:Campylobacteraceae(0.0800),g:Treponema(0.0500)	+	d:Bacteria
Otu14779	d:Bacteria(0.5800),p:"Euryarchaeota"(0.4200),c:Halobacteria(0.4100),o:Haloferacales(0.2800),f:Haloferacaceae(0.2800),g:Haloquadratum(0.1900)	+
Otu14778	d:Bacteria(0.7600),p:"Proteobacteria"(0.2400),c:Halobacteria(0.1800),o:Thermales(0.1200),f:Thermaceae(0.1200),g:Meiothermus(0.1000)	+
Otu14781	d:Bacteria(0.5400),p:"Euryarchaeota"(0.4300),c:Halobacteria(0.2900),o:Halobacteriales(0.2200),f:Halobacteriaceae(0.2200),g:Streptomyces(0.1000)	+
Otu14775	d:Bacteria(1.0000),p:"Acidobacteria"(1.0000),c:Acidobacteria_Gp1(0.9600),g:Acidipila(0.6500)	+	d:Bacteria,p:"Acidobacteria",c:Acidobacteria_Gp1
Otu14783	d:Bacteria(0.6600),p:"Euryarchaeota"(0.2900),c:Halobacteria(0.2200),o:Halobacteriales(0.1700),f:Halobacteriaceae(0.1700),g:Saccharibacteria_genera_incertae_sedis(0.1100)	+
Otu14788	d:Bacteria(0.8900),p:Firmicutes(0.3300),c:Clostridia(0.2200),o:Clostridiales(0.1700),f:Neisseriaceae(0.0700),g:Neisseria(0.0700)	+	d:Bacteria
Otu14786	d:Bacteria(0.9200),p:"Actinobacteria"(0.3000),c:Actinobacteria(0.3000),o:Actinomycetales(0.3000),f:Micrococcaceae(0.0900),g:Legionella(0.0800)	+	d:Bacteria
Otu14785	d:Bacteria(0.9500),p:"Actinobacteria"(0.4300),c:Actinobacteria(0.4300),o:Actinomycetales(0.2400),f:Coriobacteriaceae(0.1800),g:Slackia(0.1400)	-	d:Bacteria
Otu14787	d:Bacteria(0.9400),p:"Actinobacteria"(0.3400),c:Actinobacteria(0.3400),o:Actinomycetales(0.2100),f:Coriobacteriaceae(0.1000),g:Streptomyces(0.0700)	-	d:Bacteria
Otu14782	d:Bacteria(1.0000),p:"Bacteroidetes"(1.0000),c:Cytophagia(1.0000),o:Cytophagales(1.0000),f:Cytophagaceae(1.0000),g:Spirosoma(0.9900)	+	d:Bacteria,p:"Bacteroidetes",c:Cytophagia,o:Cytophagales,f:Cytophagaceae,g:Spirosoma
Otu14790	d:Bacteria(0.7700),p:"Proteobacteria"(0.2500),c:Gammaproteobacteria(0.1200),o:Oceanospirillales(0.0800),f:Halomonadaceae(0.0800),g:Halorubrum(0.0600)	+
Otu14789	d:Bacteria(0.8500),p:Firmicutes(0.2400),c:Bacilli(0.1400),o:Bacillales(0.1000),f:"Prevotellaceae"(0.0800),g:Prevotella(0.0800)	+	d:Bacteria
Otu14784	d:Bacteria(1.0000),p:"Proteobacteria"(0.8100),c:Deltaproteobacteria(0.7900),o:Myxococcales(0.7100),f:Labilitrichaceae(0.5400),g:Labilithrix(0.5400)	+	d:Bacteria,p:"Proteobacteria"
Otu14794	d:Bacteria(0.7600),p:"Proteobacteria"(0.2100),c:Halobacteria(0.1500),o:Thermales(0.1200),f:Thermaceae(0.1200),g:Thermus(0.0600)	+
Otu14793	d:Bacteria(1.0000),p:"Bacteroidetes"(1.0000),c:Cytophagia(0.7700),o:Cytophagales(0.7700),f:Cytophagaceae(0.7100),g:Flexibacter(0.7100)	+	d:Bacteria,p:"Bacteroidetes"
Otu14791	d:Bacteria(1.0000),p:"Proteobacteria"(1.0000),c:Alphaproteobacteria(1.0000),o:Rhodobacterales(1.0000),f:Rhodobacteraceae(1.0000),g:Falsirhodobacter(1.0000)	+	d:Bacteria,p:"Proteobacteria",c:Alphaproteobacteria,o:Rhodobacterales,f:Rhodobacteraceae,g:Falsirhodobacter
Otu14792	d:Bacteria(1.0000),p:"Bacteroidetes"(1.0000),c:Cytophagia(1.0000),o:Cytophagales(1.0000),f:Cyclobacteriaceae(0.0300),g:Ohtaekwangia(0.9700)	+	d:Bacteria,p:"Bacteroidetes",c:Cytophagia,o:Cytophagales
Otu14798	d:Bacteria(1.0000),p:"Verrucomicrobia"(0.9900),c:Spartobacteria(0.9900),o:"Sphingobacteriales"(0.0100),f:Chitinophagaceae(0.0100),g:Spartobacteria_genera_incertae_sedis(0.9900)	+	d:Bacteria,p:"Verrucomicrobia",c:Spartobacteria
Otu14797	d:Bacteria(1.0000),p:"Bacteroidetes"(1.0000),c:Sphingobacteriia(1.0000),o:"Sphingobacteriales"(1.0000),f:Sphingobacteriaceae(1.0000),g:Mucilaginibacter(0.9600)	+	d:Bacteria,p:"Bacteroidetes",c:Sphingobacteriia,o:"Sphingobacteriales",f:Sphingobacteriaceae,g:Mucilaginibacter
Otu14795	d:Bacteria(1.0000),p:"Actinobacteria"(1.0000),c:Actinobacteria(1.0000),o:Actinomycetales(1.0000),f:Nocardioidaceae(1.0000),g:Nocardioides(1.0000)	+	d:Bacteria,p:"Actinobacteria",c:Actinobacteria,o:Actinomycetales,f:Nocardioidaceae,g:Nocardioides
Otu14796	d:Bacteria(1.0000),p:"Actinobacteria"(1.0000),c:Actinobacteria(1.0000),o:Actinomycetales(1.0000),f:Nocardioidaceae(1.0000),g:Nocardioides(1.0000)	+	d:Bacteria,p:"Actinobacteria",c:Actinobacteria,o:Actinomycetales,f:Nocardioidaceae,g:Nocardioides
Otu14799	d:Bacteria(1.0000),p:"Proteobacteria"(0.9900),c:Gammaproteobacteria(0.9900),o:Xanthomonadales(0.3700),f:Sinobacteraceae(0.3700),g:Povalibacter(0.3400)	+	d:Bacteria,p:"Proteobacteria",c:Gammaproteobacteria
Otu14801	d:Bacteria(1.0000),p:Cyanobacteria/Chloroplast(0.9700),c:Chloroplast(0.9700),o:"Flavobacteriales"(0.0200),f:Chloroplast(0.9700),g:Streptophyta(0.5800)	+	d:Bacteria,p:Cyanobacteria/Chloroplast,c:Chloroplast
Otu14805	d:Bacteria(0.7500),p:"Actinobacteria"(0.2700),c:Actinobacteria(0.2700),o:Actinomycetales(0.2200),f:Actinomycetaceae(0.0900),g:Actinomyces(0.0900)	-
Otu14800	d:Bacteria(1.0000),p:"Actinobacteria"(1.0000),c:Actinobacteria(1.0000),o:Coriobacteriales(0.6500),f:Coriobacteriaceae(0.6500),g:Atopobium(0.5400)	+	d:Bacteria,p:"Actinobacteria",c:Actinobacteria
Otu14803	d:Bacteria(1.0000),p:"Verrucomicrobia"(0.7300),c:Verrucomicrobiae(0.5900),o:Verrucomicrobiales(0.5900),f:Verrucomicrobiaceae(0.5800),g:Luteolibacter(0.3200)	+	d:Bacteria
Otu14802	d:Bacteria(1.0000),p:Firmicutes(0.8800),c:Clostridia(0.7900),o:Clostridiales(0.7900),f:Clostridiales_Incertae_Sedis_XI(0.3100),g:Clostridium_XII(0.3000)	+	d:Bacteria,p:Firmicutes
Otu14806	d:Bacteria(1.0000),p:"Bacteroidetes"(1.0000),c:Sphingobacteriia(0.9000),o:"Sphingobacteriales"(0.9000),f:Chitinophagaceae(0.9000),g:Ferruginibacter(0.4600)	+	d:Bacteria,p:"Bacteroidetes",c:Sphingobacteriia,o:"Sphingobacteriales",f:Chitinophagaceae
Otu14807	d:Bacteria(1.0000),p:"Bacteroidetes"(1.0000),c:Cytophagia(1.0000),o:Cytophagales(1.0000),f:Cytophagaceae(1.0000),g:Spirosoma(1.0000)	+	d:Bacteria,p:"Bacteroidetes",c:Cytophagia,o:Cytophagales,f:Cytophagaceae,g:Spirosoma
Otu14804	d:Bacteria(1.0000),p:"Acidobacteria"(1.0000),c:Acidobacteria_Gp16(1.0000),g:Gp16(1.0000)	+	d:Bacteria,p:"Acidobacteria",c:Acidobacteria_Gp16,g:Gp16
Otu14810	d:Bacteria(1.0000),p:"Bacteroidetes"(1.0000),c:Sphingobacteriia(1.0000),o:"Sphingobacteriales"(1.0000),f:Chitinophagaceae(1.0000),g:Chitinophaga(0.7200)	+	d:Bacteria,p:"Bacteroidetes",c:Sphingobacteriia,o:"Sphingobacteriales",f:Chitinophagaceae
Otu14808	d:Bacteria(1.0000),p:"Actinobacteria"(1.0000),c:Actinobacteria(1.0000),o:Solirubrobacterales(1.0000),f:Solirubrobacteraceae(1.0000),g:Solirubrobacter(1.0000)	+	d:Bacteria,p:"Actinobacteria",c:Actinobacteria,o:Solirubrobacterales,f:Solirubrobacteraceae,g:Solirubrobacter
Otu14809	d:Bacteria(1.0000),p:Candidatus_Saccharibacteria(1.0000),g:Saccharibacteria_genera_incertae_sedis(1.0000)	+	d:Bacteria,p:Candidatus_Saccharibacteria,g:Saccharibacteria_genera_incertae_sedis
Otu14811	d:Bacteria(1.0000),p:"Actinobacteria"(1.0000),c:Actinobacteria(1.0000),o:Actinomycetales(1.0000),f:Pseudonocardiaceae(1.0000),g:Actinomycetospora(1.0000)	+	d:Bacteria,p:"Actinobacteria",c:Actinobacteria,o:Actinomycetales,f:Pseudonocardiaceae,g:Actinomycetospora
Otu14813	d:Bacteria(1.0000),p:"Acidobacteria"(1.0000),c:Acidobacteria_Gp7(0.9800),g:Gp7(0.9800)	+	d:Bacteria,p:"Acidobacteria",c:Acidobacteria_Gp7,g:Gp7
Otu14812	d:Bacteria(1.0000),p:"Acidobacteria"(1.0000),c:Acidobacteria_Gp1(1.0000),g:Terriglobus(0.8400)	+	d:Bacteria,p:"Acidobacteria",c:Acidobacteria_Gp1,g:Terriglobus
Otu14819	d:Bacteria(0.8600),p:"Actinobacteria"(0.2900),c:Actinobacteria(0.2900),o:Actinomycetales(0.2000),f:Bifidobacteriaceae(0.0900),g:Bifidobacterium(0.0900)	+	d:Bacteria
Otu14816	d:Bacteria(1.0000),p:"Bacteroidetes"(1.0000),c:Flavobacteriia(1.0000),o:"Flavobacteriales"(1.0000),f:Flavobacteriaceae(1.0000),g:Flavobacterium(1.0000)	+	d:Bacteria,p:"Bacteroidetes",c:Flavobacteriia,o:"Flavobacteriales",f:Flavobacteriaceae,g:Flavobacterium
Otu14814	d:Bacteria(1.0000),p:"Actinobacteria"(0.9800),c:Actinobacteria(0.9800),o:Gaiellales(0.8800),f:Gaiellaceae(0.8800),g:Gaiella(0.8800)	+	d:Bacteria,p:"Actinobacteria",c:Actinobacteria,o:Gaiellales,f:Gaiellaceae,g:Gaiella
Otu14818	d:Bacteria(1.0000),p:"Bacteroidetes"(0.9900),c:Sphingobacteriia(0.9900),o:"Sphingobacteriales"(0.9900),f:"Rhodothermaceae"(0.9900),g:Rubricoccus(0.7200)	+	d:Bacteria,p:"Bacteroidetes",c:Sphingobacteriia,o:"Sphingobacteriales",f:"Rhodothermaceae"
Otu14815	d:Bacteria(1.0000),p:"Proteobacteria"(1.0000),c:Betaproteobacteria(1.0000),o:Burkholderiales(1.0000),f:Comamonadaceae(1.0000),g:Variovorax(0.8600)	+	d:Bacteria,p:"Proteobacteria",c:Betaproteobacteria,o:Burkholderiales,f:Comamonadaceae,g:Variovorax
Otu14817	d:Bacteria(1.0000),p:"Proteobacteria"(1.0000),c:Gammaproteobacteria(1.0000),o:Xanthomonadales(1.0000),f:Xanthomonadaceae(1.0000),g:Chiayiivirga(0.9700)	+	d:Bacteria,p:"Proteobacteria",c:Gammaproteobacteria,o:Xanthomonadales,f:Xanthomonadaceae,g:Chiayiivirga
Otu14823	d:Bacteria(0.9800),p:"Bacteroidetes"(0.3000),c:Flavobacteriia(0.2100),o:"Flavobacteriales"(0.2100),f:Flavobacteriaceae(0.2100),g:Flavobacterium(0.1100)	+	d:Bacteria
Otu14821	d:Bacteria(1.0000),p:"Bacteroidetes"(1.0000),c:Sphingobacteriia(0.9200),o:"Sphingobacteriales"(0.9200),f:"Rhodothermaceae"(0.9200),g:Rubricoccus(0.5700)	+	d:Bacteria,p:"Bacteroidetes",c:Sphingobacteriia,o:"Sphingobacteriales",f:"Rhodothermaceae"
Otu14826	d:Bacteria(0.9200),p:"Proteobacteria"(0.3300),c:Betaproteobacteria(0.1500),o:"Sphingobacteriales"(0.1100),f:"Saprospiraceae"(0.0800),g:Phaeodactylibacter(0.0800)	+	d:Bacteria
Otu14820	d:Bacteria(1.0000),p:Firmicutes(0.6100),c:Clostridia(0.6100),o:Clostridiales(0.6100),f:Clostridiaceae_1(0.5700),g:Hathewaya(0.5400)	+	d:Bacteria
```
