## Supplementary material for "Host-associated microbe PCR (hamPCR): accessing new biology through convenient measurement of both microbial load and community composition": R175L4_ASV_table: R175L4_taxonomy_20200517.tax (part 1 of 4)

```
Otu5	d:Bacteria(0.9400),p:Firmicutes(0.4000),c:Bacilli(0.3300),o:Lactobacillales(0.3100),f:Leuconostocaceae(0.2400),g:Weissella(0.2400)	-	d:Bacteria
Otu4	d:Bacteria(0.8300),p:"Bacteroidetes"(0.3200),c:Flavobacteriia(0.1500),o:"Flavobacteriales"(0.1500),f:Flavobacteriaceae(0.1500),g:Woesearchaeota_Incertae_Sedis_AR18(0.0600)	-	d:Bacteria
Otu9	d:Bacteria(0.9300),p:Firmicutes(0.4700),c:Bacilli(0.2700),o:Bacillales(0.2200),f:Mycoplasmataceae(0.1000),g:Mycoplasma(0.1000)	+	d:Bacteria
Otu2	d:Bacteria(0.9200),p:"Bacteroidetes"(0.3300),c:Flavobacteriia(0.2500),o:"Flavobacteriales"(0.2500),f:Flavobacteriaceae(0.2400),g:Prevotella(0.0700)	+	d:Bacteria
Otu3	d:Bacteria(1.0000),p:"Tenericutes"(0.4000),c:Mollicutes(0.4000),o:Mycoplasmatales(0.3900),f:Mycoplasmataceae(0.3900),g:Mycoplasma(0.3900)	+	d:Bacteria
Otu10	d:Bacteria(1.0000),p:"Proteobacteria"(1.0000),c:Gammaproteobacteria(1.0000),o:Pseudomonadales(1.0000),f:Pseudomonadaceae(1.0000),g:Pseudomonas(1.0000)	+	d:Bacteria,p:"Proteobacteria",c:Gammaproteobacteria,o:Pseudomonadales,f:Pseudomonadaceae,g:Pseudomonas
Otu7	d:Bacteria(1.0000),p:"Proteobacteria"(1.0000),c:Gammaproteobacteria(1.0000),o:Pseudomonadales(1.0000),f:Pseudomonadaceae(1.0000),g:Pseudomonas(1.0000)	+	d:Bacteria,p:"Proteobacteria",c:Gammaproteobacteria,o:Pseudomonadales,f:Pseudomonadaceae,g:Pseudomonas
Otu8	d:Bacteria(1.0000),p:"Proteobacteria"(1.0000),c:Gammaproteobacteria(1.0000),o:Pseudomonadales(1.0000),f:Pseudomonadaceae(1.0000),g:Pseudomonas(1.0000)	+	d:Bacteria,p:"Proteobacteria",c:Gammaproteobacteria,o:Pseudomonadales,f:Pseudomonadaceae,g:Pseudomonas
Otu11	d:Bacteria(1.0000),p:"Bacteroidetes"(1.0000),c:Flavobacteriia(1.0000),o:"Flavobacteriales"(1.0000),f:Flavobacteriaceae(1.0000),g:Flavobacterium(1.0000)	+	d:Bacteria,p:"Bacteroidetes",c:Flavobacteriia,o:"Flavobacteriales",f:Flavobacteriaceae,g:Flavobacterium
Otu14	d:Bacteria(1.0000),p:"Proteobacteria"(0.5300),c:Alphaproteobacteria(0.3900),o:Rhodospirillales(0.3800),f:Acetobacteraceae(0.3500),g:Rubritepida(0.1500)	+	d:Bacteria
Otu1	d:Bacteria(1.0000),p:"Proteobacteria"(1.0000),c:Gammaproteobacteria(1.0000),o:Xanthomonadales(1.0000),f:Xanthomonadaceae(1.0000),g:Xanthomonas(1.0000)	+	d:Bacteria,p:"Proteobacteria",c:Gammaproteobacteria,o:Xanthomonadales,f:Xanthomonadaceae,g:Xanthomonas
Otu6	d:Bacteria(1.0000),p:"Proteobacteria"(1.0000),c:Gammaproteobacteria(1.0000),o:"Enterobacteriales"(1.0000),f:Enterobacteriaceae(1.0000),g:Citrobacter(1.0000)	+	d:Bacteria,p:"Proteobacteria",c:Gammaproteobacteria,o:"Enterobacteriales",f:Enterobacteriaceae,g:Citrobacter
Otu12	d:Bacteria(1.0000),p:"Proteobacteria"(1.0000),c:Betaproteobacteria(1.0000),o:Burkholderiales(1.0000),f:Comamonadaceae(1.0000),g:Acidovorax(1.0000)	+	d:Bacteria,p:"Proteobacteria",c:Betaproteobacteria,o:Burkholderiales,f:Comamonadaceae,g:Acidovorax
Otu15	d:Bacteria(1.0000),p:"Proteobacteria"(1.0000),c:Alphaproteobacteria(1.0000),o:Rhizobiales(1.0000),f:Rhizobiaceae(1.0000),g:Neorhizobium(1.0000)	+	d:Bacteria,p:"Proteobacteria",c:Alphaproteobacteria,o:Rhizobiales,f:Rhizobiaceae,g:Neorhizobium
Otu13	d:Bacteria(1.0000),p:"Proteobacteria"(1.0000),c:Betaproteobacteria(1.0000),o:Burkholderiales(1.0000),f:Comamonadaceae(0.9900),g:Acidovorax(0.9500)	+	d:Bacteria,p:"Proteobacteria",c:Betaproteobacteria,o:Burkholderiales,f:Comamonadaceae,g:Acidovorax
Otu18	d:Bacteria(1.0000),p:"Bacteroidetes"(1.0000),c:Flavobacteriia(1.0000),o:"Flavobacteriales"(1.0000),f:Flavobacteriaceae(1.0000),g:Chryseobacterium(1.0000)	+	d:Bacteria,p:"Bacteroidetes",c:Flavobacteriia,o:"Flavobacteriales",f:Flavobacteriaceae,g:Chryseobacterium
Otu17	d:Bacteria(1.0000),p:"Proteobacteria"(1.0000),c:Alphaproteobacteria(1.0000),o:Sphingomonadales(1.0000),f:Sphingomonadaceae(1.0000),g:Sphingomonas(1.0000)	+	d:Bacteria,p:"Proteobacteria",c:Alphaproteobacteria,o:Sphingomonadales,f:Sphingomonadaceae,g:Sphingomonas
Otu20	d:Bacteria(1.0000),p:"Proteobacteria"(1.0000),c:Alphaproteobacteria(1.0000),o:Sphingomonadales(1.0000),f:Sphingomonadaceae(1.0000),g:Sphingobium(1.0000)	+	d:Bacteria,p:"Proteobacteria",c:Alphaproteobacteria,o:Sphingomonadales,f:Sphingomonadaceae,g:Sphingobium
Otu19	d:Bacteria(1.0000),p:"Actinobacteria"(1.0000),c:Actinobacteria(1.0000),o:Actinomycetales(1.0000),f:Nocardiaceae(1.0000),g:Rhodococcus(1.0000)	+	d:Bacteria,p:"Actinobacteria",c:Actinobacteria,o:Actinomycetales,f:Nocardiaceae,g:Rhodococcus
Otu16	d:Bacteria(1.0000),p:Firmicutes(1.0000),c:Bacilli(1.0000),o:Bacillales(1.0000),f:Bacillaceae_1(0.9800),g:Bacillus(0.9800)	+	d:Bacteria,p:Firmicutes,c:Bacilli,o:Bacillales,f:Bacillaceae_1,g:Bacillus
Otu25	d:Bacteria(1.0000),p:"Bacteroidetes"(1.0000),c:Sphingobacteriia(1.0000),o:"Sphingobacteriales"(1.0000),f:Sphingobacteriaceae(1.0000),g:Mucilaginibacter(0.6500)	+	d:Bacteria,p:"Bacteroidetes",c:Sphingobacteriia,o:"Sphingobacteriales",f:Sphingobacteriaceae
Otu22	d:Bacteria(1.0000),p:"Proteobacteria"(1.0000),c:Gammaproteobacteria(1.0000),o:Pseudomonadales(1.0000),f:Pseudomonadaceae(1.0000),g:Pseudomonas(1.0000)	+	d:Bacteria,p:"Proteobacteria",c:Gammaproteobacteria,o:Pseudomonadales,f:Pseudomonadaceae,g:Pseudomonas
Otu21	d:Bacteria(1.0000),p:"Proteobacteria"(1.0000),c:Betaproteobacteria(1.0000),o:Burkholderiales(1.0000),f:Oxalobacteraceae(1.0000),g:Duganella(0.8400)	+	d:Bacteria,p:"Proteobacteria",c:Betaproteobacteria,o:Burkholderiales,f:Oxalobacteraceae,g:Duganella
Otu23	d:Bacteria(1.0000),p:"Proteobacteria"(1.0000),c:Alphaproteobacteria(1.0000),o:Sphingomonadales(1.0000),f:Sphingomonadaceae(1.0000),g:Novosphingobium(1.0000)	+	d:Bacteria,p:"Proteobacteria",c:Alphaproteobacteria,o:Sphingomonadales,f:Sphingomonadaceae,g:Novosphingobium
Otu24	d:Bacteria(1.0000),p:"Proteobacteria"(1.0000),c:Gammaproteobacteria(1.0000),o:Pseudomonadales(1.0000),f:Pseudomonadaceae(1.0000),g:Pseudomonas(1.0000)	+	d:Bacteria,p:"Proteobacteria",c:Gammaproteobacteria,o:Pseudomonadales,f:Pseudomonadaceae,g:Pseudomonas
Otu27	d:Bacteria(1.0000),p:"Proteobacteria"(1.0000),c:Alphaproteobacteria(1.0000),o:Rhizobiales(1.0000),f:Methylobacteriaceae(1.0000),g:Methylobacterium(1.0000)	+	d:Bacteria,p:"Proteobacteria",c:Alphaproteobacteria,o:Rhizobiales,f:Methylobacteriaceae,g:Methylobacterium
Otu28	d:Bacteria(0.9500),p:"Proteobacteria"(0.3600),c:Gammaproteobacteria(0.1700),o:Bacillales(0.1400),f:Spirochaetaceae(0.1400),g:Treponema(0.1400)	+	d:Bacteria
Otu30	d:Bacteria(1.0000),p:"Bacteroidetes"(1.0000),c:Sphingobacteriia(1.0000),o:"Sphingobacteriales"(1.0000),f:Sphingobacteriaceae(1.0000),g:Pedobacter(1.0000)	+	d:Bacteria,p:"Bacteroidetes",c:Sphingobacteriia,o:"Sphingobacteriales",f:Sphingobacteriaceae,g:Pedobacter
Otu29	d:Bacteria(1.0000),p:"Bacteroidetes"(1.0000),c:Sphingobacteriia(1.0000),o:"Sphingobacteriales"(1.0000),f:Sphingobacteriaceae(1.0000),g:Pedobacter(1.0000)	+	d:Bacteria,p:"Bacteroidetes",c:Sphingobacteriia,o:"Sphingobacteriales",f:Sphingobacteriaceae,g:Pedobacter
Otu26	d:Bacteria(1.0000),p:"Proteobacteria"(1.0000),c:Gammaproteobacteria(1.0000),o:Pseudomonadales(1.0000),f:Pseudomonadaceae(1.0000),g:Pseudomonas(1.0000)	+	d:Bacteria,p:"Proteobacteria",c:Gammaproteobacteria,o:Pseudomonadales,f:Pseudomonadaceae,g:Pseudomonas
Otu32	d:Bacteria(1.0000),p:"Bacteroidetes"(1.0000),c:Sphingobacteriia(1.0000),o:"Sphingobacteriales"(1.0000),f:Sphingobacteriaceae(1.0000),g:Sphingobacterium(1.0000)	+	d:Bacteria,p:"Bacteroidetes",c:Sphingobacteriia,o:"Sphingobacteriales",f:Sphingobacteriaceae,g:Sphingobacterium
Otu33	d:Bacteria(1.0000),p:"Bacteroidetes"(1.0000),c:Sphingobacteriia(1.0000),o:"Sphingobacteriales"(1.0000),f:Sphingobacteriaceae(1.0000),g:Pedobacter(1.0000)	+	d:Bacteria,p:"Bacteroidetes",c:Sphingobacteriia,o:"Sphingobacteriales",f:Sphingobacteriaceae,g:Pedobacter
Otu31	d:Bacteria(1.0000),p:"Proteobacteria"(1.0000),c:Alphaproteobacteria(1.0000),o:Caulobacterales(0.9900),f:Caulobacteraceae(0.9900),g:Brevundimonas(0.9900)	+	d:Bacteria,p:"Proteobacteria",c:Alphaproteobacteria,o:Caulobacterales,f:Caulobacteraceae,g:Brevundimonas
Otu34	d:Bacteria(1.0000),p:"Proteobacteria"(1.0000),c:Alphaproteobacteria(1.0000),o:Sphingomonadales(1.0000),f:Sphingomonadaceae(1.0000),g:Sphingomonas(1.0000)	+	d:Bacteria,p:"Proteobacteria",c:Alphaproteobacteria,o:Sphingomonadales,f:Sphingomonadaceae,g:Sphingomonas
Otu35	d:Bacteria(1.0000),p:"Proteobacteria"(1.0000),c:Betaproteobacteria(1.0000),o:Burkholderiales(1.0000),f:Comamonadaceae(1.0000),g:Variovorax(0.9900)	+	d:Bacteria,p:"Proteobacteria",c:Betaproteobacteria,o:Burkholderiales,f:Comamonadaceae,g:Variovorax
Otu38	d:Bacteria(1.0000),p:"Bacteroidetes"(1.0000),c:Cytophagia(1.0000),o:Cytophagales(1.0000),f:Cytophagaceae(1.0000),g:Dyadobacter(1.0000)	+	d:Bacteria,p:"Bacteroidetes",c:Cytophagia,o:Cytophagales,f:Cytophagaceae,g:Dyadobacter
Otu43	d:Bacteria(1.0000),p:"Bacteroidetes"(1.0000),c:Sphingobacteriia(1.0000),o:"Sphingobacteriales"(1.0000),f:Sphingobacteriaceae(1.0000),g:Pedobacter(1.0000)	+	d:Bacteria,p:"Bacteroidetes",c:Sphingobacteriia,o:"Sphingobacteriales",f:Sphingobacteriaceae,g:Pedobacter
Otu39	d:Bacteria(1.0000),p:"Bacteroidetes"(1.0000),c:Cytophagia(1.0000),o:Cytophagales(1.0000),f:Cytophagaceae(1.0000),g:Dyadobacter(1.0000)	+	d:Bacteria,p:"Bacteroidetes",c:Cytophagia,o:Cytophagales,f:Cytophagaceae,g:Dyadobacter
Otu36	d:Bacteria(1.0000),p:"Proteobacteria"(1.0000),c:Betaproteobacteria(1.0000),o:Burkholderiales(1.0000),f:Oxalobacteraceae(1.0000),g:Massilia(0.9900)	+	d:Bacteria,p:"Proteobacteria",c:Betaproteobacteria,o:Burkholderiales,f:Oxalobacteraceae,g:Massilia
Otu41	d:Bacteria(1.0000),p:"Proteobacteria"(1.0000),c:Alphaproteobacteria(1.0000),o:Sphingomonadales(1.0000),f:Sphingomonadaceae(1.0000),g:Novosphingobium(0.9100)	+	d:Bacteria,p:"Proteobacteria",c:Alphaproteobacteria,o:Sphingomonadales,f:Sphingomonadaceae,g:Novosphingobium
Otu42	d:Bacteria(1.0000),p:"Actinobacteria"(1.0000),c:Actinobacteria(1.0000),o:Actinomycetales(1.0000),f:Micrococcaceae(1.0000),g:Arthrobacter(1.0000)	+	d:Bacteria,p:"Actinobacteria",c:Actinobacteria,o:Actinomycetales,f:Micrococcaceae,g:Arthrobacter
Otu37	d:Bacteria(1.0000),p:"Proteobacteria"(1.0000),c:Betaproteobacteria(1.0000),o:Burkholderiales(1.0000),f:Burkholderiaceae(0.7400),g:Limnobacter(0.7400)	+	d:Bacteria,p:"Proteobacteria",c:Betaproteobacteria,o:Burkholderiales
Otu45	d:Bacteria(1.0000),p:"Bacteroidetes"(1.0000),c:Cytophagia(1.0000),o:Cytophagales(1.0000),f:Cytophagaceae(1.0000),g:Hymenobacter(1.0000)	+	d:Bacteria,p:"Bacteroidetes",c:Cytophagia,o:Cytophagales,f:Cytophagaceae,g:Hymenobacter
Otu40	d:Bacteria(1.0000),p:"Proteobacteria"(1.0000),c:Betaproteobacteria(1.0000),o:Burkholderiales(1.0000),f:Oxalobacteraceae(1.0000),g:Telluria(0.8100)	+	d:Bacteria,p:"Proteobacteria",c:Betaproteobacteria,o:Burkholderiales,f:Oxalobacteraceae,g:Telluria
Otu44	d:Bacteria(1.0000),p:"Proteobacteria"(1.0000),c:Gammaproteobacteria(1.0000),o:Pseudomonadales(1.0000),f:Pseudomonadaceae(1.0000),g:Pseudomonas(1.0000)	+	d:Bacteria,p:"Proteobacteria",c:Gammaproteobacteria,o:Pseudomonadales,f:Pseudomonadaceae,g:Pseudomonas
Otu48	d:Bacteria(1.0000),p:"Bacteroidetes"(1.0000),c:Sphingobacteriia(1.0000),o:"Sphingobacteriales"(1.0000),f:Sphingobacteriaceae(1.0000),g:Pedobacter(1.0000)	+	d:Bacteria,p:"Bacteroidetes",c:Sphingobacteriia,o:"Sphingobacteriales",f:Sphingobacteriaceae,g:Pedobacter
Otu47	d:Bacteria(1.0000),p:"Proteobacteria"(1.0000),c:Alphaproteobacteria(1.0000),o:Rhizobiales(1.0000),f:Hyphomicrobiaceae(0.8700),g:Devosia(0.8100)	+	d:Bacteria,p:"Proteobacteria",c:Alphaproteobacteria,o:Rhizobiales,f:Hyphomicrobiaceae,g:Devosia
Otu46	d:Bacteria(1.0000),p:"Proteobacteria"(1.0000),c:Gammaproteobacteria(1.0000),o:Pseudomonadales(1.0000),f:Pseudomonadaceae(1.0000),g:Pseudomonas(1.0000)	+	d:Bacteria,p:"Proteobacteria",c:Gammaproteobacteria,o:Pseudomonadales,f:Pseudomonadaceae,g:Pseudomonas
Otu50	d:Bacteria(1.0000),p:"Bacteroidetes"(1.0000),c:Flavobacteriia(1.0000),o:"Flavobacteriales"(1.0000),f:Flavobacteriaceae(1.0000),g:Chryseobacterium(1.0000)	+	d:Bacteria,p:"Bacteroidetes",c:Flavobacteriia,o:"Flavobacteriales",f:Flavobacteriaceae,g:Chryseobacterium
Otu49	d:Bacteria(1.0000),p:"Bacteroidetes"(1.0000),c:Cytophagia(1.0000),o:Cytophagales(1.0000),f:Cytophagaceae(1.0000),g:Hymenobacter(1.0000)	+	d:Bacteria,p:"Bacteroidetes",c:Cytophagia,o:Cytophagales,f:Cytophagaceae,g:Hymenobacter
Otu53	d:Bacteria(0.9800),p:"Proteobacteria"(0.5200),c:Alphaproteobacteria(0.3700),o:Rhodospirillales(0.3600),f:Acetobacteraceae(0.3400),g:Rubritepida(0.0800)	+	d:Bacteria
Otu51	d:Bacteria(1.0000),p:"Proteobacteria"(1.0000),c:Alphaproteobacteria(1.0000),o:Sphingomonadales(1.0000),f:Sphingomonadaceae(1.0000),g:Sphingomonas(1.0000)	+	d:Bacteria,p:"Proteobacteria",c:Alphaproteobacteria,o:Sphingomonadales,f:Sphingomonadaceae,g:Sphingomonas
Otu57	d:Bacteria(0.9700),p:"Tenericutes"(0.2800),c:Mollicutes(0.2800),o:Mycoplasmatales(0.2800),f:Mycoplasmataceae(0.2800),g:Mycoplasma(0.2800)	-	d:Bacteria
Otu52	d:Bacteria(1.0000),p:"Proteobacteria"(1.0000),c:Betaproteobacteria(1.0000),o:Burkholderiales(1.0000),f:Comamonadaceae(0.9700),g:Polaromonas(0.5800)	+	d:Bacteria,p:"Proteobacteria",c:Betaproteobacteria,o:Burkholderiales,f:Comamonadaceae
Otu55	d:Bacteria(1.0000),p:"Proteobacteria"(1.0000),c:Alphaproteobacteria(1.0000),o:Caulobacterales(1.0000),f:Caulobacteraceae(1.0000),g:Brevundimonas(1.0000)	+	d:Bacteria,p:"Proteobacteria",c:Alphaproteobacteria,o:Caulobacterales,f:Caulobacteraceae,g:Brevundimonas
Otu59	d:Bacteria(1.0000),p:"Bacteroidetes"(1.0000),c:Flavobacteriia(1.0000),o:"Flavobacteriales"(1.0000),f:Flavobacteriaceae(1.0000),g:Flavobacterium(1.0000)	+	d:Bacteria,p:"Bacteroidetes",c:Flavobacteriia,o:"Flavobacteriales",f:Flavobacteriaceae,g:Flavobacterium
Otu54	d:Bacteria(1.0000),p:"Proteobacteria"(1.0000),c:Alphaproteobacteria(1.0000),o:Sphingomonadales(1.0000),f:Sphingomonadaceae(1.0000),g:Sphingomonas(1.0000)	+	d:Bacteria,p:"Proteobacteria",c:Alphaproteobacteria,o:Sphingomonadales,f:Sphingomonadaceae,g:Sphingomonas
Otu62	d:Bacteria(0.9600),p:"Proteobacteria"(0.5000),c:Gammaproteobacteria(0.2600),o:Actinomycetales(0.1900),f:Acetobacteraceae(0.0700),g:Algicola(0.0700)	-	d:Bacteria
Otu58	d:Bacteria(1.0000),p:"Proteobacteria"(1.0000),c:Betaproteobacteria(1.0000),o:Burkholderiales(1.0000),f:Oxalobacteraceae(1.0000),g:Janthinobacterium(0.9400)	+	d:Bacteria,p:"Proteobacteria",c:Betaproteobacteria,o:Burkholderiales,f:Oxalobacteraceae,g:Janthinobacterium
Otu56	d:Bacteria(1.0000),p:"Actinobacteria"(1.0000),c:Actinobacteria(1.0000),o:Actinomycetales(1.0000),f:Streptomycetaceae(1.0000),g:Streptomyces(1.0000)	+	d:Bacteria,p:"Actinobacteria",c:Actinobacteria,o:Actinomycetales,f:Streptomycetaceae,g:Streptomyces
Otu61	d:Bacteria(1.0000),p:"Proteobacteria"(1.0000),c:Alphaproteobacteria(1.0000),o:Sphingomonadales(1.0000),f:Sphingomonadaceae(1.0000),g:Sphingomonas(1.0000)	+	d:Bacteria,p:"Proteobacteria",c:Alphaproteobacteria,o:Sphingomonadales,f:Sphingomonadaceae,g:Sphingomonas
Otu60	d:Bacteria(1.0000),p:"Proteobacteria"(1.0000),c:Betaproteobacteria(1.0000),o:Burkholderiales(1.0000),f:Oxalobacteraceae(0.9800),g:Massilia(0.4200)	+	d:Bacteria,p:"Proteobacteria",c:Betaproteobacteria,o:Burkholderiales,f:Oxalobacteraceae
Otu66	d:Bacteria(0.9900),p:Firmicutes(0.4100),c:Bacilli(0.1900),o:Actinomycetales(0.1600),f:Acetobacteraceae(0.1200),g:Lactobacillus(0.0900)	-	d:Bacteria
Otu65	d:Bacteria(1.0000),p:"Bacteroidetes"(1.0000),c:Sphingobacteriia(1.0000),o:"Sphingobacteriales"(1.0000),f:Sphingobacteriaceae(1.0000),g:Mucilaginibacter(0.5500)	+	d:Bacteria,p:"Bacteroidetes",c:Sphingobacteriia,o:"Sphingobacteriales",f:Sphingobacteriaceae
Otu63	d:Bacteria(1.0000),p:"Proteobacteria"(1.0000),c:Betaproteobacteria(1.0000),o:Burkholderiales(1.0000),f:Comamonadaceae(0.9800),g:Variovorax(0.4200)	+	d:Bacteria,p:"Proteobacteria",c:Betaproteobacteria,o:Burkholderiales,f:Comamonadaceae
Otu70	d:Bacteria(0.9700),p:"Proteobacteria"(0.4100),c:Alphaproteobacteria(0.3300),o:Rhodospirillales(0.2800),f:Acetobacteraceae(0.2800),g:Acidomonas(0.1400)	-	d:Bacteria
Otu68	d:Bacteria(1.0000),p:"Bacteroidetes"(1.0000),c:Flavobacteriia(1.0000),o:"Flavobacteriales"(1.0000),f:Flavobacteriaceae(1.0000),g:Chryseobacterium(0.7700)	+	d:Bacteria,p:"Bacteroidetes",c:Flavobacteriia,o:"Flavobacteriales",f:Flavobacteriaceae
Otu71	d:Bacteria(1.0000),p:Firmicutes(0.4800),c:Bacilli(0.2900),o:Bacillales(0.2300),f:Bacillaceae_2(0.0700),g:Salsuginibacillus(0.0600)	+	d:Bacteria
Otu69	d:Bacteria(1.0000),p:"Proteobacteria"(1.0000),c:Alphaproteobacteria(1.0000),o:Rhizobiales(1.0000),f:Hyphomicrobiaceae(1.0000),g:Devosia(1.0000)	+	d:Bacteria,p:"Proteobacteria",c:Alphaproteobacteria,o:Rhizobiales,f:Hyphomicrobiaceae,g:Devosia
Otu67	d:Bacteria(1.0000),p:"Proteobacteria"(1.0000),c:Alphaproteobacteria(1.0000),o:Rhizobiales(1.0000),f:Rhizobiaceae(1.0000),g:Rhizobium(1.0000)	+	d:Bacteria,p:"Proteobacteria",c:Alphaproteobacteria,o:Rhizobiales,f:Rhizobiaceae,g:Rhizobium
Otu73	d:Bacteria(0.9800),p:"Proteobacteria"(0.3100),c:Mollicutes(0.3000),o:Mycoplasmatales(0.3000),f:Mycoplasmataceae(0.3000),g:Mycoplasma(0.3000)	-	d:Bacteria
Otu74	d:Bacteria(0.9200),p:"Proteobacteria"(0.2200),c:Actinobacteria(0.1700),o:Actinomycetales(0.1500),f:Flavobacteriaceae(0.1200),g:Streptophyta(0.0800)	-	d:Bacteria
Otu72	d:Bacteria(1.0000),p:"Proteobacteria"(1.0000),c:Gammaproteobacteria(1.0000),o:Xanthomonadales(1.0000),f:Sinobacteraceae(1.0000),g:Nevskia(1.0000)	+	d:Bacteria,p:"Proteobacteria",c:Gammaproteobacteria,o:Xanthomonadales,f:Sinobacteraceae,g:Nevskia
Otu64	d:Bacteria(1.0000),p:"Actinobacteria"(1.0000),c:Actinobacteria(1.0000),o:Actinomycetales(1.0000),f:Microbacteriaceae(1.0000),g:Rathayibacter(1.0000)	+	d:Bacteria,p:"Actinobacteria",c:Actinobacteria,o:Actinomycetales,f:Microbacteriaceae,g:Rathayibacter
Otu75	d:Bacteria(1.0000),p:"Bacteroidetes"(1.0000),c:Flavobacteriia(1.0000),o:"Flavobacteriales"(1.0000),f:Flavobacteriaceae(1.0000),g:Flavobacterium(1.0000)	+	d:Bacteria,p:"Bacteroidetes",c:Flavobacteriia,o:"Flavobacteriales",f:Flavobacteriaceae,g:Flavobacterium
Otu79	d:Bacteria(0.8800),p:"Proteobacteria"(0.2700),c:Gammaproteobacteria(0.1100),o:Haloferacales(0.0800),f:Haloferacaceae(0.0800),g:Lactobacillus(0.0500)	+	d:Bacteria
Otu76	d:Bacteria(1.0000),p:"Actinobacteria"(1.0000),c:Actinobacteria(1.0000),o:Actinomycetales(1.0000),f:Geodermatophilaceae(0.9000),g:Modestobacter(0.5200)	+	d:Bacteria,p:"Actinobacteria",c:Actinobacteria,o:Actinomycetales,f:Geodermatophilaceae
Otu83	d:Bacteria(0.9200),p:Cyanobacteria/Chloroplast(0.2000),c:Actinobacteria(0.1900),o:Actinomycetales(0.1400),f:Chloroplast(0.1500),g:Streptophyta(0.1300)	-	d:Bacteria
Otu78	d:Bacteria(1.0000),p:"Proteobacteria"(1.0000),c:Betaproteobacteria(1.0000),o:Burkholderiales(1.0000),f:Comamonadaceae(0.9700),g:Ramlibacter(0.7500)	+	d:Bacteria,p:"Proteobacteria",c:Betaproteobacteria,o:Burkholderiales,f:Comamonadaceae
Otu80	d:Bacteria(1.0000),p:Cyanobacteria/Chloroplast(0.3600),c:Chloroplast(0.2900),o:"Flavobacteriales"(0.2200),f:Chloroplast(0.2900),g:Streptophyta(0.2800)	+	d:Bacteria
Otu81	d:Bacteria(1.0000),p:"Proteobacteria"(1.0000),c:Alphaproteobacteria(1.0000),o:Sphingomonadales(1.0000),f:Sphingomonadaceae(1.0000),g:Sphingomonas(1.0000)	+	d:Bacteria,p:"Proteobacteria",c:Alphaproteobacteria,o:Sphingomonadales,f:Sphingomonadaceae,g:Sphingomonas
Otu77	d:Bacteria(1.0000),p:"Proteobacteria"(1.0000),c:Gammaproteobacteria(1.0000),o:Xanthomonadales(1.0000),f:Xanthomonadaceae(1.0000),g:Rhodanobacter(1.0000)	+	d:Bacteria,p:"Proteobacteria",c:Gammaproteobacteria,o:Xanthomonadales,f:Xanthomonadaceae,g:Rhodanobacter
Otu82	d:Bacteria(1.0000),p:"Proteobacteria"(1.0000),c:Alphaproteobacteria(1.0000),o:Caulobacterales(1.0000),f:Caulobacteraceae(1.0000),g:Brevundimonas(1.0000)	+	d:Bacteria,p:"Proteobacteria",c:Alphaproteobacteria,o:Caulobacterales,f:Caulobacteraceae,g:Brevundimonas
Otu84	d:Bacteria(1.0000),p:"Bacteroidetes"(1.0000),c:Cytophagia(1.0000),o:Cytophagales(1.0000),f:Cytophagaceae(1.0000),g:Dyadobacter(1.0000)	+	d:Bacteria,p:"Bacteroidetes",c:Cytophagia,o:Cytophagales,f:Cytophagaceae,g:Dyadobacter
Otu85	d:Bacteria(1.0000),p:"Bacteroidetes"(1.0000),c:Cytophagia(1.0000),o:Cytophagales(1.0000),f:Cytophagaceae(0.9900),g:Hymenobacter(0.9800)	+	d:Bacteria,p:"Bacteroidetes",c:Cytophagia,o:Cytophagales,f:Cytophagaceae,g:Hymenobacter
Otu88	d:Bacteria(0.9600),p:"Proteobacteria"(0.3700),c:Actinobacteria(0.3000),o:Actinomycetales(0.3000),f:Streptomycetaceae(0.1800),g:Streptomyces(0.1800)	-	d:Bacteria
Otu89	d:Bacteria(0.9300),p:Firmicutes(0.2700),c:Actinobacteria(0.1700),o:Actinomycetales(0.1400),f:Flavobacteriaceae(0.0700),g:Sanguibacter(0.0700)	-	d:Bacteria
Otu90	d:Bacteria(1.0000),p:"Bacteroidetes"(1.0000),c:Flavobacteriia(1.0000),o:"Flavobacteriales"(1.0000),f:Flavobacteriaceae(1.0000),g:Flavobacterium(1.0000)	+	d:Bacteria,p:"Bacteroidetes",c:Flavobacteriia,o:"Flavobacteriales",f:Flavobacteriaceae,g:Flavobacterium
Otu92	d:Bacteria(0.9900),p:Firmicutes(0.2700),c:Bacilli(0.2000),o:Actinomycetales(0.1700),f:"Porphyromonadaceae"(0.1300),g:Odoribacter(0.1300)	-	d:Bacteria
Otu86	d:Bacteria(1.0000),p:"Proteobacteria"(1.0000),c:Betaproteobacteria(1.0000),o:Burkholderiales(0.9800),f:Comamonadaceae(0.9700),g:Rhodoferax(0.3900)	+	d:Bacteria,p:"Proteobacteria",c:Betaproteobacteria,o:Burkholderiales,f:Comamonadaceae
Otu87	d:Bacteria(1.0000),p:"Bacteroidetes"(1.0000),c:Cytophagia(1.0000),o:Cytophagales(1.0000),f:Cytophagaceae(1.0000),g:Dyadobacter(1.0000)	+	d:Bacteria,p:"Bacteroidetes",c:Cytophagia,o:Cytophagales,f:Cytophagaceae,g:Dyadobacter
Otu94	d:Bacteria(1.0000),p:"Proteobacteria"(0.4200),c:Gammaproteobacteria(0.3100),o:Legionellales(0.2500),f:Legionellaceae(0.2500),g:Legionella(0.2500)	+	d:Bacteria
Otu93	d:Bacteria(1.0000),p:"Bacteroidetes"(1.0000),c:Flavobacteriia(1.0000),o:"Flavobacteriales"(1.0000),f:Flavobacteriaceae(1.0000),g:Flavobacterium(1.0000)	+	d:Bacteria,p:"Bacteroidetes",c:Flavobacteriia,o:"Flavobacteriales",f:Flavobacteriaceae,g:Flavobacterium
Otu95	d:Bacteria(0.7900),p:"Deinococcus-Thermus"(0.2100),c:Deinococci(0.2100),o:Thermales(0.1500),f:Thermaceae(0.1500),g:Meiothermus(0.1500)	+
Otu91	d:Bacteria(1.0000),p:"Actinobacteria"(1.0000),c:Actinobacteria(1.0000),o:Actinomycetales(1.0000),f:Microbacteriaceae(1.0000),g:Herbiconiux(0.9000)	+	d:Bacteria,p:"Actinobacteria",c:Actinobacteria,o:Actinomycetales,f:Microbacteriaceae,g:Herbiconiux
Otu96	d:Bacteria(1.0000),p:"Bacteroidetes"(1.0000),c:Flavobacteriia(1.0000),o:"Flavobacteriales"(1.0000),f:Flavobacteriaceae(1.0000),g:Flavobacterium(1.0000)	+	d:Bacteria,p:"Bacteroidetes",c:Flavobacteriia,o:"Flavobacteriales",f:Flavobacteriaceae,g:Flavobacterium
Otu97	d:Bacteria(1.0000),p:"Bacteroidetes"(1.0000),c:Sphingobacteriia(1.0000),o:"Sphingobacteriales"(1.0000),f:Sphingobacteriaceae(1.0000),g:Pedobacter(0.9400)	+	d:Bacteria,p:"Bacteroidetes",c:Sphingobacteriia,o:"Sphingobacteriales",f:Sphingobacteriaceae,g:Pedobacter
Otu102	d:Bacteria(1.0000),p:"Tenericutes"(0.4400),c:Mollicutes(0.4400),o:Mycoplasmatales(0.4400),f:Mycoplasmataceae(0.4400),g:Mycoplasma(0.3900)	-	d:Bacteria
Otu100	d:Bacteria(1.0000),p:"Bacteroidetes"(1.0000),c:Cytophagia(1.0000),o:Cytophagales(1.0000),f:Cytophagaceae(1.0000),g:Hymenobacter(1.0000)	+	d:Bacteria,p:"Bacteroidetes",c:Cytophagia,o:Cytophagales,f:Cytophagaceae,g:Hymenobacter
Otu104	d:Bacteria(0.9100),p:Firmicutes(0.3200),c:Clostridia(0.1800),o:Clostridiales(0.1800),f:Lachnospiraceae(0.1800),g:Howardella(0.1700)	-	d:Bacteria
Otu101	d:Bacteria(1.0000),p:"Actinobacteria"(1.0000),c:Actinobacteria(1.0000),o:Actinomycetales(1.0000),f:Nocardioidaceae(1.0000),g:Kribbella(1.0000)	+	d:Bacteria,p:"Actinobacteria",c:Actinobacteria,o:Actinomycetales,f:Nocardioidaceae,g:Kribbella
Otu99	d:Bacteria(1.0000),p:"Proteobacteria"(1.0000),c:Betaproteobacteria(1.0000),o:Burkholderiales(1.0000),f:Burkholderiaceae(1.0000),g:Pandoraea(1.0000)	+	d:Bacteria,p:"Proteobacteria",c:Betaproteobacteria,o:Burkholderiales,f:Burkholderiaceae,g:Pandoraea
Otu103	d:Bacteria(1.0000),p:"Proteobacteria"(1.0000),c:Gammaproteobacteria(1.0000),o:Xanthomonadales(1.0000),f:Xanthomonadaceae(1.0000),g:Rhodanobacter(1.0000)	+	d:Bacteria,p:"Proteobacteria",c:Gammaproteobacteria,o:Xanthomonadales,f:Xanthomonadaceae,g:Rhodanobacter
Otu98	d:Bacteria(1.0000),p:"Proteobacteria"(1.0000),c:Betaproteobacteria(1.0000),o:Burkholderiales(1.0000),f:Comamonadaceae(0.9900),g:Acidovorax(0.8600)	+	d:Bacteria,p:"Proteobacteria",c:Betaproteobacteria,o:Burkholderiales,f:Comamonadaceae,g:Acidovorax
Otu106	d:Bacteria(1.0000),p:"Bacteroidetes"(1.0000),c:Sphingobacteriia(1.0000),o:"Sphingobacteriales"(1.0000),f:Sphingobacteriaceae(1.0000),g:Pedobacter(1.0000)	+	d:Bacteria,p:"Bacteroidetes",c:Sphingobacteriia,o:"Sphingobacteriales",f:Sphingobacteriaceae,g:Pedobacter
Otu108	d:Bacteria(0.9900),p:"Proteobacteria"(0.3500),c:Gammaproteobacteria(0.1400),o:Actinomycetales(0.1100),f:Streptomycetaceae(0.0700),g:Cupriavidus(0.0700)	+	d:Bacteria
Otu105	d:Bacteria(1.0000),p:"Actinobacteria"(1.0000),c:Actinobacteria(1.0000),o:Actinomycetales(1.0000),f:Streptomycetaceae(1.0000),g:Streptomyces(0.6600)	+	d:Bacteria,p:"Actinobacteria",c:Actinobacteria,o:Actinomycetales,f:Streptomycetaceae
Otu107	d:Bacteria(1.0000),p:"Proteobacteria"(1.0000),c:Alphaproteobacteria(1.0000),o:Rhodobacterales(0.5000),f:Rhodobacteraceae(0.5000),g:Rhodobacter(0.4900)	+	d:Bacteria,p:"Proteobacteria",c:Alphaproteobacteria
Otu109	d:Bacteria(1.0000),p:"Bacteroidetes"(1.0000),c:Cytophagia(1.0000),o:Cytophagales(1.0000),f:Cytophagaceae(1.0000),g:Dyadobacter(1.0000)	+	d:Bacteria,p:"Bacteroidetes",c:Cytophagia,o:Cytophagales,f:Cytophagaceae,g:Dyadobacter
Otu110	d:Bacteria(1.0000),p:"Actinobacteria"(1.0000),c:Actinobacteria(1.0000),o:Actinomycetales(1.0000),f:Streptomycetaceae(1.0000),g:Streptomyces(1.0000)	+	d:Bacteria,p:"Actinobacteria",c:Actinobacteria,o:Actinomycetales,f:Streptomycetaceae,g:Streptomyces
Otu113	d:Bacteria(1.0000),p:"Proteobacteria"(1.0000),c:Gammaproteobacteria(1.0000),o:"Enterobacteriales"(1.0000),f:Enterobacteriaceae(1.0000),g:Escherichia/Shigella(0.9800)	+	d:Bacteria,p:"Proteobacteria",c:Gammaproteobacteria,o:"Enterobacteriales",f:Enterobacteriaceae,g:Escherichia/Shigella
Otu114	d:Bacteria(1.0000),p:"Actinobacteria"(1.0000),c:Actinobacteria(1.0000),o:Actinomycetales(1.0000),f:Microbacteriaceae(1.0000),g:Salinibacterium(0.9300)	+	d:Bacteria,p:"Actinobacteria",c:Actinobacteria,o:Actinomycetales,f:Microbacteriaceae,g:Salinibacterium
Otu112	d:Bacteria(1.0000),p:"Proteobacteria"(1.0000),c:Alphaproteobacteria(1.0000),o:Rhizobiales(1.0000),f:Rhizobiaceae(0.9700),g:Rhizobium(0.8200)	+	d:Bacteria,p:"Proteobacteria",c:Alphaproteobacteria,o:Rhizobiales,f:Rhizobiaceae,g:Rhizobium
Otu111	d:Bacteria(1.0000),p:"Actinobacteria"(1.0000),c:Actinobacteria(1.0000),o:Actinomycetales(1.0000),f:Streptomycetaceae(1.0000),g:Streptomyces(1.0000)	+	d:Bacteria,p:"Actinobacteria",c:Actinobacteria,o:Actinomycetales,f:Streptomycetaceae,g:Streptomyces
Otu118	d:Bacteria(1.0000),p:"Bacteroidetes"(1.0000),c:Cytophagia(1.0000),o:Cytophagales(1.0000),f:Cytophagaceae(0.9900),g:Dyadobacter(0.9900)	+	d:Bacteria,p:"Bacteroidetes",c:Cytophagia,o:Cytophagales,f:Cytophagaceae,g:Dyadobacter
Otu115	d:Bacteria(1.0000),p:"Actinobacteria"(1.0000),c:Actinobacteria(1.0000),o:Actinomycetales(1.0000),f:Streptomycetaceae(1.0000),g:Streptomyces(1.0000)	+	d:Bacteria,p:"Actinobacteria",c:Actinobacteria,o:Actinomycetales,f:Streptomycetaceae,g:Streptomyces
Otu119	d:Bacteria(0.9900),p:Firmicutes(0.2700),c:Verrucomicrobiae(0.2500),o:Verrucomicrobiales(0.2500),f:Verrucomicrobiaceae(0.2500),g:Akkermansia(0.2000)	+	d:Bacteria
Otu117	d:Bacteria(1.0000),p:"Proteobacteria"(1.0000),c:Alphaproteobacteria(1.0000),o:Sphingomonadales(1.0000),f:Sphingomonadaceae(1.0000),g:Sphingobium(1.0000)	+	d:Bacteria,p:"Proteobacteria",c:Alphaproteobacteria,o:Sphingomonadales,f:Sphingomonadaceae,g:Sphingobium
Otu116	d:Bacteria(1.0000),p:"Proteobacteria"(1.0000),c:Betaproteobacteria(1.0000),o:Burkholderiales(1.0000),f:Oxalobacteraceae(1.0000),g:Massilia(1.0000)	+	d:Bacteria,p:"Proteobacteria",c:Betaproteobacteria,o:Burkholderiales,f:Oxalobacteraceae,g:Massilia
Otu122	d:Bacteria(0.9500),p:Firmicutes(0.2300),c:Actinobacteria(0.1800),o:Actinomycetales(0.1500),f:Chloroplast(0.1100),g:Sanguibacter(0.0800)	-	d:Bacteria
Otu124	d:Bacteria(1.0000),p:"Proteobacteria"(0.2800),c:Actinobacteria(0.2000),o:Actinomycetales(0.2000),f:Mycoplasmataceae(0.1600),g:Mycoplasma(0.1600)	-	d:Bacteria
Otu120	d:Bacteria(1.0000),p:"Proteobacteria"(1.0000),c:Betaproteobacteria(1.0000),o:Burkholderiales(1.0000),f:Comamonadaceae(1.0000),g:Acidovorax(0.3800)	+	d:Bacteria,p:"Proteobacteria",c:Betaproteobacteria,o:Burkholderiales,f:Comamonadaceae
Otu123	d:Bacteria(0.9100),p:"Proteobacteria"(0.2300),c:Bacilli(0.1800),o:Bacillales(0.1000),f:Lactobacillaceae(0.0700),g:Marinitoga(0.0600)	+	d:Bacteria
Otu121	d:Bacteria(1.0000),p:"Proteobacteria"(1.0000),c:Betaproteobacteria(1.0000),o:Burkholderiales(1.0000),f:Oxalobacteraceae(0.9300),g:Herminiimonas(0.6200)	+	d:Bacteria,p:"Proteobacteria",c:Betaproteobacteria,o:Burkholderiales,f:Oxalobacteraceae
Otu127	d:Bacteria(0.9100),p:"Proteobacteria"(0.2900),c:Deinococci(0.1700),o:Deinococcales(0.1300),f:Deinococcaceae(0.1300),g:Deinococcus(0.1300)	+	d:Bacteria
Otu125	d:Bacteria(1.0000),p:"Bacteroidetes"(1.0000),c:Cytophagia(1.0000),o:Cytophagales(1.0000),f:Cytophagaceae(1.0000),g:Hymenobacter(1.0000)	+	d:Bacteria,p:"Bacteroidetes",c:Cytophagia,o:Cytophagales,f:Cytophagaceae,g:Hymenobacter
Otu129	d:Bacteria(0.8500),p:Firmicutes(0.1600),c:Deinococci(0.1400),o:Petrotogales(0.1100),f:Petrotogaceae(0.1100),g:Marinitoga(0.1000)	+	d:Bacteria
Otu128	d:Bacteria(1.0000),p:"Proteobacteria"(1.0000),c:Betaproteobacteria(0.7800),o:Burkholderiales(0.7800),f:Burkholderiales_incertae_sedis(0.6300),g:Methylibium(0.3100)	+	d:Bacteria,p:"Proteobacteria"
Otu126	d:Bacteria(1.0000),p:"Proteobacteria"(1.0000),c:Gammaproteobacteria(1.0000),o:Pseudomonadales(0.9800),f:Moraxellaceae(0.9800),g:Perlucidibaca(0.8700)	+	d:Bacteria,p:"Proteobacteria",c:Gammaproteobacteria,o:Pseudomonadales,f:Moraxellaceae,g:Perlucidibaca
Otu132	d:Bacteria(0.8500),p:"Deinococcus-Thermus"(0.3300),c:Deinococci(0.3300),o:Deinococcales(0.1700),f:Deinococcaceae(0.1700),g:Deinococcus(0.1700)	+	d:Bacteria
Otu133	d:Bacteria(1.0000),p:"Bacteroidetes"(1.0000),c:Flavobacteriia(1.0000),o:"Flavobacteriales"(1.0000),f:Flavobacteriaceae(1.0000),g:Flavobacterium(1.0000)	+	d:Bacteria,p:"Bacteroidetes",c:Flavobacteriia,o:"Flavobacteriales",f:Flavobacteriaceae,g:Flavobacterium
Otu135	d:Bacteria(0.8700),p:"Proteobacteria"(0.3100),c:Halobacteria(0.1000),o:Burkholderiales(0.0700),f:Rhodobacteraceae(0.0700),g:Burkholderia(0.0600)	+	d:Bacteria
Otu134	d:Bacteria(1.0000),p:"Proteobacteria"(0.3500),c:Bacilli(0.1800),o:Actinomycetales(0.1100),f:Streptomycetaceae(0.0700),g:Lactobacillus(0.0700)	+	d:Bacteria
Otu131	d:Bacteria(1.0000),p:"Actinobacteria"(1.0000),c:Actinobacteria(1.0000),o:Actinomycetales(1.0000),f:Nocardioidaceae(1.0000),g:Aeromicrobium(1.0000)	+	d:Bacteria,p:"Actinobacteria",c:Actinobacteria,o:Actinomycetales,f:Nocardioidaceae,g:Aeromicrobium
Otu138	d:Bacteria(0.9900),p:"Actinobacteria"(0.3300),c:Actinobacteria(0.3300),o:Actinomycetales(0.3300),f:Pseudonocardiaceae(0.1300),g:Pseudonocardia(0.1300)	-	d:Bacteria
Otu139	d:Bacteria(1.0000),p:"Proteobacteria"(0.5300),c:Alphaproteobacteria(0.3200),o:Rhodospirillales(0.1500),f:Acetobacteraceae(0.1400),g:Acidomonas(0.0900)	-	d:Bacteria
Otu136	d:Bacteria(1.0000),p:"Proteobacteria"(1.0000),c:Betaproteobacteria(1.0000),o:Burkholderiales(1.0000),f:Alcaligenaceae(1.0000),g:Pigmentiphaga(0.8800)	+	d:Bacteria,p:"Proteobacteria",c:Betaproteobacteria,o:Burkholderiales,f:Alcaligenaceae,g:Pigmentiphaga
Otu130	d:Bacteria(1.0000),p:"Proteobacteria"(1.0000),c:Betaproteobacteria(1.0000),o:Burkholderiales(1.0000),f:Oxalobacteraceae(1.0000),g:Massilia(0.7200)	+	d:Bacteria,p:"Proteobacteria",c:Betaproteobacteria,o:Burkholderiales,f:Oxalobacteraceae
Otu140	d:Bacteria(1.0000),p:"Bacteroidetes"(1.0000),c:Flavobacteriia(1.0000),o:"Flavobacteriales"(1.0000),f:Flavobacteriaceae(1.0000),g:Flavobacterium(1.0000)	+	d:Bacteria,p:"Bacteroidetes",c:Flavobacteriia,o:"Flavobacteriales",f:Flavobacteriaceae,g:Flavobacterium
Otu137	d:Bacteria(1.0000),p:"Bacteroidetes"(1.0000),c:Sphingobacteriia(1.0000),o:"Sphingobacteriales"(1.0000),f:Chitinophagaceae(1.0000),g:Chitinophaga(1.0000)	+	d:Bacteria,p:"Bacteroidetes",c:Sphingobacteriia,o:"Sphingobacteriales",f:Chitinophagaceae,g:Chitinophaga
Otu143	d:Bacteria(0.9300),p:"Proteobacteria"(0.3300),c:Bacilli(0.2100),o:Bacillales(0.1600),f:Acetobacteraceae(0.1100),g:Gp6(0.0700)	+	d:Bacteria
Otu142	d:Bacteria(1.0000),p:"Bacteroidetes"(1.0000),c:Sphingobacteriia(1.0000),o:"Sphingobacteriales"(1.0000),f:Sphingobacteriaceae(1.0000),g:Pedobacter(1.0000)	+	d:Bacteria,p:"Bacteroidetes",c:Sphingobacteriia,o:"Sphingobacteriales",f:Sphingobacteriaceae,g:Pedobacter
Otu144	d:Bacteria(1.0000),p:"Bacteroidetes"(1.0000),c:Flavobacteriia(1.0000),o:"Flavobacteriales"(1.0000),f:Flavobacteriaceae(1.0000),g:Flavobacterium(1.0000)	+	d:Bacteria,p:"Bacteroidetes",c:Flavobacteriia,o:"Flavobacteriales",f:Flavobacteriaceae,g:Flavobacterium
Otu148	d:Bacteria(1.0000),p:Cyanobacteria/Chloroplast(0.8400),c:Chloroplast(0.8300),o:Oceanospirillales(0.0600),f:Chloroplast(0.8300),g:Streptophyta(0.8000)	+	d:Bacteria,p:Cyanobacteria/Chloroplast,c:Chloroplast
Otu141	d:Bacteria(1.0000),p:"Proteobacteria"(1.0000),c:Alphaproteobacteria(1.0000),o:Sphingomonadales(1.0000),f:Sphingomonadaceae(1.0000),g:Sphingomonas(1.0000)	+	d:Bacteria,p:"Proteobacteria",c:Alphaproteobacteria,o:Sphingomonadales,f:Sphingomonadaceae,g:Sphingomonas
Otu146	d:Bacteria(1.0000),p:"Bacteroidetes"(1.0000),c:Sphingobacteriia(1.0000),o:"Sphingobacteriales"(1.0000),f:Sphingobacteriaceae(1.0000),g:Mucilaginibacter(0.6700)	+	d:Bacteria,p:"Bacteroidetes",c:Sphingobacteriia,o:"Sphingobacteriales",f:Sphingobacteriaceae
Otu149	d:Bacteria(0.9800),p:"Proteobacteria"(0.4700),c:Alphaproteobacteria(0.2600),o:Actinomycetales(0.1100),f:Chloroplast(0.1300),g:Streptophyta(0.1000)	-	d:Bacteria
Otu145	d:Bacteria(1.0000),p:"Actinobacteria"(1.0000),c:Actinobacteria(1.0000),o:Actinomycetales(1.0000),f:Pseudonocardiaceae(1.0000),g:Pseudonocardia(1.0000)	+	d:Bacteria,p:"Actinobacteria",c:Actinobacteria,o:Actinomycetales,f:Pseudonocardiaceae,g:Pseudonocardia
Otu150	d:Bacteria(0.8300),p:"Deinococcus-Thermus"(0.1900),c:Deinococci(0.1900),o:Thermales(0.1400),f:Thermaceae(0.1400),g:Meiothermus(0.1400)	+	d:Bacteria
Otu147	d:Bacteria(1.0000),p:"Proteobacteria"(1.0000),c:Gammaproteobacteria(1.0000),o:"Enterobacteriales"(1.0000),f:Enterobacteriaceae(1.0000),g:Cronobacter(1.0000)	+	d:Bacteria,p:"Proteobacteria",c:Gammaproteobacteria,o:"Enterobacteriales",f:Enterobacteriaceae,g:Cronobacter
Otu153	d:Bacteria(0.9700),p:"Proteobacteria"(0.2900),c:Clostridia(0.2000),o:Clostridiales(0.2000),f:Peptostreptococcaceae(0.1700),g:Peptostreptococcaceae_incertae_sedis(0.1700)	-	d:Bacteria
Otu151	d:Bacteria(0.8200),p:"Proteobacteria"(0.2700),c:Gammaproteobacteria(0.1800),o:Lactobacillales(0.1200),f:Lactobacillaceae(0.1100),g:Lactobacillus(0.1100)	+	d:Bacteria
Otu152	d:Bacteria(1.0000),p:"Bacteroidetes"(1.0000),c:Flavobacteriia(1.0000),o:"Flavobacteriales"(1.0000),f:Flavobacteriaceae(1.0000),g:Flavobacterium(1.0000)	+	d:Bacteria,p:"Bacteroidetes",c:Flavobacteriia,o:"Flavobacteriales",f:Flavobacteriaceae,g:Flavobacterium
Otu156	d:Bacteria(0.9700),p:"Proteobacteria"(0.3000),c:Actinobacteria(0.1300),o:Actinomycetales(0.1100),f:Mycoplasmataceae(0.1000),g:Mycoplasma(0.0900)	-	d:Bacteria
Otu154	d:Bacteria(0.9000),p:"Proteobacteria"(0.3000),c:Gammaproteobacteria(0.1100),o:Actinomycetales(0.0900),f:Haloferacaceae(0.0700),g:Lactobacillus(0.0500)	+	d:Bacteria
Otu155	d:Bacteria(1.0000),p:"Bacteroidetes"(1.0000),c:Flavobacteriia(0.9500),o:"Flavobacteriales"(0.9500),f:Cryomorphaceae(0.7400),g:Salinirepens(0.5200)	+	d:Bacteria,p:"Bacteroidetes",c:Flavobacteriia,o:"Flavobacteriales"
Otu157	d:Bacteria(1.0000),p:"Bacteroidetes"(1.0000),c:Sphingobacteriia(1.0000),o:"Sphingobacteriales"(1.0000),f:Sphingobacteriaceae(1.0000),g:Pedobacter(0.9400)	+	d:Bacteria,p:"Bacteroidetes",c:Sphingobacteriia,o:"Sphingobacteriales",f:Sphingobacteriaceae,g:Pedobacter
Otu162	d:Bacteria(0.9900),p:"Proteobacteria"(0.2900),c:Alphaproteobacteria(0.1600),o:Rhodospirillales(0.1000),f:Acetobacteraceae(0.0900),g:Parcubacteria_genera_incertae_sedis(0.1100)	-	d:Bacteria
Otu161	d:Bacteria(0.8900),p:"Proteobacteria"(0.2700),c:Gammaproteobacteria(0.1400),o:Haloferacales(0.0800),f:Haloferacaceae(0.0800),g:Mycoplasma(0.0600)	+	d:Bacteria
Otu163	d:Bacteria(0.9700),p:"Proteobacteria"(0.3600),c:Gammaproteobacteria(0.1800),o:Alteromonadales(0.1400),f:Mycoplasmataceae(0.1000),g:Mycoplasma(0.1000)	-	d:Bacteria
Otu158	d:Bacteria(1.0000),p:"Proteobacteria"(1.0000),c:Betaproteobacteria(1.0000),o:Burkholderiales(1.0000),f:Comamonadaceae(0.9600),g:Ramlibacter(0.5700)	+	d:Bacteria,p:"Proteobacteria",c:Betaproteobacteria,o:Burkholderiales,f:Comamonadaceae
Otu164	d:Bacteria(0.9900),p:Firmicutes(0.2600),c:Bacilli(0.2000),o:Actinomycetales(0.1900),f:Mycoplasmataceae(0.1300),g:Mycoplasma(0.1300)	-	d:Bacteria
Otu159	d:Bacteria(1.0000),p:"Bacteroidetes"(1.0000),c:Sphingobacteriia(1.0000),o:"Sphingobacteriales"(1.0000),f:Chitinophagaceae(1.0000),g:Sediminibacterium(0.3000)	+	d:Bacteria,p:"Bacteroidetes",c:Sphingobacteriia,o:"Sphingobacteriales",f:Chitinophagaceae
Otu160	d:Bacteria(1.0000),p:"Proteobacteria"(1.0000),c:Alphaproteobacteria(1.0000),o:Rhizobiales(0.5300),f:Rhodobacteraceae(0.4700),g:Labrenzia(0.4200)	+	d:Bacteria,p:"Proteobacteria",c:Alphaproteobacteria
Otu166	d:Bacteria(0.9900),p:"Proteobacteria"(0.3600),c:Alphaproteobacteria(0.1600),o:Rhodospirillales(0.1200),f:Acetobacteraceae(0.1000),g:Mycoplasma(0.0500)	-	d:Bacteria
Otu168	d:Bacteria(0.8500),p:"Deinococcus-Thermus"(0.2000),c:Deinococci(0.2000),o:Thermales(0.1400),f:Thermaceae(0.1400),g:Meiothermus(0.1400)	+	d:Bacteria
Otu165	d:Bacteria(1.0000),p:"Actinobacteria"(1.0000),c:Actinobacteria(1.0000),o:Actinomycetales(1.0000),f:Nakamurellaceae(0.5300),g:Nakamurella(0.5300)	+	d:Bacteria,p:"Actinobacteria",c:Actinobacteria,o:Actinomycetales
Otu167	d:Bacteria(0.9700),p:"Proteobacteria"(0.3900),c:Alphaproteobacteria(0.1300),o:Rhodobacterales(0.0900),f:Rhodobacteraceae(0.0900),g:Stappia(0.0500)	+	d:Bacteria
Otu170	d:Bacteria(1.0000),p:Firmicutes(0.2700),c:Bacilli(0.1900),o:Lactobacillales(0.1200),f:Streptomycetaceae(0.0700),g:Streptomyces(0.0600)	+	d:Bacteria
Otu173	d:Bacteria(0.8400),p:"Proteobacteria"(0.2000),c:Mollicutes(0.1000),o:Haloferacales(0.0800),f:Haloferacaceae(0.0800),g:Spiroplasma(0.0600)	+	d:Bacteria
Otu171	d:Bacteria(1.0000),p:"Actinobacteria"(1.0000),c:Actinobacteria(1.0000),o:Actinomycetales(1.0000),f:Nocardioidaceae(1.0000),g:Nocardioides(1.0000)	+	d:Bacteria,p:"Actinobacteria",c:Actinobacteria,o:Actinomycetales,f:Nocardioidaceae,g:Nocardioides
Otu175	d:Bacteria(0.8000),p:"Proteobacteria"(0.2400),c:Halobacteria(0.1700),o:Haloferacales(0.1600),f:Haloferacaceae(0.1600),g:Haloplanus(0.0900)	+	d:Bacteria
Otu174	d:Bacteria(1.0000),p:"Proteobacteria"(1.0000),c:Betaproteobacteria(1.0000),o:Burkholderiales(1.0000),f:Comamonadaceae(1.0000),g:Pseudorhodoferax(1.0000)	+	d:Bacteria,p:"Proteobacteria",c:Betaproteobacteria,o:Burkholderiales,f:Comamonadaceae,g:Pseudorhodoferax
Otu169	d:Bacteria(1.0000),p:"Actinobacteria"(1.0000),c:Actinobacteria(1.0000),o:Actinomycetales(1.0000),f:Geodermatophilaceae(0.9700),g:Geodermatophilus(0.9500)	+	d:Bacteria,p:"Actinobacteria",c:Actinobacteria,o:Actinomycetales,f:Geodermatophilaceae,g:Geodermatophilus
Otu172	d:Bacteria(1.0000),p:"Proteobacteria"(1.0000),c:Gammaproteobacteria(1.0000),o:Pseudomonadales(1.0000),f:Moraxellaceae(1.0000),g:Psychrobacter(1.0000)	+	d:Bacteria,p:"Proteobacteria",c:Gammaproteobacteria,o:Pseudomonadales,f:Moraxellaceae,g:Psychrobacter
Otu176	d:Bacteria(1.0000),p:"Proteobacteria"(1.0000),c:Alphaproteobacteria(1.0000),o:Caulobacterales(1.0000),f:Caulobacteraceae(1.0000),g:Asticcacaulis(1.0000)	+	d:Bacteria,p:"Proteobacteria",c:Alphaproteobacteria,o:Caulobacterales,f:Caulobacteraceae,g:Asticcacaulis
Otu178	d:Bacteria(1.0000),p:"Actinobacteria"(1.0000),c:Actinobacteria(1.0000),o:Actinomycetales(1.0000),f:Nocardiaceae(1.0000),g:Rhodococcus(1.0000)	+	d:Bacteria,p:"Actinobacteria",c:Actinobacteria,o:Actinomycetales,f:Nocardiaceae,g:Rhodococcus
Otu177	d:Bacteria(1.0000),p:"Actinobacteria"(1.0000),c:Actinobacteria(1.0000),o:Actinomycetales(1.0000),f:Microbacteriaceae(1.0000),g:Clavibacter(1.0000)	+	d:Bacteria,p:"Actinobacteria",c:Actinobacteria,o:Actinomycetales,f:Microbacteriaceae,g:Clavibacter
Otu179	d:Bacteria(1.0000),p:"Proteobacteria"(1.0000),c:Alphaproteobacteria(1.0000),o:Sphingomonadales(1.0000),f:Sphingomonadaceae(1.0000),g:Sphingomonas(1.0000)	+	d:Bacteria,p:"Proteobacteria",c:Alphaproteobacteria,o:Sphingomonadales,f:Sphingomonadaceae,g:Sphingomonas
Otu180	d:Bacteria(1.0000),p:"Actinobacteria"(1.0000),c:Actinobacteria(1.0000),o:Actinomycetales(1.0000),f:Mycobacteriaceae(1.0000),g:Mycobacterium(1.0000)	+	d:Bacteria,p:"Actinobacteria",c:Actinobacteria,o:Actinomycetales,f:Mycobacteriaceae,g:Mycobacterium
Otu181	d:Bacteria(1.0000),p:"Actinobacteria"(1.0000),c:Actinobacteria(1.0000),o:Actinomycetales(1.0000),f:Geodermatophilaceae(0.5100),g:Blastococcus(0.3400)	+	d:Bacteria,p:"Actinobacteria",c:Actinobacteria,o:Actinomycetales
Otu185	d:Bacteria(1.0000),p:"Proteobacteria"(0.2800),c:Bacilli(0.2300),o:Lactobacillales(0.1300),f:Lactobacillaceae(0.0800),g:Lactobacillus(0.0600)	+	d:Bacteria
Otu183	d:Bacteria(1.0000),p:"Proteobacteria"(1.0000),c:Alphaproteobacteria(1.0000),o:Rhizobiales(1.0000),f:Hyphomicrobiaceae(1.0000),g:Devosia(1.0000)	+	d:Bacteria,p:"Proteobacteria",c:Alphaproteobacteria,o:Rhizobiales,f:Hyphomicrobiaceae,g:Devosia
Otu182	d:Bacteria(1.0000),p:"Actinobacteria"(1.0000),c:Actinobacteria(1.0000),o:Actinomycetales(1.0000),f:Streptomycetaceae(1.0000),g:Streptomyces(1.0000)	+	d:Bacteria,p:"Actinobacteria",c:Actinobacteria,o:Actinomycetales,f:Streptomycetaceae,g:Streptomyces
Otu184	d:Bacteria(1.0000),p:"Proteobacteria"(1.0000),c:Gammaproteobacteria(1.0000),o:Xanthomonadales(1.0000),f:Xanthomonadaceae(1.0000),g:Rhodanobacter(0.6400)	+	d:Bacteria,p:"Proteobacteria",c:Gammaproteobacteria,o:Xanthomonadales,f:Xanthomonadaceae
Otu186	d:Bacteria(0.9000),p:"Proteobacteria"(0.2600),c:Gammaproteobacteria(0.1300),o:Bacillales(0.0800),f:Deinococcaceae(0.0800),g:Deinococcus(0.0800)	+	d:Bacteria
Otu189	d:Bacteria(1.0000),p:Firmicutes(0.3300),c:Bacilli(0.2500),o:Lactobacillales(0.2400),f:Lactobacillaceae(0.2400),g:Lactobacillus(0.2400)	+	d:Bacteria
Otu188	d:Bacteria(0.9000),p:"Proteobacteria"(0.2700),c:Gammaproteobacteria(0.1800),o:Lactobacillales(0.1000),f:Lactobacillaceae(0.0900),g:Lactobacillus(0.0900)	+	d:Bacteria
Otu187	d:Bacteria(1.0000),p:"Proteobacteria"(1.0000),c:Alphaproteobacteria(1.0000),o:Rhizobiales(1.0000),f:Methylobacteriaceae(1.0000),g:Methylobacterium(1.0000)	+	d:Bacteria,p:"Proteobacteria",c:Alphaproteobacteria,o:Rhizobiales,f:Methylobacteriaceae,g:Methylobacterium
Otu190	d:Bacteria(0.7400),p:"Euryarchaeota"(0.2300),c:Deinococci(0.1600),o:Thermales(0.1200),f:Thermaceae(0.1200),g:Meiothermus(0.1200)	+
Otu191	d:Bacteria(0.9900),p:"Proteobacteria"(0.5500),c:Alphaproteobacteria(0.4000),o:Rhodospirillales(0.2100),f:Acetobacteraceae(0.1700),g:Mycoplasma(0.1300)	-	d:Bacteria
Otu195	d:Bacteria(0.9900),p:"Proteobacteria"(0.3300),c:Mollicutes(0.2300),o:Mycoplasmatales(0.2300),f:Mycoplasmataceae(0.2300),g:Mycoplasma(0.2300)	-	d:Bacteria
Otu192	d:Bacteria(0.8500),p:"Deinococcus-Thermus"(0.2100),c:Deinococci(0.2100),o:Thermales(0.1500),f:Thermaceae(0.1500),g:Meiothermus(0.1500)	+	d:Bacteria
Otu193	d:Bacteria(0.8900),p:"Proteobacteria"(0.3500),c:Gammaproteobacteria(0.1700),o:Burkholderiales(0.0800),f:Thermaceae(0.0700),g:Meiothermus(0.0500)	+	d:Bacteria
Otu197	d:Bacteria(1.0000),p:"Bacteroidetes"(1.0000),c:Sphingobacteriia(1.0000),o:"Sphingobacteriales"(1.0000),f:Sphingobacteriaceae(1.0000),g:Pedobacter(0.9800)	+	d:Bacteria,p:"Bacteroidetes",c:Sphingobacteriia,o:"Sphingobacteriales",f:Sphingobacteriaceae,g:Pedobacter
Otu199	d:Bacteria(0.7300),p:"Euryarchaeota"(0.2700),c:Deinococci(0.2300),o:Haloferacales(0.1800),f:Haloferacaceae(0.1800),g:Meiothermus(0.1400)	+
Otu196	d:Bacteria(1.0000),p:"Proteobacteria"(1.0000),c:Gammaproteobacteria(1.0000),o:Xanthomonadales(1.0000),f:Xanthomonadaceae(1.0000),g:Dyella(0.8800)	+	d:Bacteria,p:"Proteobacteria",c:Gammaproteobacteria,o:Xanthomonadales,f:Xanthomonadaceae,g:Dyella
Otu194	d:Bacteria(1.0000),p:"Proteobacteria"(1.0000),c:Alphaproteobacteria(1.0000),o:Rhizobiales(1.0000),f:Rhizobiaceae(1.0000),g:Rhizobium(0.9000)	+	d:Bacteria,p:"Proteobacteria",c:Alphaproteobacteria,o:Rhizobiales,f:Rhizobiaceae,g:Rhizobium
Otu198	d:Bacteria(0.9900),p:"Proteobacteria"(0.4000),c:Gammaproteobacteria(0.1800),o:Actinomycetales(0.1200),f:Lactobacillaceae(0.0900),g:Lactobacillus(0.0900)	+	d:Bacteria
Otu204	d:Bacteria(0.8300),p:"Proteobacteria"(0.2500),c:Aquificae(0.1100),o:Aquificales(0.1000),f:Haloferacaceae(0.0900),g:Lactobacillus(0.0500)	+	d:Bacteria
Otu202	d:Bacteria(0.9800),p:"Proteobacteria"(0.3700),c:Gammaproteobacteria(0.2000),o:Chlamydiales(0.1200),f:Chlamydiaceae(0.1200),g:Chlamydia(0.1200)	+	d:Bacteria
Otu201	d:Bacteria(0.8300),p:"Deinococcus-Thermus"(0.2600),c:Deinococci(0.2600),o:Thermales(0.1500),f:Thermaceae(0.1500),g:Meiothermus(0.1500)	+	d:Bacteria
Otu200	d:Bacteria(1.0000),p:"Proteobacteria"(1.0000),c:Alphaproteobacteria(0.9900),o:Alphaproteobacteria_incertae_sedis(0.6800),f:Sphingomonadaceae(0.1200),g:Rhizomicrobium(0.6800)	+	d:Bacteria,p:"Proteobacteria",c:Alphaproteobacteria
Otu203	d:Bacteria(1.0000),p:"Proteobacteria"(1.0000),c:Alphaproteobacteria(1.0000),o:Rhizobiales(1.0000),f:Methylobacteriaceae(1.0000),g:Methylobacterium(1.0000)	+	d:Bacteria,p:"Proteobacteria",c:Alphaproteobacteria,o:Rhizobiales,f:Methylobacteriaceae,g:Methylobacterium
Otu205	d:Bacteria(0.9800),p:"Proteobacteria"(0.3300),c:Actinobacteria(0.2500),o:Actinomycetales(0.2000),f:Acetobacteraceae(0.1200),g:Mycoplasma(0.0700)	-	d:Bacteria
Otu207	d:Bacteria(1.0000),p:"Proteobacteria"(1.0000),c:Alphaproteobacteria(1.0000),o:Rhizobiales(1.0000),f:Hyphomicrobiaceae(1.0000),g:Devosia(1.0000)	+	d:Bacteria,p:"Proteobacteria",c:Alphaproteobacteria,o:Rhizobiales,f:Hyphomicrobiaceae,g:Devosia
Otu206	d:Bacteria(1.0000),p:"Proteobacteria"(1.0000),c:Alphaproteobacteria(1.0000),o:Sphingomonadales(1.0000),f:Sphingomonadaceae(1.0000),g:Sphingomonas(1.0000)	+	d:Bacteria,p:"Proteobacteria",c:Alphaproteobacteria,o:Sphingomonadales,f:Sphingomonadaceae,g:Sphingomonas
Otu210	d:Bacteria(0.9800),p:"Proteobacteria"(0.3700),c:Actinobacteria(0.1900),o:Actinomycetales(0.1600),f:Mycoplasmataceae(0.1200),g:Mycoplasma(0.0900)	-	d:Bacteria
Otu208	d:Bacteria(1.0000),p:"Proteobacteria"(1.0000),c:Gammaproteobacteria(1.0000),o:Xanthomonadales(1.0000),f:Sinobacteraceae(1.0000),g:Solimonas(1.0000)	+	d:Bacteria,p:"Proteobacteria",c:Gammaproteobacteria,o:Xanthomonadales,f:Sinobacteraceae,g:Solimonas
Otu209	d:Bacteria(0.9700),p:"Proteobacteria"(0.3100),c:Gammaproteobacteria(0.1800),o:Lactobacillales(0.1300),f:Lactobacillaceae(0.1100),g:Lactobacillus(0.1100)	+	d:Bacteria
Otu211	d:Bacteria(0.8900),p:"Proteobacteria"(0.1600),c:Bacilli(0.1100),o:Lactobacillales(0.0900),f:Thermaceae(0.0700),g:Meiothermus(0.0700)	+	d:Bacteria
Otu213	d:Bacteria(1.0000),p:"Bacteroidetes"(1.0000),c:Sphingobacteriia(1.0000),o:"Sphingobacteriales"(1.0000),f:Chitinophagaceae(1.0000),g:Chitinophaga(1.0000)	+	d:Bacteria,p:"Bacteroidetes",c:Sphingobacteriia,o:"Sphingobacteriales",f:Chitinophagaceae,g:Chitinophaga
Otu212	d:Bacteria(1.0000),p:"Proteobacteria"(1.0000),c:Betaproteobacteria(1.0000),o:Burkholderiales(1.0000),f:Oxalobacteraceae(1.0000),g:Massilia(1.0000)	+	d:Bacteria,p:"Proteobacteria",c:Betaproteobacteria,o:Burkholderiales,f:Oxalobacteraceae,g:Massilia
Otu215	d:Bacteria(1.0000),p:"Proteobacteria"(1.0000),c:Gammaproteobacteria(1.0000),o:Pseudomonadales(1.0000),f:Moraxellaceae(1.0000),g:Acinetobacter(1.0000)	+	d:Bacteria,p:"Proteobacteria",c:Gammaproteobacteria,o:Pseudomonadales,f:Moraxellaceae,g:Acinetobacter
Otu216	d:Bacteria(0.9700),p:"Proteobacteria"(0.3300),c:Gammaproteobacteria(0.1800),o:Spirochaetales(0.1500),f:Spirochaetaceae(0.1500),g:Spirochaeta(0.1100)	+	d:Bacteria
Otu218	d:Bacteria(1.0000),p:"Bacteroidetes"(1.0000),c:Flavobacteriia(1.0000),o:"Flavobacteriales"(1.0000),f:Flavobacteriaceae(1.0000),g:Flavobacterium(1.0000)	+	d:Bacteria,p:"Bacteroidetes",c:Flavobacteriia,o:"Flavobacteriales",f:Flavobacteriaceae,g:Flavobacterium
Otu214	d:Bacteria(1.0000),p:"Proteobacteria"(1.0000),c:Betaproteobacteria(1.0000),o:Burkholderiales(0.9800),f:Oxalobacteraceae(0.9800),g:Massilia(0.9800)	+	d:Bacteria,p:"Proteobacteria",c:Betaproteobacteria,o:Burkholderiales,f:Oxalobacteraceae,g:Massilia
Otu219	d:Bacteria(1.0000),p:"Bacteroidetes"(1.0000),c:Flavobacteriia(1.0000),o:"Flavobacteriales"(1.0000),f:Flavobacteriaceae(1.0000),g:Chryseobacterium(1.0000)	+	d:Bacteria,p:"Bacteroidetes",c:Flavobacteriia,o:"Flavobacteriales",f:Flavobacteriaceae,g:Chryseobacterium
Otu221	d:Bacteria(0.8400),p:Firmicutes(0.1800),c:Deinococci(0.1600),o:Thermales(0.1200),f:Thermaceae(0.1200),g:Meiothermus(0.1200)	+	d:Bacteria
Otu217	d:Bacteria(1.0000),p:"Proteobacteria"(1.0000),c:Betaproteobacteria(1.0000),o:Burkholderiales(1.0000),f:Comamonadaceae(1.0000),g:Polaromonas(1.0000)	+	d:Bacteria,p:"Proteobacteria",c:Betaproteobacteria,o:Burkholderiales,f:Comamonadaceae,g:Polaromonas
Otu225	d:Bacteria(1.0000),p:"Proteobacteria"(0.6100),c:Gammaproteobacteria(0.2900),o:Lactobacillales(0.2000),f:Xanthomonadaceae(0.1900),g:Lactobacillus(0.1900)	+	d:Bacteria
Otu224	d:Bacteria(0.7400),p:"Euryarchaeota"(0.2600),c:Deinococci(0.2000),o:Haloferacales(0.1300),f:Haloferacaceae(0.1300),g:Meiothermus(0.1200)	+
Otu220	d:Bacteria(1.0000),p:"Proteobacteria"(1.0000),c:Betaproteobacteria(1.0000),o:Burkholderiales(1.0000),f:Burkholderiaceae(1.0000),g:Burkholderia(1.0000)	+	d:Bacteria,p:"Proteobacteria",c:Betaproteobacteria,o:Burkholderiales,f:Burkholderiaceae,g:Burkholderia
Otu222	d:Bacteria(1.0000),p:"Bacteroidetes"(1.0000),c:Cytophagia(1.0000),o:Cytophagales(1.0000),f:Cytophagaceae(1.0000),g:Hymenobacter(1.0000)	+	d:Bacteria,p:"Bacteroidetes",c:Cytophagia,o:Cytophagales,f:Cytophagaceae,g:Hymenobacter
Otu223	d:Bacteria(0.9000),p:Firmicutes(0.2700),c:Bacilli(0.1900),o:Lactobacillales(0.1400),f:Lactobacillaceae(0.1200),g:Lactobacillus(0.1200)	+	d:Bacteria
Otu226	d:Bacteria(1.0000),p:"Proteobacteria"(0.4200),c:Alphaproteobacteria(0.1600),o:Actinomycetales(0.1200),f:Rhodobacteraceae(0.1100),g:Lactobacillus(0.0600)	+	d:Bacteria
Otu228	d:Bacteria(0.7900),p:"Deinococcus-Thermus"(0.2100),c:Deinococci(0.2100),o:Thermales(0.1500),f:Thermaceae(0.1500),g:Meiothermus(0.1500)	+
Otu229	d:Bacteria(0.8600),p:"Proteobacteria"(0.2900),c:Gammaproteobacteria(0.1300),o:Actinomycetales(0.0800),f:Haloferacaceae(0.0800),g:Lactobacillus(0.0600)	+	d:Bacteria
Otu230	d:Bacteria(1.0000),p:"Proteobacteria"(1.0000),c:Alphaproteobacteria(1.0000),o:Sphingomonadales(1.0000),f:Sphingomonadaceae(1.0000),g:Sphingomonas(1.0000)	+	d:Bacteria,p:"Proteobacteria",c:Alphaproteobacteria,o:Sphingomonadales,f:Sphingomonadaceae,g:Sphingomonas
Otu227	d:Bacteria(1.0000),p:"Proteobacteria"(1.0000),c:Alphaproteobacteria(1.0000),o:Rhizobiales(1.0000),f:Rhizobiaceae(1.0000),g:Rhizobium(1.0000)	+	d:Bacteria,p:"Proteobacteria",c:Alphaproteobacteria,o:Rhizobiales,f:Rhizobiaceae,g:Rhizobium
Otu231	d:Bacteria(1.0000),p:"Bacteroidetes"(1.0000),c:Flavobacteriia(1.0000),o:"Flavobacteriales"(1.0000),f:Flavobacteriaceae(1.0000),g:Flavobacterium(1.0000)	+	d:Bacteria,p:"Bacteroidetes",c:Flavobacteriia,o:"Flavobacteriales",f:Flavobacteriaceae,g:Flavobacterium
Otu232	d:Bacteria(0.9900),p:"Proteobacteria"(0.3200),c:Bacilli(0.2600),o:Lactobacillales(0.2000),f:Lactobacillaceae(0.1700),g:Lactobacillus(0.1700)	+	d:Bacteria
Otu234	d:Bacteria(0.8900),p:"Proteobacteria"(0.2100),c:Bacilli(0.1100),o:Lactobacillales(0.0900),f:Lactobacillaceae(0.0800),g:Lactobacillus(0.0800)	+	d:Bacteria
Otu238	d:Bacteria(0.6700),p:"Actinobacteria"(0.2400),c:Actinobacteria(0.2400),o:Actinomycetales(0.2200),f:Thermococcaceae(0.1400),g:"Candidatus_Korarchaeum"(0.1500)	+
Otu233	d:Bacteria(1.0000),p:"Bacteroidetes"(0.9900),c:Cytophagia(0.9800),o:Cytophagales(0.9800),f:Cytophagaceae(0.9700),g:Spirosoma(0.9500)	+	d:Bacteria,p:"Bacteroidetes",c:Cytophagia,o:Cytophagales,f:Cytophagaceae,g:Spirosoma
Otu236	d:Bacteria(0.8500),p:"Proteobacteria"(0.2400),c:Deinococci(0.2100),o:Thermales(0.1700),f:Thermaceae(0.1700),g:Meiothermus(0.1300)	+	d:Bacteria
Otu235	d:Bacteria(0.8200),p:"Deinococcus-Thermus"(0.1800),c:Deinococci(0.1800),o:Thermales(0.1300),f:Thermaceae(0.1300),g:Meiothermus(0.1300)	+	d:Bacteria
Otu237	d:Bacteria(0.7600),p:"Proteobacteria"(0.2400),c:Bacilli(0.1000),o:Lactobacillales(0.0700),f:Haloferacaceae(0.0700),g:Lactobacillus(0.0600)	+
Otu239	d:Bacteria(0.9200),p:"Proteobacteria"(0.2200),c:Gammaproteobacteria(0.1200),o:Actinomycetales(0.0900),f:Thermaceae(0.0700),g:Spiroplasma(0.0600)	+	d:Bacteria
Otu241	d:Bacteria(0.7400),p:"Euryarchaeota"(0.2400),c:Halobacteria(0.2200),o:Halobacteriales(0.1300),f:Halobacteriaceae(0.1300),g:Halococcus(0.0600)	+
Otu240	d:Bacteria(1.0000),p:"Actinobacteria"(1.0000),c:Actinobacteria(1.0000),o:Actinomycetales(1.0000),f:Nocardioidaceae(1.0000),g:Nocardioides(1.0000)	+	d:Bacteria,p:"Actinobacteria",c:Actinobacteria,o:Actinomycetales,f:Nocardioidaceae,g:Nocardioides
Otu242	d:Bacteria(1.0000),p:"Proteobacteria"(1.0000),c:Gammaproteobacteria(1.0000),o:Pseudomonadales(1.0000),f:Pseudomonadaceae(1.0000),g:Pseudomonas(1.0000)	+	d:Bacteria,p:"Proteobacteria",c:Gammaproteobacteria,o:Pseudomonadales,f:Pseudomonadaceae,g:Pseudomonas
Otu246	d:Bacteria(1.0000),p:"Bacteroidetes"(1.0000),c:Flavobacteriia(1.0000),o:"Flavobacteriales"(1.0000),f:Flavobacteriaceae(1.0000),g:Flavobacterium(1.0000)	+	d:Bacteria,p:"Bacteroidetes",c:Flavobacteriia,o:"Flavobacteriales",f:Flavobacteriaceae,g:Flavobacterium
Otu243	d:Bacteria(1.0000),p:"Proteobacteria"(1.0000),c:Alphaproteobacteria(1.0000),o:Rhizobiales(1.0000),f:Bradyrhizobiaceae(1.0000),g:Tardiphaga(1.0000)	+	d:Bacteria,p:"Proteobacteria",c:Alphaproteobacteria,o:Rhizobiales,f:Bradyrhizobiaceae,g:Tardiphaga
Otu244	d:Bacteria(1.0000),p:"Proteobacteria"(1.0000),c:Betaproteobacteria(1.0000),o:Methylophilales(1.0000),f:Methylophilaceae(1.0000),g:Methylophilus(1.0000)	+	d:Bacteria,p:"Proteobacteria",c:Betaproteobacteria,o:Methylophilales,f:Methylophilaceae,g:Methylophilus
Otu250	d:Bacteria(0.7800),p:Firmicutes(0.2200),c:Mollicutes(0.1900),o:Mycoplasmatales(0.1700),f:Mycoplasmataceae(0.1700),g:Mycoplasma(0.1000)	+
Otu249	d:Bacteria(0.9800),p:"Bacteroidetes"(0.6400),c:Sphingobacteriia(0.2700),o:"Sphingobacteriales"(0.2700),f:Flavobacteriaceae(0.2300),g:Sphingobacterium(0.1200)	+	d:Bacteria
Otu245	d:Bacteria(1.0000),p:"Proteobacteria"(1.0000),c:Deltaproteobacteria(1.0000),o:Myxococcales(1.0000),f:Polyangiaceae(1.0000),g:Chondromyces(0.8600)	+	d:Bacteria,p:"Proteobacteria",c:Deltaproteobacteria,o:Myxococcales,f:Polyangiaceae,g:Chondromyces
Otu247	d:Bacteria(0.9200),p:"Proteobacteria"(0.2600),c:Gammaproteobacteria(0.1400),o:Actinomycetales(0.0900),f:Lactobacillaceae(0.0900),g:Lactobacillus(0.0900)	+	d:Bacteria
Otu248	d:Bacteria(1.0000),p:"Proteobacteria"(0.4600),c:Gammaproteobacteria(0.2200),o:Actinomycetales(0.1200),f:Oxalobacteraceae(0.0600),g:Lactobacillus(0.0500)	+	d:Bacteria
Otu252	d:Bacteria(0.9100),p:"Proteobacteria"(0.3700),c:Gammaproteobacteria(0.1400),o:Actinomycetales(0.1100),f:Mycoplasmataceae(0.0800),g:Mycoplasma(0.0800)	-	d:Bacteria
Otu251	d:Bacteria(0.7800),p:"Euryarchaeota"(0.2200),c:Halobacteria(0.2000),o:Halobacteriales(0.1600),f:Halobacteriaceae(0.1600),g:Halalkalicoccus(0.1200)	+
Otu254	d:Bacteria(1.0000),p:"Bacteroidetes"(1.0000),c:Sphingobacteriia(1.0000),o:"Sphingobacteriales"(1.0000),f:Sphingobacteriaceae(1.0000),g:Pedobacter(0.8800)	+	d:Bacteria,p:"Bacteroidetes",c:Sphingobacteriia,o:"Sphingobacteriales",f:Sphingobacteriaceae,g:Pedobacter
Otu256	d:Bacteria(0.8800),p:"Proteobacteria"(0.2400),c:Gammaproteobacteria(0.1400),o:Actinomycetales(0.1000),f:Streptomycetaceae(0.0600),g:Streptomyces(0.0600)	+	d:Bacteria
Otu253	d:Bacteria(1.0000),p:"Actinobacteria"(1.0000),c:Actinobacteria(1.0000),o:Actinomycetales(1.0000),f:Microbacteriaceae(1.0000),g:Frondihabitans(0.9900)	+	d:Bacteria,p:"Actinobacteria",c:Actinobacteria,o:Actinomycetales,f:Microbacteriaceae,g:Frondihabitans
Otu255	d:Bacteria(1.0000),p:"Bacteroidetes"(1.0000),c:Cytophagia(1.0000),o:Cytophagales(1.0000),f:Cytophagaceae(1.0000),g:Hymenobacter(1.0000)	+	d:Bacteria,p:"Bacteroidetes",c:Cytophagia,o:Cytophagales,f:Cytophagaceae,g:Hymenobacter
Otu257	d:Bacteria(1.0000),p:"Proteobacteria"(1.0000),c:Alphaproteobacteria(1.0000),o:Sphingomonadales(1.0000),f:Sphingomonadaceae(1.0000),g:Sphingomonas(0.7800)	+	d:Bacteria,p:"Proteobacteria",c:Alphaproteobacteria,o:Sphingomonadales,f:Sphingomonadaceae
Otu258	d:Bacteria(1.0000),p:"Bacteroidetes"(1.0000),c:Cytophagia(1.0000),o:Cytophagales(1.0000),f:Cytophagaceae(1.0000),g:Spirosoma(0.8000)	+	d:Bacteria,p:"Bacteroidetes",c:Cytophagia,o:Cytophagales,f:Cytophagaceae,g:Spirosoma
Otu259	d:Bacteria(1.0000),p:"Proteobacteria"(0.3400),c:Gammaproteobacteria(0.1900),o:Actinomycetales(0.1500),f:Streptomycetaceae(0.1000),g:Streptomyces(0.1000)	+	d:Bacteria
Otu260	d:Bacteria(1.0000),p:"Bacteroidetes"(1.0000),c:Cytophagia(1.0000),o:Cytophagales(1.0000),f:Cytophagaceae(1.0000),g:Hymenobacter(1.0000)	+	d:Bacteria,p:"Bacteroidetes",c:Cytophagia,o:Cytophagales,f:Cytophagaceae,g:Hymenobacter
Otu261	d:Bacteria(1.0000),p:"Proteobacteria"(1.0000),c:Gammaproteobacteria(1.0000),o:Pseudomonadales(1.0000),f:Moraxellaceae(1.0000),g:Acinetobacter(1.0000)	+	d:Bacteria,p:"Proteobacteria",c:Gammaproteobacteria,o:Pseudomonadales,f:Moraxellaceae,g:Acinetobacter
Otu264	d:Bacteria(1.0000),p:Firmicutes(0.2800),c:Gammaproteobacteria(0.1600),o:Clostridiales(0.1200),f:Lactobacillaceae(0.0900),g:Lactobacillus(0.0900)	+	d:Bacteria
Otu263	d:Bacteria(1.0000),p:"Proteobacteria"(1.0000),c:Alphaproteobacteria(1.0000),o:Rhodobacterales(1.0000),f:Rhodobacteraceae(1.0000),g:Rubellimicrobium(1.0000)	+	d:Bacteria,p:"Proteobacteria",c:Alphaproteobacteria,o:Rhodobacterales,f:Rhodobacteraceae,g:Rubellimicrobium
Otu262	d:Bacteria(1.0000),p:"Proteobacteria"(1.0000),c:Betaproteobacteria(1.0000),o:Burkholderiales(1.0000),f:Burkholderiaceae(1.0000),g:Burkholderia(1.0000)	+	d:Bacteria,p:"Proteobacteria",c:Betaproteobacteria,o:Burkholderiales,f:Burkholderiaceae,g:Burkholderia
Otu266	d:Bacteria(0.8000),p:"Proteobacteria"(0.2000),c:Deinococci(0.2000),o:Thermales(0.1400),f:Thermaceae(0.1400),g:Meiothermus(0.1400)	+	d:Bacteria
Otu267	d:Bacteria(1.0000),p:"Proteobacteria"(0.3700),c:Bacilli(0.2100),o:Bacillales(0.1300),f:Thermoactinomycetaceae_2(0.0800),g:Mechercharimyces(0.0800)	+	d:Bacteria
Otu268	d:Bacteria(1.0000),p:"Bacteroidetes"(1.0000),c:Sphingobacteriia(1.0000),o:"Sphingobacteriales"(1.0000),f:Chitinophagaceae(1.0000),g:Chitinophaga(1.0000)	+	d:Bacteria,p:"Bacteroidetes",c:Sphingobacteriia,o:"Sphingobacteriales",f:Chitinophagaceae,g:Chitinophaga
Otu265	d:Bacteria(1.0000),p:"Proteobacteria"(1.0000),c:Gammaproteobacteria(1.0000),o:Xanthomonadales(1.0000),f:Xanthomonadaceae(1.0000),g:Rhodanobacter(1.0000)	+	d:Bacteria,p:"Proteobacteria",c:Gammaproteobacteria,o:Xanthomonadales,f:Xanthomonadaceae,g:Rhodanobacter
Otu269	d:Bacteria(1.0000),p:"Proteobacteria"(1.0000),c:Alphaproteobacteria(1.0000),o:Rhizobiales(1.0000),f:"Aurantimonadaceae"(0.9100),g:Aureimonas(0.9000)	+	d:Bacteria,p:"Proteobacteria",c:Alphaproteobacteria,o:Rhizobiales,f:"Aurantimonadaceae",g:Aureimonas
Otu271	d:Bacteria(1.0000),p:"Proteobacteria"(1.0000),c:Deltaproteobacteria(1.0000),o:Myxococcales(1.0000),f:Polyangiaceae(1.0000),g:Chondromyces(0.7800)	+	d:Bacteria,p:"Proteobacteria",c:Deltaproteobacteria,o:Myxococcales,f:Polyangiaceae
Otu273	d:Bacteria(1.0000),p:"Proteobacteria"(0.3100),c:Actinobacteria(0.1200),o:Actinomycetales(0.1200),f:Desulfobacteraceae(0.0600),g:Streptomyces(0.0400)	+	d:Bacteria
Otu275	d:Bacteria(0.8500),p:Firmicutes(0.2300),c:Deinococci(0.2000),o:Thermales(0.1100),f:Thermaceae(0.1100),g:Meiothermus(0.1100)	+	d:Bacteria
Otu270	d:Bacteria(1.0000),p:"Proteobacteria"(1.0000),c:Betaproteobacteria(1.0000),o:Methylophilales(1.0000),f:Methylophilaceae(1.0000),g:Methylophilus(1.0000)	+	d:Bacteria,p:"Proteobacteria",c:Betaproteobacteria,o:Methylophilales,f:Methylophilaceae,g:Methylophilus
Otu276	d:Bacteria(0.8400),p:"Proteobacteria"(0.2300),c:Halobacteria(0.1300),o:Haloferacales(0.1100),f:Haloferacaceae(0.1100),g:Streptomyces(0.0700)	+	d:Bacteria
Otu277	d:Bacteria(0.6500),p:"Euryarchaeota"(0.3000),c:Deinococci(0.1500),o:Haloferacales(0.1000),f:Haloferacaceae(0.1000),g:Meiothermus(0.0900)	+
Otu272	d:Bacteria(1.0000),p:"Proteobacteria"(1.0000),c:Gammaproteobacteria(1.0000),o:"Enterobacteriales"(1.0000),f:Enterobacteriaceae(1.0000),g:Leclercia(0.7300)	+	d:Bacteria,p:"Proteobacteria",c:Gammaproteobacteria,o:"Enterobacteriales",f:Enterobacteriaceae
Otu278	d:Bacteria(1.0000),p:"Bacteroidetes"(1.0000),c:Flavobacteriia(1.0000),o:"Flavobacteriales"(1.0000),f:Flavobacteriaceae(1.0000),g:Flavobacterium(1.0000)	+	d:Bacteria,p:"Bacteroidetes",c:Flavobacteriia,o:"Flavobacteriales",f:Flavobacteriaceae,g:Flavobacterium
Otu274	d:Bacteria(1.0000),p:"Actinobacteria"(1.0000),c:Actinobacteria(1.0000),o:Actinomycetales(1.0000),f:Nocardiaceae(1.0000),g:Rhodococcus(1.0000)	+	d:Bacteria,p:"Actinobacteria",c:Actinobacteria,o:Actinomycetales,f:Nocardiaceae,g:Rhodococcus
Otu281	d:Bacteria(0.9700),p:"Proteobacteria"(0.3500),c:Gammaproteobacteria(0.2300),o:Actinomycetales(0.1300),f:Legionellaceae(0.1000),g:Legionella(0.1000)	+	d:Bacteria
Otu279	d:Bacteria(1.0000),p:"Proteobacteria"(1.0000),c:Alphaproteobacteria(1.0000),o:Rhizobiales(0.9900),f:Hyphomicrobiaceae(0.6900),g:Devosia(0.6900)	+	d:Bacteria,p:"Proteobacteria",c:Alphaproteobacteria,o:Rhizobiales
Otu282	d:Bacteria(1.0000),p:"Bacteroidetes"(1.0000),c:Flavobacteriia(1.0000),o:"Flavobacteriales"(1.0000),f:Flavobacteriaceae(1.0000),g:Flavobacterium(1.0000)	+	d:Bacteria,p:"Bacteroidetes",c:Flavobacteriia,o:"Flavobacteriales",f:Flavobacteriaceae,g:Flavobacterium
Otu280	d:Bacteria(1.0000),p:"Actinobacteria"(1.0000),c:Actinobacteria(1.0000),o:Actinomycetales(1.0000),f:Streptomycetaceae(1.0000),g:Streptomyces(1.0000)	+	d:Bacteria,p:"Actinobacteria",c:Actinobacteria,o:Actinomycetales,f:Streptomycetaceae,g:Streptomyces
Otu285	d:Bacteria(1.0000),p:"Proteobacteria"(0.3500),c:Gammaproteobacteria(0.2100),o:Legionellales(0.1200),f:Legionellaceae(0.1200),g:Legionella(0.1200)	+	d:Bacteria
Otu284	d:Bacteria(1.0000),p:"Bacteroidetes"(1.0000),c:Flavobacteriia(1.0000),o:"Flavobacteriales"(1.0000),f:Flavobacteriaceae(1.0000),g:Flavobacterium(0.9900)	+	d:Bacteria,p:"Bacteroidetes",c:Flavobacteriia,o:"Flavobacteriales",f:Flavobacteriaceae,g:Flavobacterium
Otu287	d:Bacteria(0.8800),p:"Proteobacteria"(0.2200),c:Bacilli(0.1500),o:Lactobacillales(0.1200),f:Lactobacillaceae(0.0900),g:Lactobacillus(0.0900)	+	d:Bacteria
Otu286	d:Bacteria(0.9900),p:"Proteobacteria"(0.3400),c:Gammaproteobacteria(0.1600),o:Actinomycetales(0.0800),f:Spiroplasmataceae(0.0600),g:Spiroplasma(0.0600)	+	d:Bacteria
Otu288	d:Bacteria(0.6900),p:"Euryarchaeota"(0.2900),c:Halobacteria(0.2600),o:Halobacteriales(0.1500),f:Halobacteriaceae(0.1500),g:Meiothermus(0.1000)	+
Otu283	d:Bacteria(1.0000),p:"Proteobacteria"(0.3500),c:Gammaproteobacteria(0.1700),o:Actinomycetales(0.1100),f:Legionellaceae(0.1000),g:Legionella(0.1000)	+	d:Bacteria
Otu294	d:Bacteria(0.9800),p:Firmicutes(0.2500),c:Actinobacteria(0.2000),o:Actinomycetales(0.1900),f:Mycoplasmataceae(0.1700),g:Mycoplasma(0.1600)	-	d:Bacteria
Otu293	d:Bacteria(1.0000),p:"Proteobacteria"(0.6000),c:Gammaproteobacteria(0.3400),o:Lactobacillales(0.1800),f:Lactobacillaceae(0.1800),g:Lactobacillus(0.1800)	+	d:Bacteria
Otu291	d:Bacteria(1.0000),p:"Bacteroidetes"(1.0000),c:Sphingobacteriia(1.0000),o:"Sphingobacteriales"(1.0000),f:Chitinophagaceae(1.0000),g:Chitinophaga(1.0000)	+	d:Bacteria,p:"Bacteroidetes",c:Sphingobacteriia,o:"Sphingobacteriales",f:Chitinophagaceae,g:Chitinophaga
Otu290	d:Bacteria(0.8800),p:"Deinococcus-Thermus"(0.2400),c:Deinococci(0.2400),o:Deinococcales(0.1200),f:Thermaceae(0.1200),g:Meiothermus(0.1200)	+	d:Bacteria
Otu292	d:Bacteria(1.0000),p:"Bacteroidetes"(1.0000),c:Cytophagia(1.0000),o:Cytophagales(1.0000),f:Cytophagaceae(1.0000),g:Dyadobacter(1.0000)	+	d:Bacteria,p:"Bacteroidetes",c:Cytophagia,o:Cytophagales,f:Cytophagaceae,g:Dyadobacter
Otu295	d:Bacteria(1.0000),p:"Proteobacteria"(0.4800),c:Alphaproteobacteria(0.2600),o:Bacillales(0.2600),f:Acetobacteraceae(0.2000),g:Hydrogenibacillus(0.1100)	+	d:Bacteria
Otu296	d:Bacteria(1.0000),p:"Actinobacteria"(0.5500),c:Actinobacteria(0.5500),o:Actinomycetales(0.4100),f:Microbacteriaceae(0.1300),g:Dethiobacter(0.1200)	+	d:Bacteria
Otu299	d:Bacteria(0.7900),p:"Proteobacteria"(0.3500),c:Gammaproteobacteria(0.2700),o:Alteromonadales(0.1200),f:Flavobacteriaceae(0.1000),g:Methanobrevibacter(0.0600)	+
Otu289	d:Bacteria(1.0000),p:"Bacteroidetes"(0.9900),c:Cytophagia(0.9900),o:Cytophagales(0.9900),f:Cytophagaceae(0.9900),g:Hymenobacter(0.9900)	+	d:Bacteria,p:"Bacteroidetes",c:Cytophagia,o:Cytophagales,f:Cytophagaceae,g:Hymenobacter
Otu301	d:Bacteria(0.9900),p:"Proteobacteria"(0.3400),c:Actinobacteria(0.1700),o:Actinomycetales(0.1300),f:Acetobacteraceae(0.0900),g:Mycoplasma(0.0800)	-	d:Bacteria
Otu298	d:Bacteria(0.8300),p:"Deinococcus-Thermus"(0.2100),c:Deinococci(0.2100),o:Thermales(0.1400),f:Thermaceae(0.1400),g:Meiothermus(0.1400)	+	d:Bacteria
Otu300	d:Bacteria(1.0000),p:"Proteobacteria"(0.5000),c:Gammaproteobacteria(0.2100),o:Actinomycetales(0.1000),f:Xanthomonadaceae(0.0800),g:Pseudoxanthomonas(0.0700)	+	d:Bacteria
Otu297	d:Bacteria(1.0000),p:"Proteobacteria"(1.0000),c:Alphaproteobacteria(1.0000),o:Caulobacterales(1.0000),f:Caulobacteraceae(1.0000),g:Asticcacaulis(1.0000)	+	d:Bacteria,p:"Proteobacteria",c:Alphaproteobacteria,o:Caulobacterales,f:Caulobacteraceae,g:Asticcacaulis
Otu304	d:Bacteria(0.8900),p:"Proteobacteria"(0.4100),c:Actinobacteria(0.1800),o:Actinomycetales(0.1800),f:Sanguibacteraceae(0.1200),g:Sanguibacter(0.1200)	-	d:Bacteria
Otu303	d:Bacteria(1.0000),p:"Proteobacteria"(0.5600),c:Alphaproteobacteria(0.4100),o:Rhodospirillales(0.4100),f:Acetobacteraceae(0.4100),g:Rubritepida(0.1200)	+	d:Bacteria
Otu302	d:Bacteria(1.0000),p:"Bacteroidetes"(1.0000),c:Flavobacteriia(1.0000),o:"Flavobacteriales"(1.0000),f:Flavobacteriaceae(1.0000),g:Chryseobacterium(1.0000)	+	d:Bacteria,p:"Bacteroidetes",c:Flavobacteriia,o:"Flavobacteriales",f:Flavobacteriaceae,g:Chryseobacterium
Otu305	d:Bacteria(1.0000),p:"Actinobacteria"(1.0000),c:Actinobacteria(1.0000),o:Actinomycetales(1.0000),f:Nocardioidaceae(1.0000),g:Nocardioides(1.0000)	+	d:Bacteria,p:"Actinobacteria",c:Actinobacteria,o:Actinomycetales,f:Nocardioidaceae,g:Nocardioides
Otu306	d:Bacteria(1.0000),p:Firmicutes(0.3300),c:Bacilli(0.1800),o:Lactobacillales(0.1300),f:Lactobacillaceae(0.1000),g:Lactobacillus(0.1000)	+	d:Bacteria
Otu307	d:Bacteria(1.0000),p:"Proteobacteria"(0.3900),c:Gammaproteobacteria(0.1800),o:Actinomycetales(0.1300),f:Halomonadaceae(0.0700),g:Lactobacillus(0.0600)	+	d:Bacteria
Otu309	d:Bacteria(0.8100),p:"Deinococcus-Thermus"(0.2000),c:Deinococci(0.2000),o:Thermales(0.1400),f:Thermaceae(0.1400),g:Meiothermus(0.1400)	+	d:Bacteria
Otu308	d:Bacteria(1.0000),p:"Bacteroidetes"(1.0000),c:Flavobacteriia(1.0000),o:"Flavobacteriales"(1.0000),f:Flavobacteriaceae(1.0000),g:Chryseobacterium(1.0000)	+	d:Bacteria,p:"Bacteroidetes",c:Flavobacteriia,o:"Flavobacteriales",f:Flavobacteriaceae,g:Chryseobacterium
Otu310	d:Bacteria(0.9900),p:"Proteobacteria"(0.2400),c:Bacilli(0.1400),o:Lactobacillales(0.1300),f:Flavobacteriaceae(0.0800),g:Spiroplasma(0.0700)	+	d:Bacteria
Otu311	d:Bacteria(1.0000),p:"Proteobacteria"(0.3900),c:Gammaproteobacteria(0.1400),o:Actinomycetales(0.1300),f:Lactobacillaceae(0.0600),g:Lactobacillus(0.0600)	+	d:Bacteria
Otu312	d:Bacteria(1.0000),p:"Proteobacteria"(0.3200),c:Gammaproteobacteria(0.1900),o:Clostridiales(0.1100),f:Legionellaceae(0.0900),g:Legionella(0.0900)	+	d:Bacteria
Otu314	d:Bacteria(1.0000),p:"Bacteroidetes"(1.0000),c:Cytophagia(1.0000),o:Cytophagales(1.0000),f:Cytophagaceae(0.9700),g:Dyadobacter(0.9700)	+	d:Bacteria,p:"Bacteroidetes",c:Cytophagia,o:Cytophagales,f:Cytophagaceae,g:Dyadobacter
Otu313	d:Bacteria(1.0000),p:"Bacteroidetes"(1.0000),c:Sphingobacteriia(1.0000),o:"Sphingobacteriales"(1.0000),f:Sphingobacteriaceae(1.0000),g:Pedobacter(0.8300)	+	d:Bacteria,p:"Bacteroidetes",c:Sphingobacteriia,o:"Sphingobacteriales",f:Sphingobacteriaceae,g:Pedobacter
Otu317	d:Bacteria(0.9500),p:"Proteobacteria"(0.3500),c:Gammaproteobacteria(0.1700),o:Clostridiales(0.1000),f:Xanthomonadaceae(0.0600),g:Spiroplasma(0.0600)	+	d:Bacteria
Otu315	d:Bacteria(1.0000),p:"Proteobacteria"(1.0000),c:Alphaproteobacteria(1.0000),o:Rhizobiales(0.9800),f:Rhizobiaceae(0.4900),g:Devosia(0.4300)	+	d:Bacteria,p:"Proteobacteria",c:Alphaproteobacteria,o:Rhizobiales
Otu316	d:Bacteria(1.0000),p:Firmicutes(1.0000),c:Clostridia(1.0000),o:Clostridiales(1.0000),f:Peptostreptococcaceae(1.0000),g:Romboutsia(0.9800)	+	d:Bacteria,p:Firmicutes,c:Clostridia,o:Clostridiales,f:Peptostreptococcaceae,g:Romboutsia
Otu322	d:Bacteria(0.9800),p:"Actinobacteria"(0.3300),c:Actinobacteria(0.3300),o:Actinomycetales(0.2200),f:Pseudonocardiaceae(0.1400),g:Pseudonocardia(0.1400)	-	d:Bacteria
Otu320	d:Bacteria(1.0000),p:"Bacteroidetes"(1.0000),c:Flavobacteriia(1.0000),o:"Flavobacteriales"(1.0000),f:Cryomorphaceae(1.0000),g:Fluviicola(1.0000)	+	d:Bacteria,p:"Bacteroidetes",c:Flavobacteriia,o:"Flavobacteriales",f:Cryomorphaceae,g:Fluviicola
Otu321	d:Bacteria(0.9900),p:Firmicutes(0.3400),c:Bacilli(0.2200),o:Lactobacillales(0.1500),f:Lactobacillaceae(0.1200),g:Lactobacillus(0.1200)	+	d:Bacteria
Otu319	d:Bacteria(1.0000),p:"Bacteroidetes"(1.0000),c:Cytophagia(1.0000),o:Cytophagales(1.0000),f:Cytophagaceae(1.0000),g:Hymenobacter(0.9900)	+	d:Bacteria,p:"Bacteroidetes",c:Cytophagia,o:Cytophagales,f:Cytophagaceae,g:Hymenobacter
Otu324	d:Bacteria(0.5700),p:"Euryarchaeota"(0.4300),c:Halobacteria(0.4200),o:Haloferacales(0.3400),f:Haloferacaceae(0.3400),g:Haloquadratum(0.2100)	+
Otu318	d:Bacteria(1.0000),p:"Proteobacteria"(1.0000),c:Betaproteobacteria(1.0000),o:Burkholderiales(1.0000),f:Oxalobacteraceae(0.9700),g:Herminiimonas(0.9700)	+	d:Bacteria,p:"Proteobacteria",c:Betaproteobacteria,o:Burkholderiales,f:Oxalobacteraceae,g:Herminiimonas
Otu323	d:Bacteria(1.0000),p:"Actinobacteria"(1.0000),c:Actinobacteria(1.0000),o:Actinomycetales(1.0000),f:Geodermatophilaceae(1.0000),g:Blastococcus(1.0000)	+	d:Bacteria,p:"Actinobacteria",c:Actinobacteria,o:Actinomycetales,f:Geodermatophilaceae,g:Blastococcus
Otu329	d:Bacteria(0.9900),p:"Proteobacteria"(0.5800),c:Gammaproteobacteria(0.3000),o:Alteromonadales(0.2200),f:Alteromonadaceae(0.1100),g:Shewanella(0.0700)	-	d:Bacteria
Otu327	d:Bacteria(1.0000),p:"Proteobacteria"(0.6200),c:Alphaproteobacteria(0.3800),o:Rhodospirillales(0.3500),f:Acetobacteraceae(0.3300),g:Rubritepida(0.0900)	+	d:Bacteria
Otu328	d:Bacteria(0.6300),p:"Euryarchaeota"(0.3700),c:Halobacteria(0.3500),o:Halobacteriales(0.2900),f:Halobacteriaceae(0.2900),g:Halalkalicoccus(0.2000)	+
Otu330	d:Bacteria(0.8100),p:"Euryarchaeota"(0.1900),c:Actinobacteria(0.1200),o:Actinomycetales(0.1200),f:Streptomycetaceae(0.0600),g:Streptomyces(0.0600)	+	d:Bacteria
Otu326	d:Bacteria(1.0000),p:"Proteobacteria"(1.0000),c:Betaproteobacteria(1.0000),o:Burkholderiales(1.0000),f:Oxalobacteraceae(0.9900),g:Noviherbaspirillum(0.9900)	+	d:Bacteria,p:"Proteobacteria",c:Betaproteobacteria,o:Burkholderiales,f:Oxalobacteraceae,g:Noviherbaspirillum
Otu331	d:Bacteria(1.0000),p:"Bacteroidetes"(1.0000),c:Sphingobacteriia(1.0000),o:"Sphingobacteriales"(1.0000),f:Chitinophagaceae(1.0000),g:Arachidicoccus(0.9200)	+	d:Bacteria,p:"Bacteroidetes",c:Sphingobacteriia,o:"Sphingobacteriales",f:Chitinophagaceae,g:Arachidicoccus
Otu325	d:Bacteria(1.0000),p:"Actinobacteria"(1.0000),c:Actinobacteria(1.0000),o:Actinomycetales(1.0000),f:Mycobacteriaceae(1.0000),g:Mycobacterium(1.0000)	+	d:Bacteria,p:"Actinobacteria",c:Actinobacteria,o:Actinomycetales,f:Mycobacteriaceae,g:Mycobacterium
Otu332	d:Bacteria(1.0000),p:"Proteobacteria"(0.2900),c:Bacilli(0.1900),o:Actinomycetales(0.1400),f:Lactobacillaceae(0.0800),g:Lactobacillus(0.0800)	+	d:Bacteria
Otu333	d:Bacteria(1.0000),p:Firmicutes(0.2700),c:Bacilli(0.2300),o:Actinomycetales(0.2200),f:Lactobacillaceae(0.1500),g:Lactobacillus(0.1500)	+	d:Bacteria
Otu334	d:Bacteria(1.0000),p:"Proteobacteria"(1.0000),c:Alphaproteobacteria(1.0000),o:Sphingomonadales(1.0000),f:Sphingomonadaceae(1.0000),g:Novosphingobium(1.0000)	+	d:Bacteria,p:"Proteobacteria",c:Alphaproteobacteria,o:Sphingomonadales,f:Sphingomonadaceae,g:Novosphingobium
Otu336	d:Bacteria(0.8900),p:"Proteobacteria"(0.2000),c:Mollicutes(0.0900),o:Actinomycetales(0.0800),f:Haloferacaceae(0.0800),g:Streptomyces(0.0600)	+	d:Bacteria
Otu337	d:Bacteria(1.0000),p:"Proteobacteria"(0.2900),c:Bacilli(0.1400),o:Actinomycetales(0.0900),f:Streptomycetaceae(0.0700),g:Spirochaeta(0.0700)	+	d:Bacteria
Otu338	d:Bacteria(1.0000),p:"Bacteroidetes"(1.0000),c:Flavobacteriia(1.0000),o:"Flavobacteriales"(1.0000),f:Cryomorphaceae(1.0000),g:Fluviicola(1.0000)	+	d:Bacteria,p:"Bacteroidetes",c:Flavobacteriia,o:"Flavobacteriales",f:Cryomorphaceae,g:Fluviicola
Otu340	d:Bacteria(0.9100),p:"Proteobacteria"(0.3800),c:Bacilli(0.2700),o:Bacillales(0.2200),f:Thermoactinomycetaceae_2(0.2100),g:Mechercharimyces(0.2100)	+	d:Bacteria
Otu339	d:Bacteria(1.0000),p:"Actinobacteria"(1.0000),c:Actinobacteria(1.0000),o:Actinomycetales(1.0000),f:Nocardioidaceae(1.0000),g:Nocardioides(1.0000)	+	d:Bacteria,p:"Actinobacteria",c:Actinobacteria,o:Actinomycetales,f:Nocardioidaceae,g:Nocardioides
Otu335	d:Bacteria(1.0000),p:"Proteobacteria"(1.0000),c:Alphaproteobacteria(1.0000),o:Rhizobiales(0.9900),f:Xanthobacteraceae(0.9500),g:Pseudolabrys(0.9500)	+	d:Bacteria,p:"Proteobacteria",c:Alphaproteobacteria,o:Rhizobiales,f:Xanthobacteraceae,g:Pseudolabrys
Otu342	d:Bacteria(1.0000),p:"Bacteroidetes"(1.0000),c:Cytophagia(1.0000),o:Cytophagales(1.0000),f:Cytophagaceae(0.9900),g:Hymenobacter(0.9900)	+	d:Bacteria,p:"Bacteroidetes",c:Cytophagia,o:Cytophagales,f:Cytophagaceae,g:Hymenobacter
Otu345	d:Bacteria(0.7900),p:"Euryarchaeota"(0.2100),c:Deinococci(0.2000),o:Haloferacales(0.1600),f:Haloferacaceae(0.1600),g:Haloplanus(0.1400)	+
Otu346	d:Bacteria(1.0000),p:"Bacteroidetes"(1.0000),c:Flavobacteriia(0.9900),o:"Flavobacteriales"(0.9900),f:Flavobacteriaceae(0.9800),g:Chryseobacterium(0.9500)	+	d:Bacteria,p:"Bacteroidetes",c:Flavobacteriia,o:"Flavobacteriales",f:Flavobacteriaceae,g:Chryseobacterium
Otu350	d:Bacteria(0.9200),p:"Proteobacteria"(0.2800),c:Gammaproteobacteria(0.1600),o:Clostridiales(0.1300),f:Campylobacteraceae(0.1100),g:Campylobacter(0.1100)	+	d:Bacteria
Otu341	d:Bacteria(1.0000),p:"Proteobacteria"(1.0000),c:Betaproteobacteria(0.9900),o:Burkholderiales(0.5300),f:Neisseriaceae(0.4600),g:Aquaspirillum(0.4600)	+	d:Bacteria,p:"Proteobacteria",c:Betaproteobacteria
Otu344	d:Bacteria(0.9200),p:"Proteobacteria"(0.3300),c:Gammaproteobacteria(0.1800),o:Actinomycetales(0.0900),f:Chlamydiaceae(0.0700),g:Chlamydia(0.0700)	+	d:Bacteria
Otu348	d:Bacteria(0.9900),p:"Proteobacteria"(0.2700),c:Gammaproteobacteria(0.1300),o:Actinomycetales(0.0700),f:Streptomycetaceae(0.0600),g:Spirochaeta(0.0600)	+	d:Bacteria
Otu343	d:Bacteria(1.0000),p:"Proteobacteria"(1.0000),c:Alphaproteobacteria(1.0000),o:Rhizobiales(1.0000),f:Rhizobiaceae(1.0000),g:Rhizobium(0.7500)	+	d:Bacteria,p:"Proteobacteria",c:Alphaproteobacteria,o:Rhizobiales,f:Rhizobiaceae
Otu347	d:Bacteria(1.0000),p:"Proteobacteria"(1.0000),c:Betaproteobacteria(1.0000),o:Burkholderiales(1.0000),f:Alcaligenaceae(1.0000),g:Advenella(0.8900)	+	d:Bacteria,p:"Proteobacteria",c:Betaproteobacteria,o:Burkholderiales,f:Alcaligenaceae,g:Advenella
Otu351	d:Bacteria(0.8400),p:"Deinococcus-Thermus"(0.2900),c:Deinococci(0.2900),o:Deinococcales(0.2600),f:Deinococcaceae(0.2600),g:Deinococcus(0.2600)	+	d:Bacteria
Otu349	d:Bacteria(1.0000),p:"Actinobacteria"(1.0000),c:Actinobacteria(1.0000),o:Actinomycetales(1.0000),f:Streptomycetaceae(1.0000),g:Streptomyces(1.0000)	+	d:Bacteria,p:"Actinobacteria",c:Actinobacteria,o:Actinomycetales,f:Streptomycetaceae,g:Streptomyces
Otu352	d:Bacteria(1.0000),p:"Acidobacteria"(1.0000),c:Acidobacteria_Gp1(1.0000),g:Granulicella(0.5700)	+	d:Bacteria,p:"Acidobacteria",c:Acidobacteria_Gp1
Otu353	d:Bacteria(0.7900),p:"Euryarchaeota"(0.2100),c:Deinococci(0.2000),o:Thermales(0.1200),f:Thermaceae(0.1200),g:Meiothermus(0.1200)	+
Otu354	d:Bacteria(0.9900),p:"Proteobacteria"(0.2200),c:Actinobacteria(0.2100),o:Actinomycetales(0.2000),f:Streptomycetaceae(0.1300),g:Streptomyces(0.1300)	+	d:Bacteria
Otu355	d:Bacteria(1.0000),p:"Proteobacteria"(1.0000),c:Alphaproteobacteria(1.0000),o:Rhodospirillales(1.0000),f:Acetobacteraceae(1.0000),g:Roseomonas(1.0000)	+	d:Bacteria,p:"Proteobacteria",c:Alphaproteobacteria,o:Rhodospirillales,f:Acetobacteraceae,g:Roseomonas
Otu360	d:Bacteria(0.8400),p:"Deinococcus-Thermus"(0.1800),c:Deinococci(0.1800),o:Thermales(0.1300),f:Thermaceae(0.1300),g:Meiothermus(0.1300)	+	d:Bacteria
Otu357	d:Bacteria(1.0000),p:"Actinobacteria"(1.0000),c:Actinobacteria(1.0000),o:Actinomycetales(1.0000),f:Nocardioidaceae(1.0000),g:Nocardioides(1.0000)	+	d:Bacteria,p:"Actinobacteria",c:Actinobacteria,o:Actinomycetales,f:Nocardioidaceae,g:Nocardioides
Otu356	d:Bacteria(1.0000),p:Firmicutes(1.0000),c:Bacilli(1.0000),o:Bacillales(1.0000),f:Bacillales_Incertae_Sedis_XII(1.0000),g:Exiguobacterium(1.0000)	+	d:Bacteria,p:Firmicutes,c:Bacilli,o:Bacillales,f:Bacillales_Incertae_Sedis_XII,g:Exiguobacterium
Otu358	d:Bacteria(1.0000),p:"Actinobacteria"(1.0000),c:Actinobacteria(1.0000),o:Actinomycetales(1.0000),f:Geodermatophilaceae(1.0000),g:Geodermatophilus(1.0000)	+	d:Bacteria,p:"Actinobacteria",c:Actinobacteria,o:Actinomycetales,f:Geodermatophilaceae,g:Geodermatophilus
Otu361	d:Bacteria(1.0000),p:"Proteobacteria"(1.0000),c:Alphaproteobacteria(1.0000),o:Rhizobiales(1.0000),f:Methylobacteriaceae(1.0000),g:Methylobacterium(1.0000)	+	d:Bacteria,p:"Proteobacteria",c:Alphaproteobacteria,o:Rhizobiales,f:Methylobacteriaceae,g:Methylobacterium
Otu359	d:Bacteria(1.0000),p:"Proteobacteria"(1.0000),c:Gammaproteobacteria(1.0000),o:Xanthomonadales(1.0000),f:Sinobacteraceae(1.0000),g:Solimonas(1.0000)	+	d:Bacteria,p:"Proteobacteria",c:Gammaproteobacteria,o:Xanthomonadales,f:Sinobacteraceae,g:Solimonas
Otu364	d:Bacteria(0.9900),p:"Proteobacteria"(0.2800),c:Gammaproteobacteria(0.1200),o:Lactobacillales(0.1100),f:Lactobacillaceae(0.0900),g:Lactobacillus(0.0900)	+	d:Bacteria
Otu365	d:Bacteria(0.7200),p:"Euryarchaeota"(0.2500),c:Halobacteria(0.2200),o:Haloferacales(0.1600),f:Haloferacaceae(0.1600),g:Meiothermus(0.1400)	+
Otu362	d:Bacteria(1.0000),p:"Actinobacteria"(1.0000),c:Actinobacteria(1.0000),o:Actinomycetales(1.0000),f:Streptomycetaceae(1.0000),g:Streptomyces(1.0000)	+	d:Bacteria,p:"Actinobacteria",c:Actinobacteria,o:Actinomycetales,f:Streptomycetaceae,g:Streptomyces
Otu363	d:Bacteria(1.0000),p:"Actinobacteria"(1.0000),c:Actinobacteria(1.0000),o:Actinomycetales(1.0000),f:Thermomonosporaceae(1.0000),g:Actinomadura(1.0000)	+	d:Bacteria,p:"Actinobacteria",c:Actinobacteria,o:Actinomycetales,f:Thermomonosporaceae,g:Actinomadura
Otu366	d:Bacteria(1.0000),p:Firmicutes(0.4000),c:Bacilli(0.3000),o:Lactobacillales(0.2200),f:Lactobacillaceae(0.1800),g:Lactobacillus(0.1800)	+	d:Bacteria
Otu367	d:Bacteria(1.0000),p:"Proteobacteria"(0.4000),c:Bacilli(0.1700),o:Lactobacillales(0.1100),f:Lactobacillaceae(0.0800),g:Lactobacillus(0.0800)	+	d:Bacteria
Otu369	d:Bacteria(0.8800),p:Firmicutes(0.1900),c:Bacilli(0.1400),o:Lactobacillales(0.1100),f:Lactobacillaceae(0.1000),g:Lactobacillus(0.1000)	+	d:Bacteria
Otu368	d:Bacteria(1.0000),p:"Proteobacteria"(1.0000),c:Alphaproteobacteria(1.0000),o:Rhizobiales(1.0000),f:Bradyrhizobiaceae(1.0000),g:Bradyrhizobium(1.0000)	+	d:Bacteria,p:"Proteobacteria",c:Alphaproteobacteria,o:Rhizobiales,f:Bradyrhizobiaceae,g:Bradyrhizobium
Otu371	d:Bacteria(0.9700),p:Firmicutes(0.2800),c:Actinobacteria(0.1900),o:Actinomycetales(0.1800),f:Mycoplasmataceae(0.1100),g:Mycoplasma(0.1000)	-	d:Bacteria
Otu370	d:Archaea(0.5600),p:"Euryarchaeota"(0.5600),c:Halobacteria(0.5600),o:Haloferacales(0.3700),f:Haloferacaceae(0.3700),g:Haloquadratum(0.3100)	+
Otu372	d:Bacteria(0.9900),p:"Proteobacteria"(0.3200),c:Gammaproteobacteria(0.1400),o:Actinomycetales(0.1000),f:Streptomycetaceae(0.0700),g:Streptomyces(0.0600)	+	d:Bacteria
Otu373	d:Bacteria(0.9900),p:"Proteobacteria"(0.3500),c:Bacilli(0.1500),o:Actinomycetales(0.1200),f:Streptomycetaceae(0.0800),g:Streptomyces(0.0700)	+	d:Bacteria
Otu376	d:Bacteria(0.9500),p:"Bacteroidetes"(0.5900),c:Sphingobacteriia(0.1900),o:"Sphingobacteriales"(0.1900),f:Flavobacteriaceae(0.1600),g:Aureispira(0.0700)	+	d:Bacteria
Otu374	d:Bacteria(0.9900),p:"Proteobacteria"(0.3800),c:Bacilli(0.1400),o:Actinomycetales(0.1300),f:Streptomycetaceae(0.0900),g:Streptomyces(0.0800)	+	d:Bacteria
Otu377	d:Bacteria(0.7200),p:"Euryarchaeota"(0.2800),c:Deinococci(0.1700),o:Thermales(0.1100),f:Thermaceae(0.1100),g:Meiothermus(0.1100)	+
Otu375	d:Bacteria(1.0000),p:"Actinobacteria"(1.0000),c:Actinobacteria(1.0000),o:Actinomycetales(1.0000),f:Micrococcaceae(1.0000),g:Arthrobacter(1.0000)	+	d:Bacteria,p:"Actinobacteria",c:Actinobacteria,o:Actinomycetales,f:Micrococcaceae,g:Arthrobacter
Otu380	d:Bacteria(1.0000),p:"Proteobacteria"(0.3000),c:Bacilli(0.1500),o:Lactobacillales(0.1400),f:Lactobacillaceae(0.1100),g:Lactobacillus(0.1100)	+	d:Bacteria
Otu383	d:Bacteria(1.0000),p:"Proteobacteria"(0.3400),c:Mollicutes(0.2400),o:Mycoplasmatales(0.2400),f:Mycoplasmataceae(0.2400),g:Mycoplasma(0.2400)	-	d:Bacteria
Otu379	d:Bacteria(1.0000),p:"Actinobacteria"(1.0000),c:Actinobacteria(1.0000),o:Actinomycetales(1.0000),f:Pseudonocardiaceae(1.0000),g:Saccharopolyspora(1.0000)	+	d:Bacteria,p:"Actinobacteria",c:Actinobacteria,o:Actinomycetales,f:Pseudonocardiaceae,g:Saccharopolyspora
Otu382	d:Bacteria(1.0000),p:"Bacteroidetes"(1.0000),c:Flavobacteriia(1.0000),o:"Flavobacteriales"(1.0000),f:Flavobacteriaceae(1.0000),g:Flavobacterium(1.0000)	+	d:Bacteria,p:"Bacteroidetes",c:Flavobacteriia,o:"Flavobacteriales",f:Flavobacteriaceae,g:Flavobacterium
Otu378	d:Bacteria(1.0000),p:Firmicutes(0.2900),c:Bacilli(0.2200),o:Lactobacillales(0.1800),f:Lactobacillaceae(0.1000),g:Lactobacillus(0.1000)	+	d:Bacteria
Otu381	d:Bacteria(1.0000),p:"Proteobacteria"(1.0000),c:Gammaproteobacteria(1.0000),o:Xanthomonadales(1.0000),f:Xanthomonadaceae(1.0000),g:Luteimonas(1.0000)	+	d:Bacteria,p:"Proteobacteria",c:Gammaproteobacteria,o:Xanthomonadales,f:Xanthomonadaceae,g:Luteimonas
Otu385	d:Bacteria(1.0000),p:"Proteobacteria"(0.2600),c:Bacilli(0.1700),o:Lactobacillales(0.1600),f:Lactobacillaceae(0.0900),g:Lactobacillus(0.0900)	+	d:Bacteria
Otu384	d:Bacteria(1.0000),p:Firmicutes(0.6100),c:Bacilli(0.3800),o:Lactobacillales(0.3600),f:Lactobacillaceae(0.3300),g:Lactobacillus(0.3300)	+	d:Bacteria
Otu386	d:Bacteria(1.0000),p:Candidatus_Saccharibacteria(1.0000),g:Saccharibacteria_genera_incertae_sedis(1.0000)	+	d:Bacteria,p:Candidatus_Saccharibacteria,g:Saccharibacteria_genera_incertae_sedis
Otu387	d:Bacteria(1.0000),p:"Bacteroidetes"(1.0000),c:Cytophagia(1.0000),o:Cytophagales(1.0000),f:Cytophagaceae(1.0000),g:Dyadobacter(1.0000)	+	d:Bacteria,p:"Bacteroidetes",c:Cytophagia,o:Cytophagales,f:Cytophagaceae,g:Dyadobacter
Otu388	d:Bacteria(1.0000),p:"Bacteroidetes"(1.0000),c:Cytophagia(0.9900),o:Cytophagales(0.9900),f:Cytophagaceae(0.7600),g:Fibrella(0.5900)	+	d:Bacteria,p:"Bacteroidetes",c:Cytophagia,o:Cytophagales
Otu389	d:Bacteria(0.6300),p:"Euryarchaeota"(0.3700),c:Halobacteria(0.3300),o:Haloferacales(0.2700),f:Haloferacaceae(0.2700),g:Haloplanus(0.1600)	+
Otu390	d:Bacteria(1.0000),p:"Proteobacteria"(1.0000),c:Alphaproteobacteria(1.0000),o:Sphingomonadales(1.0000),f:Sphingomonadaceae(1.0000),g:Sphingomonas(1.0000)	+	d:Bacteria,p:"Proteobacteria",c:Alphaproteobacteria,o:Sphingomonadales,f:Sphingomonadaceae,g:Sphingomonas
Otu394	d:Bacteria(0.7900),p:"Euryarchaeota"(0.2100),c:Deinococci(0.2000),o:Thermales(0.1400),f:Thermaceae(0.1400),g:Meiothermus(0.1400)	+
Otu396	d:Bacteria(1.0000),p:"Bacteroidetes"(1.0000),c:Flavobacteriia(1.0000),o:"Flavobacteriales"(1.0000),f:Flavobacteriaceae(1.0000),g:Flavobacterium(1.0000)	+	d:Bacteria,p:"Bacteroidetes",c:Flavobacteriia,o:"Flavobacteriales",f:Flavobacteriaceae,g:Flavobacterium
Otu395	d:Bacteria(1.0000),p:"Proteobacteria"(0.4000),c:Actinobacteria(0.1600),o:Actinomycetales(0.1600),f:Lactobacillaceae(0.0700),g:Lactobacillus(0.0700)	+	d:Bacteria
Otu393	d:Bacteria(1.0000),p:"Actinobacteria"(1.0000),c:Actinobacteria(1.0000),o:Actinomycetales(1.0000),f:Nocardioidaceae(1.0000),g:Nocardioides(1.0000)	+	d:Bacteria,p:"Actinobacteria",c:Actinobacteria,o:Actinomycetales,f:Nocardioidaceae,g:Nocardioides
Otu397	d:Bacteria(0.9000),p:"Proteobacteria"(0.3100),c:Gammaproteobacteria(0.1600),o:"Sphingobacteriales"(0.0800),f:Haloferacaceae(0.0700),g:Haloquadratum(0.0600)	+	d:Bacteria
Otu391	d:Bacteria(1.0000),p:"Proteobacteria"(1.0000),c:Betaproteobacteria(0.9700),o:Burkholderiales(0.9200),f:Burkholderiales_incertae_sedis(0.6200),g:Mitsuaria(0.4300)	+	d:Bacteria,p:"Proteobacteria",c:Betaproteobacteria,o:Burkholderiales
Otu392	d:Bacteria(1.0000),p:"Proteobacteria"(1.0000),c:Gammaproteobacteria(1.0000),o:Aeromonadales(1.0000),f:Aeromonadaceae(1.0000),g:Aeromonas(1.0000)	+	d:Bacteria,p:"Proteobacteria",c:Gammaproteobacteria,o:Aeromonadales,f:Aeromonadaceae,g:Aeromonas
Otu401	d:Bacteria(0.8300),p:"Proteobacteria"(0.2400),c:Actinobacteria(0.2200),o:Actinomycetales(0.2200),f:Corynebacteriaceae(0.0800),g:"Candidatus_Korarchaeum"(0.0800)	+	d:Bacteria
Otu399	d:Bacteria(1.0000),p:"Proteobacteria"(0.9700),c:Alphaproteobacteria(0.9600),o:Rhizobiales(0.3500),f:Sphingomonadaceae(0.3200),g:Amorphus(0.2400)	+	d:Bacteria,p:"Proteobacteria",c:Alphaproteobacteria
Otu398	d:Bacteria(1.0000),p:"Actinobacteria"(1.0000),c:Actinobacteria(1.0000),o:Actinomycetales(1.0000),f:Kineosporiaceae(1.0000),g:Kineosporia(0.8900)	+	d:Bacteria,p:"Actinobacteria",c:Actinobacteria,o:Actinomycetales,f:Kineosporiaceae,g:Kineosporia
Otu404	d:Bacteria(1.0000),p:"Proteobacteria"(0.5900),c:Gammaproteobacteria(0.3500),o:Aeromonadales(0.1100),f:Aeromonadaceae(0.1100),g:Lactobacillus(0.1000)	+	d:Bacteria
Otu402	d:Bacteria(1.0000),p:"Proteobacteria"(0.2700),c:Bacilli(0.1600),o:Lactobacillales(0.1400),f:Lactobacillaceae(0.0900),g:Lactobacillus(0.0900)	+	d:Bacteria
Otu403	d:Bacteria(1.0000),p:"Chlorobi"(0.5900),c:"Chlorobia"(0.5900),o:Chlorobiales(0.5900),f:Chlorobiaceae(0.5900),g:Chlorobium(0.4800)	+	d:Bacteria
Otu405	d:Bacteria(1.0000),p:"Proteobacteria"(0.3100),c:Bacilli(0.2100),o:Lactobacillales(0.1700),f:Lactobacillaceae(0.1700),g:Lactobacillus(0.1500)	+	d:Bacteria
Otu400	d:Bacteria(1.0000),p:"Actinobacteria"(1.0000),c:Actinobacteria(1.0000),o:Actinomycetales(1.0000),f:Mycobacteriaceae(1.0000),g:Mycobacterium(1.0000)	+	d:Bacteria,p:"Actinobacteria",c:Actinobacteria,o:Actinomycetales,f:Mycobacteriaceae,g:Mycobacterium
Otu406	d:Bacteria(1.0000),p:"Proteobacteria"(0.3100),c:Gammaproteobacteria(0.2300),o:Actinomycetales(0.1400),f:Streptomycetaceae(0.1200),g:Streptomyces(0.1100)	+	d:Bacteria
Otu411	d:Bacteria(1.0000),p:"Proteobacteria"(0.3400),c:Bacilli(0.1900),o:Actinomycetales(0.1700),f:Streptomycetaceae(0.1000),g:Streptomyces(0.1000)	+	d:Bacteria
Otu408	d:Bacteria(1.0000),p:"Proteobacteria"(1.0000),c:Betaproteobacteria(1.0000),o:Burkholderiales(0.9400),f:Comamonadaceae(0.9100),g:Pseudorhodoferax(0.5300)	+	d:Bacteria,p:"Proteobacteria",c:Betaproteobacteria,o:Burkholderiales,f:Comamonadaceae
Otu412	d:Bacteria(1.0000),p:"Bacteroidetes"(1.0000),c:Flavobacteriia(0.8800),o:"Flavobacteriales"(0.8800),f:Cryomorphaceae(0.6600),g:Salinirepens(0.3900)	+	d:Bacteria,p:"Bacteroidetes",c:Flavobacteriia,o:"Flavobacteriales"
Otu407	d:Bacteria(0.9900),p:"Proteobacteria"(0.6400),c:Gammaproteobacteria(0.4700),o:Oceanospirillales(0.2600),f:Halomonadaceae(0.2500),g:Chromohalobacter(0.1300)	+	d:Bacteria
Otu409	d:Bacteria(1.0000),p:"Proteobacteria"(1.0000),c:Alphaproteobacteria(1.0000),o:Rhodospirillales(1.0000),f:Rhodospirillaceae(1.0000),g:Skermanella(1.0000)	+	d:Bacteria,p:"Proteobacteria",c:Alphaproteobacteria,o:Rhodospirillales,f:Rhodospirillaceae,g:Skermanella
Otu414	d:Bacteria(1.0000),p:"Bacteroidetes"(1.0000),c:Cytophagia(1.0000),o:Cytophagales(1.0000),f:Cytophagaceae(1.0000),g:Hymenobacter(1.0000)	+	d:Bacteria,p:"Bacteroidetes",c:Cytophagia,o:Cytophagales,f:Cytophagaceae,g:Hymenobacter
Otu413	d:Bacteria(1.0000),p:"Proteobacteria"(1.0000),c:Gammaproteobacteria(0.8500),o:Pseudomonadales(0.8500),f:Pseudomonadaceae(0.8500),g:Rhizobacter(0.8500)	+	d:Bacteria,p:"Proteobacteria",c:Gammaproteobacteria,o:Pseudomonadales,f:Pseudomonadaceae,g:Rhizobacter
Otu410	d:Bacteria(1.0000),p:"Proteobacteria"(1.0000),c:Alphaproteobacteria(1.0000),o:Caulobacterales(1.0000),f:Caulobacteraceae(1.0000),g:Caulobacter(0.7600)	+	d:Bacteria,p:"Proteobacteria",c:Alphaproteobacteria,o:Caulobacterales,f:Caulobacteraceae
Otu415	d:Bacteria(1.0000),p:"Actinobacteria"(1.0000),c:Actinobacteria(1.0000),o:Actinomycetales(1.0000),f:Micrococcaceae(1.0000),g:Arthrobacter(1.0000)	+	d:Bacteria,p:"Actinobacteria",c:Actinobacteria,o:Actinomycetales,f:Micrococcaceae,g:Arthrobacter
Otu418	d:Bacteria(0.9700),p:"Proteobacteria"(0.3900),c:Gammaproteobacteria(0.2100),o:Actinomycetales(0.1600),f:Mycoplasmataceae(0.1100),g:Mycoplasma(0.1100)	-	d:Bacteria
Otu416	d:Bacteria(1.0000),p:"Proteobacteria"(1.0000),c:Deltaproteobacteria(1.0000),o:Bdellovibrionales(1.0000),f:Bacteriovoracaceae(1.0000),g:Peredibacter(1.0000)	+	d:Bacteria,p:"Proteobacteria",c:Deltaproteobacteria,o:Bdellovibrionales,f:Bacteriovoracaceae,g:Peredibacter
Otu421	d:Bacteria(1.0000),p:"Proteobacteria"(0.3200),c:Gammaproteobacteria(0.1900),o:Actinomycetales(0.1500),f:Streptomycetaceae(0.0900),g:Streptomyces(0.0900)	+	d:Bacteria
Otu417	d:Bacteria(1.0000),p:"Proteobacteria"(1.0000),c:Gammaproteobacteria(1.0000),o:Pseudomonadales(1.0000),f:Pseudomonadaceae(1.0000),g:Pseudomonas(0.9900)	+	d:Bacteria,p:"Proteobacteria",c:Gammaproteobacteria,o:Pseudomonadales,f:Pseudomonadaceae,g:Pseudomonas
Otu420	d:Bacteria(1.0000),p:"Proteobacteria"(1.0000),c:Alphaproteobacteria(1.0000),o:Sphingomonadales(1.0000),f:Sphingomonadaceae(1.0000),g:Sphingomonas(1.0000)	+	d:Bacteria,p:"Proteobacteria",c:Alphaproteobacteria,o:Sphingomonadales,f:Sphingomonadaceae,g:Sphingomonas
Otu419	d:Bacteria(1.0000),p:"Proteobacteria"(1.0000),c:Betaproteobacteria(1.0000),o:Burkholderiales(1.0000),f:Comamonadaceae(0.9600),g:Variovorax(0.7700)	+	d:Bacteria,p:"Proteobacteria",c:Betaproteobacteria,o:Burkholderiales,f:Comamonadaceae
Otu422	d:Bacteria(1.0000),p:"Actinobacteria"(1.0000),c:Actinobacteria(1.0000),o:Actinomycetales(1.0000),f:Mycobacteriaceae(1.0000),g:Mycobacterium(1.0000)	+	d:Bacteria,p:"Actinobacteria",c:Actinobacteria,o:Actinomycetales,f:Mycobacteriaceae,g:Mycobacterium
Otu423	d:Bacteria(1.0000),p:"Bacteroidetes"(1.0000),c:Cytophagia(1.0000),o:Cytophagales(1.0000),f:Cytophagaceae(0.9800),g:Hymenobacter(0.9800)	+	d:Bacteria,p:"Bacteroidetes",c:Cytophagia,o:Cytophagales,f:Cytophagaceae,g:Hymenobacter
Otu424	d:Bacteria(1.0000),p:"Proteobacteria"(1.0000),c:Betaproteobacteria(1.0000),o:Burkholderiales(1.0000),f:Comamonadaceae(0.9800),g:Polaromonas(0.8900)	+	d:Bacteria,p:"Proteobacteria",c:Betaproteobacteria,o:Burkholderiales,f:Comamonadaceae,g:Polaromonas
Otu426	d:Bacteria(1.0000),p:"Actinobacteria"(1.0000),c:Actinobacteria(1.0000),o:Actinomycetales(1.0000),f:Mycobacteriaceae(1.0000),g:Mycobacterium(1.0000)	+	d:Bacteria,p:"Actinobacteria",c:Actinobacteria,o:Actinomycetales,f:Mycobacteriaceae,g:Mycobacterium
Otu428	d:Bacteria(0.9000),p:"Proteobacteria"(0.3600),c:Bacilli(0.3000),o:Bacillales(0.2600),f:Thermoactinomycetaceae_2(0.2400),g:Mechercharimyces(0.2400)	+	d:Bacteria
Otu425	d:Bacteria(1.0000),p:"Actinobacteria"(1.0000),c:Actinobacteria(1.0000),o:Actinomycetales(1.0000),f:Geodermatophilaceae(0.9600),g:Blastococcus(0.6300)	+	d:Bacteria,p:"Actinobacteria",c:Actinobacteria,o:Actinomycetales,f:Geodermatophilaceae
Otu427	d:Bacteria(1.0000),p:"Actinobacteria"(1.0000),c:Actinobacteria(1.0000),o:Actinomycetales(1.0000),f:Streptomycetaceae(1.0000),g:Streptomyces(1.0000)	+	d:Bacteria,p:"Actinobacteria",c:Actinobacteria,o:Actinomycetales,f:Streptomycetaceae,g:Streptomyces
Otu431	d:Bacteria(1.0000),p:"Proteobacteria"(0.5500),c:Alphaproteobacteria(0.4000),o:Rhodospirillales(0.2100),f:Acetobacteraceae(0.1900),g:Gp10(0.1200)	+	d:Bacteria
Otu429	d:Bacteria(1.0000),p:"Proteobacteria"(1.0000),c:Betaproteobacteria(1.0000),o:Methylophilales(0.9800),f:Methylophilaceae(0.9800),g:Methylophilus(0.9800)	+	d:Bacteria,p:"Proteobacteria",c:Betaproteobacteria,o:Methylophilales,f:Methylophilaceae,g:Methylophilus
Otu430	d:Bacteria(1.0000),p:"Proteobacteria"(1.0000),c:Alphaproteobacteria(1.0000),o:Rhizobiales(1.0000),f:Bradyrhizobiaceae(1.0000),g:Bradyrhizobium(1.0000)	+	d:Bacteria,p:"Proteobacteria",c:Alphaproteobacteria,o:Rhizobiales,f:Bradyrhizobiaceae,g:Bradyrhizobium
Otu433	d:Bacteria(0.9800),p:"Bacteroidetes"(0.2400),c:Flavobacteriia(0.1400),o:"Flavobacteriales"(0.1400),f:Flavobacteriaceae(0.1400),g:Streptomyces(0.0900)	+	d:Bacteria
Otu432	d:Bacteria(1.0000),p:"Bacteroidetes"(1.0000),c:Cytophagia(1.0000),o:Cytophagales(1.0000),f:Cytophagaceae(1.0000),g:Spirosoma(0.7300)	+	d:Bacteria,p:"Bacteroidetes",c:Cytophagia,o:Cytophagales,f:Cytophagaceae
Otu434	d:Bacteria(1.0000),p:"Bacteroidetes"(1.0000),c:Flavobacteriia(1.0000),o:"Flavobacteriales"(1.0000),f:Flavobacteriaceae(1.0000),g:Flavobacterium(1.0000)	+	d:Bacteria,p:"Bacteroidetes",c:Flavobacteriia,o:"Flavobacteriales",f:Flavobacteriaceae,g:Flavobacterium
Otu435	d:Bacteria(1.0000),p:"Proteobacteria"(1.0000),c:Alphaproteobacteria(1.0000),o:Rhizobiales(1.0000),f:Hyphomicrobiaceae(1.0000),g:Devosia(1.0000)	+	d:Bacteria,p:"Proteobacteria",c:Alphaproteobacteria,o:Rhizobiales,f:Hyphomicrobiaceae,g:Devosia
Otu438	d:Bacteria(1.0000),p:"Proteobacteria"(1.0000),c:Alphaproteobacteria(1.0000),o:Rhizobiales(0.8300),f:Hyphomicrobiaceae(0.3100),g:Prosthecomicrobium(0.2800)	+	d:Bacteria,p:"Proteobacteria",c:Alphaproteobacteria,o:Rhizobiales
Otu440	d:Bacteria(0.9900),p:"Proteobacteria"(0.2800),c:Actinobacteria(0.1200),o:Actinomycetales(0.1100),f:Chlamydiaceae(0.1100),g:Streptomyces(0.0800)	+	d:Bacteria
Otu439	d:Bacteria(1.0000),p:Firmicutes(1.0000),c:Clostridia(1.0000),o:Clostridiales(1.0000),f:Peptostreptococcaceae(1.0000),g:Clostridium_XI(1.0000)	+	d:Bacteria,p:Firmicutes,c:Clostridia,o:Clostridiales,f:Peptostreptococcaceae,g:Clostridium_XI
Otu437	d:Bacteria(1.0000),p:"Actinobacteria"(1.0000),c:Actinobacteria(1.0000),o:Actinomycetales(1.0000),f:Nocardioidaceae(1.0000),g:Nocardioides(1.0000)	+	d:Bacteria,p:"Actinobacteria",c:Actinobacteria,o:Actinomycetales,f:Nocardioidaceae,g:Nocardioides
Otu436	d:Bacteria(1.0000),p:"Proteobacteria"(1.0000),c:Alphaproteobacteria(1.0000),o:Sphingomonadales(1.0000),f:Sphingomonadaceae(1.0000),g:Parasphingopyxis(0.5400)	+	d:Bacteria,p:"Proteobacteria",c:Alphaproteobacteria,o:Sphingomonadales,f:Sphingomonadaceae
Otu441	d:Bacteria(1.0000),p:"Actinobacteria"(1.0000),c:Actinobacteria(1.0000),o:Actinomycetales(1.0000),f:Micrococcaceae(1.0000),g:Arthrobacter(0.9700)	+	d:Bacteria,p:"Actinobacteria",c:Actinobacteria,o:Actinomycetales,f:Micrococcaceae,g:Arthrobacter
Otu443	d:Bacteria(1.0000),p:Firmicutes(1.0000),c:Erysipelotrichia(0.8700),o:Erysipelotrichales(0.8700),f:Erysipelotrichaceae(0.8700),g:Turicibacter(0.8700)	+	d:Bacteria,p:Firmicutes,c:Erysipelotrichia,o:Erysipelotrichales,f:Erysipelotrichaceae,g:Turicibacter
Otu442	d:Bacteria(1.0000),p:"Proteobacteria"(1.0000),c:Betaproteobacteria(1.0000),o:Burkholderiales(0.9900),f:Comamonadaceae(0.6100),g:Zhizhongheella(0.3900)	+	d:Bacteria,p:"Proteobacteria",c:Betaproteobacteria,o:Burkholderiales
Otu448	d:Bacteria(0.9700),p:"Proteobacteria"(0.4300),c:Deltaproteobacteria(0.1700),o:Desulfobacterales(0.1100),f:Mycoplasmataceae(0.0900),g:Acidovorax(0.0500)	+	d:Bacteria
Otu449	d:Bacteria(0.6700),p:Firmicutes(0.2500),c:Negativicutes(0.1200),o:Selenomonadales(0.1200),f:Veillonellaceae(0.1100),g:Woesearchaeota_Incertae_Sedis_AR15(0.0900)	+
Otu444	d:Bacteria(1.0000),p:"Proteobacteria"(1.0000),c:Betaproteobacteria(1.0000),o:Methylophilales(1.0000),f:Methylophilaceae(1.0000),g:Methylophilus(1.0000)	+	d:Bacteria,p:"Proteobacteria",c:Betaproteobacteria,o:Methylophilales,f:Methylophilaceae,g:Methylophilus
Otu445	d:Bacteria(1.0000),p:"Proteobacteria"(1.0000),c:Alphaproteobacteria(1.0000),o:Sphingomonadales(0.4600),f:Sphingomonadaceae(0.2900),g:Sphingobium(0.2300)	+	d:Bacteria,p:"Proteobacteria",c:Alphaproteobacteria
Otu447	d:Bacteria(1.0000),p:"Bacteroidetes"(1.0000),c:Sphingobacteriia(1.0000),o:"Sphingobacteriales"(1.0000),f:Sphingobacteriaceae(1.0000),g:Pedobacter(1.0000)	+	d:Bacteria,p:"Bacteroidetes",c:Sphingobacteriia,o:"Sphingobacteriales",f:Sphingobacteriaceae,g:Pedobacter
Otu453	d:Bacteria(0.9200),p:Firmicutes(0.2400),c:Sphingobacteriia(0.1700),o:"Sphingobacteriales"(0.1700),f:Sphingobacteriaceae(0.1400),g:Pedobacter(0.0700)	+	d:Bacteria
Otu446	d:Bacteria(1.0000),p:"Proteobacteria"(1.0000),c:Gammaproteobacteria(1.0000),o:Pseudomonadales(1.0000),f:Moraxellaceae(1.0000),g:Psychrobacter(1.0000)	+	d:Bacteria,p:"Proteobacteria",c:Gammaproteobacteria,o:Pseudomonadales,f:Moraxellaceae,g:Psychrobacter
Otu454	d:Bacteria(0.8600),p:"Proteobacteria"(0.2600),c:Gammaproteobacteria(0.1300),o:Haloferacales(0.1000),f:Haloferacaceae(0.1000),g:Streptomyces(0.0600)	+	d:Bacteria
Otu450	d:Bacteria(1.0000),p:"Bacteroidetes"(1.0000),c:Cytophagia(1.0000),o:Cytophagales(1.0000),f:Cytophagaceae(1.0000),g:Spirosoma(1.0000)	+	d:Bacteria,p:"Bacteroidetes",c:Cytophagia,o:Cytophagales,f:Cytophagaceae,g:Spirosoma
Otu455	d:Bacteria(1.0000),p:Firmicutes(0.6600),c:Bacilli(0.3300),o:Clostridiales(0.2700),f:Lactobacillaceae(0.2200),g:Lactobacillus(0.2200)	+	d:Bacteria
Otu452	d:Bacteria(1.0000),p:"Proteobacteria"(1.0000),c:Betaproteobacteria(1.0000),o:Burkholderiales(1.0000),f:Oxalobacteraceae(0.9800),g:Duganella(0.4500)	+	d:Bacteria,p:"Proteobacteria",c:Betaproteobacteria,o:Burkholderiales,f:Oxalobacteraceae
Otu451	d:Bacteria(1.0000),p:"Proteobacteria"(0.2800),c:Bacilli(0.2100),o:Lactobacillales(0.1800),f:Lactobacillaceae(0.1200),g:Lactobacillus(0.1200)	+	d:Bacteria
Otu458	d:Bacteria(1.0000),p:"Bacteroidetes"(1.0000),c:Cytophagia(1.0000),o:Cytophagales(1.0000),f:Cytophagaceae(1.0000),g:Rudanella(1.0000)	+	d:Bacteria,p:"Bacteroidetes",c:Cytophagia,o:Cytophagales,f:Cytophagaceae,g:Rudanella
Otu457	d:Bacteria(1.0000),p:"Proteobacteria"(1.0000),c:Alphaproteobacteria(1.0000),o:Sphingomonadales(1.0000),f:Erythrobacteraceae(1.0000),g:Altererythrobacter(1.0000)	+	d:Bacteria,p:"Proteobacteria",c:Alphaproteobacteria,o:Sphingomonadales,f:Erythrobacteraceae,g:Altererythrobacter
Otu456	d:Bacteria(1.0000),p:"Proteobacteria"(1.0000),c:Alphaproteobacteria(1.0000),o:Rhizobiales(1.0000),f:Hyphomicrobiaceae(1.0000),g:Devosia(1.0000)	+	d:Bacteria,p:"Proteobacteria",c:Alphaproteobacteria,o:Rhizobiales,f:Hyphomicrobiaceae,g:Devosia
Otu459	d:Bacteria(0.7200),p:"Euryarchaeota"(0.2800),c:Halobacteria(0.2600),o:Haloferacales(0.2400),f:Haloferacaceae(0.2400),g:Haloplanus(0.1200)	+
Otu466	d:Bacteria(0.9800),p:"Proteobacteria"(0.3700),c:Actinobacteria(0.2300),o:Actinomycetales(0.1900),f:Mycoplasmataceae(0.1000),g:Mycoplasma(0.1000)	-	d:Bacteria
Otu465	d:Bacteria(0.8100),p:"Euryarchaeota"(0.1900),c:Halobacteria(0.1700),o:Haloferacales(0.1500),f:Haloferacaceae(0.1500),g:Haloquadratum(0.1000)	+	d:Bacteria
Otu462	d:Bacteria(1.0000),p:"Proteobacteria"(1.0000),c:Alphaproteobacteria(1.0000),o:Rhodobacterales(1.0000),f:Rhodobacteraceae(1.0000),g:Tabrizicola(0.6100)	+	d:Bacteria,p:"Proteobacteria",c:Alphaproteobacteria,o:Rhodobacterales,f:Rhodobacteraceae
Otu461	d:Bacteria(1.0000),p:"Proteobacteria"(1.0000),c:Gammaproteobacteria(1.0000),o:Xanthomonadales(1.0000),f:Xanthomonadaceae(1.0000),g:Lysobacter(0.8700)	+	d:Bacteria,p:"Proteobacteria",c:Gammaproteobacteria,o:Xanthomonadales,f:Xanthomonadaceae,g:Lysobacter
Otu460	d:Bacteria(1.0000),p:"Proteobacteria"(1.0000),c:Alphaproteobacteria(1.0000),o:Sphingomonadales(1.0000),f:Sphingomonadaceae(1.0000),g:Sphingomonas(0.9300)	+	d:Bacteria,p:"Proteobacteria",c:Alphaproteobacteria,o:Sphingomonadales,f:Sphingomonadaceae,g:Sphingomonas
Otu464	d:Bacteria(1.0000),p:"Proteobacteria"(1.0000),c:Betaproteobacteria(1.0000),o:Burkholderiales(0.9900),f:Oxalobacteraceae(0.9700),g:Duganella(0.7200)	+	d:Bacteria,p:"Proteobacteria",c:Betaproteobacteria,o:Burkholderiales,f:Oxalobacteraceae
Otu463	d:Bacteria(0.8200),p:"Proteobacteria"(0.3000),c:Gammaproteobacteria(0.2300),o:Deinococcales(0.1800),f:Deinococcaceae(0.1800),g:Deinococcus(0.1800)	+	d:Bacteria
Otu469	d:Bacteria(1.0000),p:"Bacteroidetes"(1.0000),c:Sphingobacteriia(1.0000),o:"Sphingobacteriales"(1.0000),f:Chitinophagaceae(1.0000),g:Terrimonas(0.3300)	+	d:Bacteria,p:"Bacteroidetes",c:Sphingobacteriia,o:"Sphingobacteriales",f:Chitinophagaceae
Otu468	d:Bacteria(1.0000),p:"Actinobacteria"(1.0000),c:Actinobacteria(1.0000),o:Actinomycetales(1.0000),f:Micromonosporaceae(1.0000),g:Pseudosporangium(0.8800)	+	d:Bacteria,p:"Actinobacteria",c:Actinobacteria,o:Actinomycetales,f:Micromonosporaceae,g:Pseudosporangium
Otu467	d:Bacteria(1.0000),p:"Proteobacteria"(1.0000),c:Betaproteobacteria(0.9900),o:Neisseriales(0.6300),f:Neisseriaceae(0.6300),g:Aquaspirillum(0.6300)	+	d:Bacteria,p:"Proteobacteria",c:Betaproteobacteria
Otu474	d:Bacteria(0.9900),p:"Actinobacteria"(0.2800),c:Actinobacteria(0.2800),o:Actinomycetales(0.2700),f:Spiroplasmataceae(0.0700),g:Spiroplasma(0.0700)	-	d:Bacteria
Otu470	d:Bacteria(1.0000),p:"Proteobacteria"(1.0000),c:Betaproteobacteria(1.0000),o:Burkholderiales(1.0000),f:Oxalobacteraceae(1.0000),g:Massilia(1.0000)	+	d:Bacteria,p:"Proteobacteria",c:Betaproteobacteria,o:Burkholderiales,f:Oxalobacteraceae,g:Massilia
Otu471	d:Bacteria(1.0000),p:"Bacteroidetes"(1.0000),c:Sphingobacteriia(1.0000),o:"Sphingobacteriales"(1.0000),f:Chitinophagaceae(1.0000),g:Taibaiella(0.6700)	+	d:Bacteria,p:"Bacteroidetes",c:Sphingobacteriia,o:"Sphingobacteriales",f:Chitinophagaceae
Otu473	d:Bacteria(1.0000),p:"Acidobacteria"(1.0000),c:Acidobacteria_Gp1(1.0000),g:Granulicella(0.5200)	+	d:Bacteria,p:"Acidobacteria",c:Acidobacteria_Gp1
Otu472	d:Bacteria(1.0000),p:"Proteobacteria"(1.0000),c:Alphaproteobacteria(1.0000),o:Sphingomonadales(1.0000),f:Sphingomonadaceae(1.0000),g:Sphingomonas(0.9400)	+	d:Bacteria,p:"Proteobacteria",c:Alphaproteobacteria,o:Sphingomonadales,f:Sphingomonadaceae,g:Sphingomonas
Otu475	d:Bacteria(1.0000),p:"Bacteroidetes"(1.0000),c:Sphingobacteriia(1.0000),o:"Sphingobacteriales"(1.0000),f:Sphingobacteriaceae(1.0000),g:Mucilaginibacter(0.8200)	+	d:Bacteria,p:"Bacteroidetes",c:Sphingobacteriia,o:"Sphingobacteriales",f:Sphingobacteriaceae,g:Mucilaginibacter
Otu477	d:Bacteria(1.0000),p:"Bacteroidetes"(1.0000),c:Sphingobacteriia(1.0000),o:"Sphingobacteriales"(1.0000),f:Chitinophagaceae(1.0000),g:Chitinophaga(1.0000)	+	d:Bacteria,p:"Bacteroidetes",c:Sphingobacteriia,o:"Sphingobacteriales",f:Chitinophagaceae,g:Chitinophaga
Otu476	d:Bacteria(1.0000),p:"Bacteroidetes"(1.0000),c:Cytophagia(1.0000),o:Cytophagales(1.0000),f:Cytophagaceae(1.0000),g:Spirosoma(1.0000)	+	d:Bacteria,p:"Bacteroidetes",c:Cytophagia,o:Cytophagales,f:Cytophagaceae,g:Spirosoma
Otu478	d:Bacteria(1.0000),p:"Fusobacteria"(0.9800),c:Fusobacteriia(0.9800),o:"Fusobacteriales"(0.9800),f:"Fusobacteriaceae"(0.9800),g:Cetobacterium(0.5600)	+	d:Bacteria,p:"Fusobacteria",c:Fusobacteriia,o:"Fusobacteriales",f:"Fusobacteriaceae"
Otu480	d:Bacteria(0.9900),p:"Proteobacteria"(0.2800),c:Actinobacteria(0.1400),o:Actinomycetales(0.1400),f:Streptomycetaceae(0.0700),g:Streptomyces(0.0700)	+	d:Bacteria
Otu479	d:Bacteria(1.0000),p:"Proteobacteria"(1.0000),c:Gammaproteobacteria(1.0000),o:Xanthomonadales(1.0000),f:Xanthomonadaceae(1.0000),g:Luteimonas(1.0000)	+	d:Bacteria,p:"Proteobacteria",c:Gammaproteobacteria,o:Xanthomonadales,f:Xanthomonadaceae,g:Luteimonas
Otu481	d:Bacteria(1.0000),p:"Proteobacteria"(1.0000),c:Alphaproteobacteria(1.0000),o:Sphingomonadales(1.0000),f:Sphingomonadaceae(1.0000),g:Sphingopyxis(1.0000)	+	d:Bacteria,p:"Proteobacteria",c:Alphaproteobacteria,o:Sphingomonadales,f:Sphingomonadaceae,g:Sphingopyxis
Otu483	d:Bacteria(1.0000),p:"Proteobacteria"(1.0000),c:Alphaproteobacteria(1.0000),o:Rhodobacterales(0.9900),f:Rhodobacteraceae(0.9900),g:Rubellimicrobium(0.4800)	+	d:Bacteria,p:"Proteobacteria",c:Alphaproteobacteria,o:Rhodobacterales,f:Rhodobacteraceae
Otu485	d:Bacteria(1.0000),p:"Proteobacteria"(1.0000),c:Betaproteobacteria(1.0000),o:Burkholderiales(1.0000),f:Comamonadaceae(1.0000),g:Xenophilus(0.8000)	+	d:Bacteria,p:"Proteobacteria",c:Betaproteobacteria,o:Burkholderiales,f:Comamonadaceae,g:Xenophilus
Otu484	d:Bacteria(1.0000),p:"Bacteroidetes"(1.0000),c:Sphingobacteriia(1.0000),o:"Sphingobacteriales"(1.0000),f:Chitinophagaceae(1.0000),g:Terrimonas(0.3300)	+	d:Bacteria,p:"Bacteroidetes",c:Sphingobacteriia,o:"Sphingobacteriales",f:Chitinophagaceae
Otu487	d:Bacteria(1.0000),p:"Proteobacteria"(1.0000),c:Alphaproteobacteria(1.0000),o:Sphingomonadales(1.0000),f:Sphingomonadaceae(1.0000),g:Sphingomonas(0.3900)	+	d:Bacteria,p:"Proteobacteria",c:Alphaproteobacteria,o:Sphingomonadales,f:Sphingomonadaceae
Otu482	d:Bacteria(1.0000),p:"Proteobacteria"(0.3000),c:Bacilli(0.1700),o:Lactobacillales(0.1400),f:Lactobacillaceae(0.1100),g:Lactobacillus(0.1100)	+	d:Bacteria
Otu486	d:Bacteria(1.0000),p:"Actinobacteria"(1.0000),c:Actinobacteria(1.0000),o:Actinomycetales(1.0000),f:Streptomycetaceae(1.0000),g:Streptomyces(1.0000)	+	d:Bacteria,p:"Actinobacteria",c:Actinobacteria,o:Actinomycetales,f:Streptomycetaceae,g:Streptomyces
Otu489	d:Bacteria(1.0000),p:"Proteobacteria"(0.2500),c:Actinobacteria(0.1600),o:Actinomycetales(0.1600),f:Flavobacteriaceae(0.1100),g:Streptomyces(0.1000)	+	d:Bacteria
Otu488	d:Bacteria(1.0000),p:Firmicutes(1.0000),c:Clostridia(1.0000),o:Clostridiales(1.0000),f:Peptococcaceae_1(1.0000),g:Desulfosporosinus(1.0000)	+	d:Bacteria,p:Firmicutes,c:Clostridia,o:Clostridiales,f:Peptococcaceae_1,g:Desulfosporosinus
Otu495	d:Bacteria(0.9800),p:Firmicutes(0.3300),c:Bacilli(0.1800),o:Mycoplasmatales(0.1400),f:Mycoplasmataceae(0.1400),g:Mycoplasma(0.1400)	+	d:Bacteria
Otu490	d:Bacteria(1.0000),p:"Proteobacteria"(1.0000),c:Betaproteobacteria(1.0000),o:Burkholderiales(1.0000),f:Comamonadaceae(0.9900),g:Ramlibacter(0.9800)	+	d:Bacteria,p:"Proteobacteria",c:Betaproteobacteria,o:Burkholderiales,f:Comamonadaceae,g:Ramlibacter
Otu491	d:Bacteria(1.0000),p:"Proteobacteria"(1.0000),c:Alphaproteobacteria(1.0000),o:Rhizobiales(1.0000),f:Bradyrhizobiaceae(0.9900),g:Bosea(0.9900)	+	d:Bacteria,p:"Proteobacteria",c:Alphaproteobacteria,o:Rhizobiales,f:Bradyrhizobiaceae,g:Bosea
Otu493	d:Bacteria(1.0000),p:"Bacteroidetes"(1.0000),c:Flavobacteriia(1.0000),o:"Flavobacteriales"(1.0000),f:Cryomorphaceae(0.9500),g:Lishizhenia(0.9500)	+	d:Bacteria,p:"Bacteroidetes",c:Flavobacteriia,o:"Flavobacteriales",f:Cryomorphaceae,g:Lishizhenia
Otu492	d:Bacteria(1.0000),p:"Proteobacteria"(1.0000),c:Alphaproteobacteria(1.0000),o:Rhizobiales(1.0000),f:Xanthobacteraceae(0.9100),g:Pseudolabrys(0.9100)	+	d:Bacteria,p:"Proteobacteria",c:Alphaproteobacteria,o:Rhizobiales,f:Xanthobacteraceae,g:Pseudolabrys
Otu496	d:Bacteria(0.8500),p:"Proteobacteria"(0.2600),c:Gammaproteobacteria(0.1200),o:Thermales(0.1000),f:Thermaceae(0.1000),g:Meiothermus(0.1000)	+	d:Bacteria
Otu494	d:Bacteria(1.0000),p:"Proteobacteria"(1.0000),c:Alphaproteobacteria(1.0000),o:Sphingomonadales(0.9500),f:Sphingomonadaceae(0.7700),g:Sphingobium(0.5000)	+	d:Bacteria,p:"Proteobacteria",c:Alphaproteobacteria,o:Sphingomonadales
Otu498	d:Bacteria(1.0000),p:"Proteobacteria"(0.2600),c:Actinobacteria(0.2100),o:Actinomycetales(0.2100),f:Streptomycetaceae(0.1200),g:Streptomyces(0.1200)	+	d:Bacteria
Otu499	d:Bacteria(1.0000),p:"Bacteroidetes"(1.0000),c:Flavobacteriia(1.0000),o:"Flavobacteriales"(1.0000),f:Flavobacteriaceae(1.0000),g:Chryseobacterium(1.0000)	+	d:Bacteria,p:"Bacteroidetes",c:Flavobacteriia,o:"Flavobacteriales",f:Flavobacteriaceae,g:Chryseobacterium
Otu497	d:Bacteria(1.0000),p:"Proteobacteria"(1.0000),c:Betaproteobacteria(1.0000),o:Burkholderiales(0.9900),f:Comamonadaceae(0.9000),g:Acidovorax(0.6700)	+	d:Bacteria,p:"Proteobacteria",c:Betaproteobacteria,o:Burkholderiales,f:Comamonadaceae
Otu502	d:Bacteria(1.0000),p:"Bacteroidetes"(1.0000),c:Flavobacteriia(1.0000),o:"Flavobacteriales"(1.0000),f:Flavobacteriaceae(1.0000),g:Flavobacterium(1.0000)	+	d:Bacteria,p:"Bacteroidetes",c:Flavobacteriia,o:"Flavobacteriales",f:Flavobacteriaceae,g:Flavobacterium
Otu500	d:Bacteria(0.7900),p:"Euryarchaeota"(0.2100),c:Deinococci(0.1600),o:Haloferacales(0.1300),f:Haloferacaceae(0.1300),g:Meiothermus(0.1100)	+
Otu505	d:Bacteria(1.0000),p:"Bacteroidetes"(1.0000),c:Flavobacteriia(1.0000),o:"Flavobacteriales"(1.0000),f:Flavobacteriaceae(1.0000),g:Flavobacterium(1.0000)	+	d:Bacteria,p:"Bacteroidetes",c:Flavobacteriia,o:"Flavobacteriales",f:Flavobacteriaceae,g:Flavobacterium
Otu506	d:Bacteria(0.8500),p:"Proteobacteria"(0.2800),c:Gammaproteobacteria(0.1300),o:Actinomycetales(0.0900),f:Haloferacaceae(0.0900),g:Streptomyces(0.0600)	+	d:Bacteria
Otu504	d:Bacteria(1.0000),p:"Bacteroidetes"(0.9100),c:Cytophagia(0.7600),o:Cytophagales(0.7600),f:Cytophagaceae(0.5600),g:Hymenobacter(0.2100)	+	d:Bacteria,p:"Bacteroidetes"
Otu503	d:Bacteria(1.0000),p:"Proteobacteria"(1.0000),c:Betaproteobacteria(1.0000),o:Burkholderiales(0.9000),f:Oxalobacteraceae(0.5800),g:Noviherbaspirillum(0.5800)	+	d:Bacteria,p:"Proteobacteria",c:Betaproteobacteria,o:Burkholderiales
Otu501	d:Bacteria(1.0000),p:"Proteobacteria"(1.0000),c:Gammaproteobacteria(1.0000),o:Pseudomonadales(1.0000),f:Pseudomonadaceae(1.0000),g:Cellvibrio(1.0000)	+	d:Bacteria,p:"Proteobacteria",c:Gammaproteobacteria,o:Pseudomonadales,f:Pseudomonadaceae,g:Cellvibrio
Otu507	d:Bacteria(1.0000),p:"Bacteroidetes"(1.0000),c:Flavobacteriia(1.0000),o:"Flavobacteriales"(1.0000),f:Flavobacteriaceae(1.0000),g:Flavobacterium(0.9900)	+	d:Bacteria,p:"Bacteroidetes",c:Flavobacteriia,o:"Flavobacteriales",f:Flavobacteriaceae,g:Flavobacterium
Otu508	d:Bacteria(1.0000),p:"Proteobacteria"(0.4600),c:Gammaproteobacteria(0.2000),o:Actinomycetales(0.1200),f:Streptomycetaceae(0.0600),g:Streptomyces(0.0500)	+	d:Bacteria
Otu509	d:Bacteria(1.0000),p:"Proteobacteria"(0.9900),c:Alphaproteobacteria(0.9800),o:Rhizobiales(0.5200),f:Rhizobiales_incertae_sedis(0.5100),g:Amorphus(0.5100)	+	d:Bacteria,p:"Proteobacteria",c:Alphaproteobacteria
Otu514	d:Bacteria(0.8500),p:"Deinococcus-Thermus"(0.2200),c:Deinococci(0.2200),o:Thermales(0.1300),f:Thermaceae(0.1300),g:Meiothermus(0.1300)	+	d:Bacteria
Otu515	d:Bacteria(0.7800),p:"Deinococcus-Thermus"(0.2200),c:Deinococci(0.2200),o:Thermales(0.1800),f:Thermaceae(0.1800),g:Meiothermus(0.1800)	+
Otu513	d:Bacteria(0.9200),p:"Proteobacteria"(0.4600),c:Gammaproteobacteria(0.2100),o:Lactobacillales(0.1000),f:Neisseriaceae(0.1000),g:Pseudoxanthomonas(0.0700)	+	d:Bacteria
Otu511	d:Bacteria(1.0000),p:"Bacteroidetes"(1.0000),c:Cytophagia(1.0000),o:Cytophagales(1.0000),f:Cytophagaceae(1.0000),g:Hymenobacter(1.0000)	+	d:Bacteria,p:"Bacteroidetes",c:Cytophagia,o:Cytophagales,f:Cytophagaceae,g:Hymenobacter
Otu510	d:Bacteria(1.0000),p:"Actinobacteria"(1.0000),c:Actinobacteria(1.0000),o:Actinomycetales(1.0000),f:Streptomycetaceae(1.0000),g:Streptomyces(1.0000)	+	d:Bacteria,p:"Actinobacteria",c:Actinobacteria,o:Actinomycetales,f:Streptomycetaceae,g:Streptomyces
Otu517	d:Bacteria(1.0000),p:"Bacteroidetes"(1.0000),c:Cytophagia(1.0000),o:Cytophagales(1.0000),f:Cytophagaceae(1.0000),g:Spirosoma(1.0000)	+	d:Bacteria,p:"Bacteroidetes",c:Cytophagia,o:Cytophagales,f:Cytophagaceae,g:Spirosoma
Otu516	d:Bacteria(1.0000),p:"Actinobacteria"(1.0000),c:Actinobacteria(1.0000),o:Actinomycetales(1.0000),f:Nocardioidaceae(1.0000),g:Nocardioides(1.0000)	+	d:Bacteria,p:"Actinobacteria",c:Actinobacteria,o:Actinomycetales,f:Nocardioidaceae,g:Nocardioides
Otu512	d:Bacteria(1.0000),p:"Proteobacteria"(1.0000),c:Betaproteobacteria(1.0000),o:Burkholderiales(1.0000),f:Oxalobacteraceae(0.9900),g:Herbaspirillum(0.9900)	+	d:Bacteria,p:"Proteobacteria",c:Betaproteobacteria,o:Burkholderiales,f:Oxalobacteraceae,g:Herbaspirillum
Otu519	d:Bacteria(1.0000),p:"Bacteroidetes"(1.0000),c:Flavobacteriia(1.0000),o:"Flavobacteriales"(1.0000),f:Flavobacteriaceae(1.0000),g:Flavobacterium(1.0000)	+	d:Bacteria,p:"Bacteroidetes",c:Flavobacteriia,o:"Flavobacteriales",f:Flavobacteriaceae,g:Flavobacterium
Otu518	d:Bacteria(1.0000),p:"Proteobacteria"(1.0000),c:Alphaproteobacteria(1.0000),o:Rhizobiales(0.9100),f:Phyllobacteriaceae(0.7200),g:Phyllobacterium(0.6500)	+	d:Bacteria,p:"Proteobacteria",c:Alphaproteobacteria,o:Rhizobiales
Otu521	d:Bacteria(1.0000),p:"Bacteroidetes"(1.0000),c:Sphingobacteriia(1.0000),o:"Sphingobacteriales"(1.0000),f:Chitinophagaceae(1.0000),g:Arachidicoccus(0.9800)	+	d:Bacteria,p:"Bacteroidetes",c:Sphingobacteriia,o:"Sphingobacteriales",f:Chitinophagaceae,g:Arachidicoccus
Otu520	d:Bacteria(1.0000),p:"Proteobacteria"(1.0000),c:Gammaproteobacteria(1.0000),o:Xanthomonadales(0.6900),f:Sinobacteraceae(0.6800),g:Solimonas(0.6300)	+	d:Bacteria,p:"Proteobacteria",c:Gammaproteobacteria
Otu523	d:Bacteria(1.0000),p:"Proteobacteria"(1.0000),c:Gammaproteobacteria(1.0000),o:Pseudomonadales(1.0000),f:Moraxellaceae(1.0000),g:Acinetobacter(1.0000)	+	d:Bacteria,p:"Proteobacteria",c:Gammaproteobacteria,o:Pseudomonadales,f:Moraxellaceae,g:Acinetobacter
Otu524	d:Bacteria(1.0000),p:Firmicutes(0.5400),c:Bacilli(0.5100),o:Bacillales(0.3000),f:Thermoactinomycetaceae_2(0.2600),g:Mechercharimyces(0.2600)	+	d:Bacteria
Otu526	d:Bacteria(1.0000),p:"Bacteroidetes"(1.0000),c:Cytophagia(1.0000),o:Cytophagales(1.0000),f:Cytophagaceae(1.0000),g:Dyadobacter(1.0000)	+	d:Bacteria,p:"Bacteroidetes",c:Cytophagia,o:Cytophagales,f:Cytophagaceae,g:Dyadobacter
Otu522	d:Bacteria(1.0000),p:"Actinobacteria"(1.0000),c:Actinobacteria(1.0000),o:Actinomycetales(1.0000),f:Nocardioidaceae(0.9900),g:Nocardioides(0.9000)	+	d:Bacteria,p:"Actinobacteria",c:Actinobacteria,o:Actinomycetales,f:Nocardioidaceae,g:Nocardioides
Otu525	d:Bacteria(1.0000),p:"Proteobacteria"(1.0000),c:Alphaproteobacteria(1.0000),o:Rhizobiales(1.0000),f:Rhizobiaceae(1.0000),g:Rhizobium(1.0000)	+	d:Bacteria,p:"Proteobacteria",c:Alphaproteobacteria,o:Rhizobiales,f:Rhizobiaceae,g:Rhizobium
Otu528	d:Bacteria(1.0000),p:"Bacteroidetes"(1.0000),c:Sphingobacteriia(1.0000),o:"Sphingobacteriales"(1.0000),f:Chitinophagaceae(1.0000),g:Niastella(0.6100)	+	d:Bacteria,p:"Bacteroidetes",c:Sphingobacteriia,o:"Sphingobacteriales",f:Chitinophagaceae
Otu527	d:Bacteria(1.0000),p:"Proteobacteria"(1.0000),c:Betaproteobacteria(1.0000),o:Rhodocyclales(0.9400),f:Rhodocyclaceae(0.9400),g:Dechloromonas(0.9400)	+	d:Bacteria,p:"Proteobacteria",c:Betaproteobacteria,o:Rhodocyclales,f:Rhodocyclaceae,g:Dechloromonas
Otu530	d:Bacteria(1.0000),p:"Bacteroidetes"(1.0000),c:Sphingobacteriia(1.0000),o:"Sphingobacteriales"(1.0000),f:Chitinophagaceae(1.0000),g:Chitinophaga(1.0000)	+	d:Bacteria,p:"Bacteroidetes",c:Sphingobacteriia,o:"Sphingobacteriales",f:Chitinophagaceae,g:Chitinophaga
Otu531	d:Bacteria(1.0000),p:"Bacteroidetes"(1.0000),c:Flavobacteriia(1.0000),o:"Flavobacteriales"(1.0000),f:Flavobacteriaceae(1.0000),g:Epilithonimonas(0.5400)	+	d:Bacteria,p:"Bacteroidetes",c:Flavobacteriia,o:"Flavobacteriales",f:Flavobacteriaceae
Otu529	d:Bacteria(1.0000),p:"Proteobacteria"(1.0000),c:Betaproteobacteria(1.0000),o:Burkholderiales(1.0000),f:Burkholderiales_incertae_sedis(1.0000),g:Aquabacterium(1.0000)	+	d:Bacteria,p:"Proteobacteria",c:Betaproteobacteria,o:Burkholderiales,f:Burkholderiales_incertae_sedis,g:Aquabacterium
Otu533	d:Bacteria(1.0000),p:"Proteobacteria"(1.0000),c:Gammaproteobacteria(1.0000),o:Pseudomonadales(1.0000),f:Moraxellaceae(1.0000),g:Acinetobacter(1.0000)	+	d:Bacteria,p:"Proteobacteria",c:Gammaproteobacteria,o:Pseudomonadales,f:Moraxellaceae,g:Acinetobacter
Otu532	d:Bacteria(1.0000),p:"Actinobacteria"(1.0000),c:Actinobacteria(1.0000),o:Actinomycetales(1.0000),f:Microbacteriaceae(1.0000),g:Labedella(1.0000)	+	d:Bacteria,p:"Actinobacteria",c:Actinobacteria,o:Actinomycetales,f:Microbacteriaceae,g:Labedella
Otu537	d:Bacteria(0.9900),p:"Proteobacteria"(0.3700),c:Actinobacteria(0.2000),o:Actinomycetales(0.1500),f:Acetobacteraceae(0.0900),g:Mycoplasma(0.0900)	-	d:Bacteria
Otu534	d:Bacteria(1.0000),p:"Proteobacteria"(1.0000),c:Betaproteobacteria(1.0000),o:Burkholderiales(0.9400),f:Burkholderiales_incertae_sedis(0.7900),g:Ideonella(0.7900)	+	d:Bacteria,p:"Proteobacteria",c:Betaproteobacteria,o:Burkholderiales
Otu536	d:Bacteria(1.0000),p:"Proteobacteria"(1.0000),c:Gammaproteobacteria(1.0000),o:Xanthomonadales(1.0000),f:Xanthomonadaceae(1.0000),g:Rhodanobacter(0.8000)	+	d:Bacteria,p:"Proteobacteria",c:Gammaproteobacteria,o:Xanthomonadales,f:Xanthomonadaceae,g:Rhodanobacter
Otu535	d:Bacteria(1.0000),p:"Proteobacteria"(1.0000),c:Gammaproteobacteria(1.0000),o:Pseudomonadales(1.0000),f:Moraxellaceae(1.0000),g:Psychrobacter(1.0000)	+	d:Bacteria,p:"Proteobacteria",c:Gammaproteobacteria,o:Pseudomonadales,f:Moraxellaceae,g:Psychrobacter
Otu539	d:Bacteria(1.0000),p:"Actinobacteria"(1.0000),c:Actinobacteria(1.0000),o:Actinomycetales(1.0000),f:Pseudonocardiaceae(1.0000),g:Pseudonocardia(0.9700)	+	d:Bacteria,p:"Actinobacteria",c:Actinobacteria,o:Actinomycetales,f:Pseudonocardiaceae,g:Pseudonocardia
Otu538	d:Bacteria(1.0000),p:Firmicutes(0.2600),c:Actinobacteria(0.1300),o:Actinomycetales(0.1200),f:Streptomycetaceae(0.0800),g:Lactobacillus(0.0800)	+	d:Bacteria
Otu542	d:Bacteria(1.0000),p:"Bacteroidetes"(1.0000),c:Sphingobacteriia(1.0000),o:"Sphingobacteriales"(1.0000),f:Chitinophagaceae(1.0000),g:Ferruginibacter(0.5200)	+	d:Bacteria,p:"Bacteroidetes",c:Sphingobacteriia,o:"Sphingobacteriales",f:Chitinophagaceae
Otu541	d:Bacteria(1.0000),p:"Bacteroidetes"(1.0000),c:Cytophagia(1.0000),o:Cytophagales(1.0000),f:Cytophagaceae(0.9700),g:Hymenobacter(0.9700)	+	d:Bacteria,p:"Bacteroidetes",c:Cytophagia,o:Cytophagales,f:Cytophagaceae,g:Hymenobacter
Otu540	d:Bacteria(1.0000),p:"Actinobacteria"(1.0000),c:Actinobacteria(1.0000),o:Actinomycetales(1.0000),f:Kineosporiaceae(1.0000),g:Kineosporia(0.8800)	+	d:Bacteria,p:"Actinobacteria",c:Actinobacteria,o:Actinomycetales,f:Kineosporiaceae,g:Kineosporia
Otu543	d:Bacteria(1.0000),p:Firmicutes(0.3400),c:Synergistia(0.3400),o:Synergistales(0.3400),f:Synergistaceae(0.3400),g:Cloacibacillus(0.2200)	+	d:Bacteria
Otu545	d:Bacteria(1.0000),p:"Proteobacteria"(1.0000),c:Alphaproteobacteria(1.0000),o:Rhodospirillales(1.0000),f:Acetobacteraceae(1.0000),g:Roseomonas(0.8700)	+	d:Bacteria,p:"Proteobacteria",c:Alphaproteobacteria,o:Rhodospirillales,f:Acetobacteraceae,g:Roseomonas
Otu544	d:Bacteria(1.0000),p:"Proteobacteria"(1.0000),c:Gammaproteobacteria(1.0000),o:Chromatiales(1.0000),f:Chromatiaceae(1.0000),g:Rheinheimera(1.0000)	+	d:Bacteria,p:"Proteobacteria",c:Gammaproteobacteria,o:Chromatiales,f:Chromatiaceae,g:Rheinheimera
Otu546	d:Bacteria(1.0000),p:"Bacteroidetes"(1.0000),c:Flavobacteriia(0.5300),o:"Flavobacteriales"(0.5300),f:Flavobacteriaceae(0.5100),g:Chryseobacterium(0.4700)	+	d:Bacteria,p:"Bacteroidetes"
Otu550	d:Bacteria(1.0000),p:"Fusobacteria"(1.0000),c:Fusobacteriia(1.0000),o:"Fusobacteriales"(1.0000),f:"Leptotrichiaceae"(1.0000),g:Sebaldella(1.0000)	+	d:Bacteria,p:"Fusobacteria",c:Fusobacteriia,o:"Fusobacteriales",f:"Leptotrichiaceae",g:Sebaldella
Otu549	d:Bacteria(1.0000),p:"Proteobacteria"(1.0000),c:Alphaproteobacteria(1.0000),o:Caulobacterales(1.0000),f:Caulobacteraceae(1.0000),g:Brevundimonas(1.0000)	+	d:Bacteria,p:"Proteobacteria",c:Alphaproteobacteria,o:Caulobacterales,f:Caulobacteraceae,g:Brevundimonas
Otu553	d:Bacteria(0.8000),p:"Euryarchaeota"(0.2000),c:Deinococci(0.1900),o:Thermales(0.1400),f:Thermaceae(0.1400),g:Meiothermus(0.1400)	+	d:Bacteria
Otu547	d:Bacteria(1.0000),p:"Proteobacteria"(1.0000),c:Betaproteobacteria(1.0000),o:Burkholderiales(1.0000),f:Burkholderiaceae(1.0000),g:Burkholderia(1.0000)	+	d:Bacteria,p:"Proteobacteria",c:Betaproteobacteria,o:Burkholderiales,f:Burkholderiaceae,g:Burkholderia
Otu554	d:Bacteria(0.8900),p:"Proteobacteria"(0.2300),c:Bacilli(0.1300),o:Actinomycetales(0.1100),f:Streptomycetaceae(0.0700),g:Streptomyces(0.0700)	+	d:Bacteria
Otu552	d:Bacteria(1.0000),p:"Actinobacteria"(1.0000),c:Actinobacteria(1.0000),o:Actinomycetales(1.0000),f:Microbacteriaceae(1.0000),g:Salinibacterium(1.0000)	+	d:Bacteria,p:"Actinobacteria",c:Actinobacteria,o:Actinomycetales,f:Microbacteriaceae,g:Salinibacterium
Otu551	d:Bacteria(1.0000),p:"Proteobacteria"(1.0000),c:Betaproteobacteria(1.0000),o:Burkholderiales(1.0000),f:Oxalobacteraceae(0.9800),g:Noviherbaspirillum(0.8000)	+	d:Bacteria,p:"Proteobacteria",c:Betaproteobacteria,o:Burkholderiales,f:Oxalobacteraceae,g:Noviherbaspirillum
Otu556	d:Bacteria(1.0000),p:"Proteobacteria"(0.4000),c:Gammaproteobacteria(0.2100),o:Actinomycetales(0.1000),f:Streptomycetaceae(0.0500),g:Streptomyces(0.0400)	+	d:Bacteria
Otu548	d:Bacteria(1.0000),p:"Actinobacteria"(1.0000),c:Actinobacteria(1.0000),o:Actinomycetales(1.0000),f:Geodermatophilaceae(0.8900),g:Blastococcus(0.8900)	+	d:Bacteria,p:"Actinobacteria",c:Actinobacteria,o:Actinomycetales,f:Geodermatophilaceae,g:Blastococcus
Otu555	d:Bacteria(1.0000),p:"Bacteroidetes"(1.0000),c:Cytophagia(1.0000),o:Cytophagales(1.0000),f:Cytophagaceae(1.0000),g:Dyadobacter(1.0000)	+	d:Bacteria,p:"Bacteroidetes",c:Cytophagia,o:Cytophagales,f:Cytophagaceae,g:Dyadobacter
Otu557	d:Bacteria(1.0000),p:Firmicutes(1.0000),c:Clostridia(1.0000),o:Clostridiales(1.0000),f:Peptococcaceae_1(1.0000),g:Desulfosporosinus(1.0000)	+	d:Bacteria,p:Firmicutes,c:Clostridia,o:Clostridiales,f:Peptococcaceae_1,g:Desulfosporosinus
Otu558	d:Bacteria(1.0000),p:"Proteobacteria"(0.6200),c:Alphaproteobacteria(0.4400),o:Rhodospirillales(0.4100),f:Acetobacteraceae(0.3800),g:Rubritepida(0.1700)	+	d:Bacteria
Otu562	d:Bacteria(0.9900),p:"Proteobacteria"(0.3400),c:Gammaproteobacteria(0.1900),o:Actinomycetales(0.1300),f:Streptomycetaceae(0.1100),g:Streptomyces(0.1100)	+	d:Bacteria
Otu559	d:Bacteria(1.0000),p:"Proteobacteria"(1.0000),c:Alphaproteobacteria(1.0000),o:Rhizobiales(1.0000),f:Hyphomicrobiaceae(0.9900),g:Devosia(0.9900)	+	d:Bacteria,p:"Proteobacteria",c:Alphaproteobacteria,o:Rhizobiales,f:Hyphomicrobiaceae,g:Devosia
Otu561	d:Bacteria(1.0000),p:"Proteobacteria"(1.0000),c:Alphaproteobacteria(1.0000),o:Sphingomonadales(1.0000),f:Sphingomonadaceae(1.0000),g:Sphingosinicella(0.5900)	+	d:Bacteria,p:"Proteobacteria",c:Alphaproteobacteria,o:Sphingomonadales,f:Sphingomonadaceae
Otu565	d:Bacteria(1.0000),p:"Proteobacteria"(0.9000),c:Alphaproteobacteria(0.9000),o:Rhizobiales(0.4300),f:Sphingomonadaceae(0.3000),g:Sphingomonas(0.3000)	+	d:Bacteria,p:"Proteobacteria",c:Alphaproteobacteria
Otu564	d:Bacteria(1.0000),p:"Actinobacteria"(1.0000),c:Actinobacteria(1.0000),o:Actinomycetales(1.0000),f:Nocardioidaceae(1.0000),g:Nocardioides(1.0000)	+	d:Bacteria,p:"Actinobacteria",c:Actinobacteria,o:Actinomycetales,f:Nocardioidaceae,g:Nocardioides
Otu566	d:Bacteria(1.0000),p:"Actinobacteria"(1.0000),c:Actinobacteria(1.0000),o:Actinomycetales(1.0000),f:Nocardioidaceae(1.0000),g:Nocardioides(1.0000)	+	d:Bacteria,p:"Actinobacteria",c:Actinobacteria,o:Actinomycetales,f:Nocardioidaceae,g:Nocardioides
Otu563	d:Bacteria(1.0000),p:"Proteobacteria"(1.0000),c:Gammaproteobacteria(1.0000),o:Pseudomonadales(1.0000),f:Pseudomonadaceae(1.0000),g:Pseudomonas(1.0000)	+	d:Bacteria,p:"Proteobacteria",c:Gammaproteobacteria,o:Pseudomonadales,f:Pseudomonadaceae,g:Pseudomonas
Otu560	d:Bacteria(1.0000),p:"Proteobacteria"(1.0000),c:Gammaproteobacteria(1.0000),o:Pseudomonadales(0.9900),f:Pseudomonadaceae(0.9900),g:Pseudomonas(0.9900)	+	d:Bacteria,p:"Proteobacteria",c:Gammaproteobacteria,o:Pseudomonadales,f:Pseudomonadaceae,g:Pseudomonas
Otu567	d:Bacteria(1.0000),p:"Actinobacteria"(1.0000),c:Actinobacteria(1.0000),o:Actinomycetales(1.0000),f:Nocardioidaceae(0.9900),g:Nocardioides(0.4800)	+	d:Bacteria,p:"Actinobacteria",c:Actinobacteria,o:Actinomycetales,f:Nocardioidaceae
Otu571	d:Bacteria(0.9500),p:"Proteobacteria"(0.2900),c:Actinobacteria(0.2600),o:Actinomycetales(0.1400),f:Conexibacteraceae(0.1200),g:Conexibacter(0.1200)	-	d:Bacteria
Otu572	d:Bacteria(0.8400),p:"Proteobacteria"(0.2500),c:Actinobacteria(0.1200),o:Actinomycetales(0.1200),f:Streptomycetaceae(0.0700),g:Streptomyces(0.0600)	+	d:Bacteria
Otu568	d:Bacteria(1.0000),p:Firmicutes(0.2800),c:Bacilli(0.2100),o:Lactobacillales(0.1400),f:Lactobacillaceae(0.1100),g:Lactobacillus(0.1100)	+	d:Bacteria
Otu573	d:Bacteria(1.0000),p:"Bacteroidetes"(1.0000),c:Flavobacteriia(1.0000),o:"Flavobacteriales"(1.0000),f:Flavobacteriaceae(1.0000),g:Flavobacterium(1.0000)	+	d:Bacteria,p:"Bacteroidetes",c:Flavobacteriia,o:"Flavobacteriales",f:Flavobacteriaceae,g:Flavobacterium
Otu569	d:Bacteria(1.0000),p:"Proteobacteria"(1.0000),c:Betaproteobacteria(1.0000),o:Burkholderiales(1.0000),f:Comamonadaceae(1.0000),g:Comamonas(0.9800)	+	d:Bacteria,p:"Proteobacteria",c:Betaproteobacteria,o:Burkholderiales,f:Comamonadaceae,g:Comamonas
Otu575	d:Bacteria(1.0000),p:Candidatus_Saccharibacteria(1.0000),g:Saccharibacteria_genera_incertae_sedis(1.0000)	+	d:Bacteria,p:Candidatus_Saccharibacteria,g:Saccharibacteria_genera_incertae_sedis
Otu570	d:Bacteria(1.0000),p:"Actinobacteria"(1.0000),c:Actinobacteria(1.0000),o:Actinomycetales(1.0000),f:Pseudonocardiaceae(1.0000),g:Amycolatopsis(1.0000)	+	d:Bacteria,p:"Actinobacteria",c:Actinobacteria,o:Actinomycetales,f:Pseudonocardiaceae,g:Amycolatopsis
Otu574	d:Bacteria(1.0000),p:"Bacteroidetes"(1.0000),c:Flavobacteriia(1.0000),o:"Flavobacteriales"(1.0000),f:Flavobacteriaceae(1.0000),g:Chryseobacterium(1.0000)	+	d:Bacteria,p:"Bacteroidetes",c:Flavobacteriia,o:"Flavobacteriales",f:Flavobacteriaceae,g:Chryseobacterium
Otu577	d:Bacteria(1.0000),p:"Proteobacteria"(1.0000),c:Deltaproteobacteria(1.0000),o:Myxococcales(1.0000),f:Nannocystaceae(0.4200),g:Kofleria(0.3500)	+	d:Bacteria,p:"Proteobacteria",c:Deltaproteobacteria,o:Myxococcales
Otu576	d:Bacteria(1.0000),p:"Proteobacteria"(1.0000),c:Alphaproteobacteria(1.0000),o:Sphingomonadales(0.7200),f:Sphingomonadaceae(0.7200),g:Sphingobium(0.3400)	+	d:Bacteria,p:"Proteobacteria",c:Alphaproteobacteria
Otu581	d:Bacteria(0.9800),p:"Proteobacteria"(0.4100),c:Gammaproteobacteria(0.2400),o:Actinomycetales(0.1600),f:Chloroplast(0.0900),g:Sanguibacter(0.0600)	-	d:Bacteria
Otu578	d:Bacteria(1.0000),p:"Actinobacteria"(1.0000),c:Actinobacteria(1.0000),o:Actinomycetales(1.0000),f:Mycobacteriaceae(1.0000),g:Mycobacterium(1.0000)	+	d:Bacteria,p:"Actinobacteria",c:Actinobacteria,o:Actinomycetales,f:Mycobacteriaceae,g:Mycobacterium
Otu582	d:Bacteria(1.0000),p:"Bacteroidetes"(1.0000),c:Sphingobacteriia(0.9900),o:"Sphingobacteriales"(0.9900),f:Chitinophagaceae(0.9900),g:Flavisolibacter(0.8000)	+	d:Bacteria,p:"Bacteroidetes",c:Sphingobacteriia,o:"Sphingobacteriales",f:Chitinophagaceae,g:Flavisolibacter
Otu579	d:Bacteria(1.0000),p:"Actinobacteria"(1.0000),c:Actinobacteria(1.0000),o:Actinomycetales(1.0000),f:Dietziaceae(1.0000),g:Dietzia(1.0000)	+	d:Bacteria,p:"Actinobacteria",c:Actinobacteria,o:Actinomycetales,f:Dietziaceae,g:Dietzia
Otu584	d:Bacteria(1.0000),p:"Proteobacteria"(1.0000),c:Alphaproteobacteria(1.0000),o:Rhizobiales(1.0000),f:Hyphomicrobiaceae(0.8800),g:Devosia(0.8800)	+	d:Bacteria,p:"Proteobacteria",c:Alphaproteobacteria,o:Rhizobiales,f:Hyphomicrobiaceae,g:Devosia
Otu580	d:Bacteria(1.0000),p:"Proteobacteria"(0.5500),c:Gammaproteobacteria(0.4400),o:Oceanospirillales(0.1800),f:Halomonadaceae(0.1800),g:Lactobacillus(0.1800)	+	d:Bacteria
Otu587	d:Archaea(1.0000),p:"Thaumarchaeota"(0.9900),c:Thermoprotei(0.0100),o:Nitrososphaerales(0.9900),f:Nitrososphaeraceae(0.9900),g:Nitrososphaera(0.9900)	+	d:Archaea,p:"Thaumarchaeota"
Otu585	d:Bacteria(1.0000),p:"Proteobacteria"(1.0000),c:Betaproteobacteria(1.0000),o:Burkholderiales(1.0000),f:Oxalobacteraceae(1.0000),g:Duganella(1.0000)	+	d:Bacteria,p:"Proteobacteria",c:Betaproteobacteria,o:Burkholderiales,f:Oxalobacteraceae,g:Duganella
Otu583	d:Bacteria(1.0000),p:"Proteobacteria"(1.0000),c:Alphaproteobacteria(1.0000),o:Sphingomonadales(1.0000),f:Sphingomonadaceae(1.0000),g:Sphingomonas(0.8900)	+	d:Bacteria,p:"Proteobacteria",c:Alphaproteobacteria,o:Sphingomonadales,f:Sphingomonadaceae,g:Sphingomonas
Otu586	d:Bacteria(1.0000),p:"Bacteroidetes"(1.0000),c:Cytophagia(1.0000),o:Cytophagales(1.0000),f:Cytophagaceae(1.0000),g:Spirosoma(1.0000)	+	d:Bacteria,p:"Bacteroidetes",c:Cytophagia,o:Cytophagales,f:Cytophagaceae,g:Spirosoma
Otu588	d:Bacteria(1.0000),p:"Proteobacteria"(1.0000),c:Alphaproteobacteria(1.0000),o:Rhizobiales(1.0000),f:Hyphomicrobiaceae(1.0000),g:Devosia(1.0000)	+	d:Bacteria,p:"Proteobacteria",c:Alphaproteobacteria,o:Rhizobiales,f:Hyphomicrobiaceae,g:Devosia
Otu589	d:Bacteria(1.0000),p:"Actinobacteria"(1.0000),c:Actinobacteria(1.0000),o:Actinomycetales(1.0000),f:Kineosporiaceae(1.0000),g:Kineococcus(1.0000)	+	d:Bacteria,p:"Actinobacteria",c:Actinobacteria,o:Actinomycetales,f:Kineosporiaceae,g:Kineococcus
Otu591	d:Bacteria(1.0000),p:"Proteobacteria"(0.9800),c:Alphaproteobacteria(0.9800),o:Sphingomonadales(0.4700),f:Sphingomonadaceae(0.4500),g:Sphingomonas(0.2600)	+	d:Bacteria,p:"Proteobacteria",c:Alphaproteobacteria
Otu592	d:Bacteria(1.0000),p:"Proteobacteria"(0.9800),c:Alphaproteobacteria(0.9800),o:Rhizobiales(0.9700),f:Methylobacteriaceae(0.8500),g:Methylobacterium(0.7400)	+	d:Bacteria,p:"Proteobacteria",c:Alphaproteobacteria,o:Rhizobiales,f:Methylobacteriaceae
Otu590	d:Bacteria(1.0000),p:"Actinobacteria"(1.0000),c:Actinobacteria(1.0000),o:Actinomycetales(1.0000),f:Nocardioidaceae(0.9700),g:Nocardioides(0.6400)	+	d:Bacteria,p:"Actinobacteria",c:Actinobacteria,o:Actinomycetales,f:Nocardioidaceae
Otu596	d:Bacteria(1.0000),p:"Bacteroidetes"(1.0000),c:Flavobacteriia(0.9800),o:"Flavobacteriales"(0.9800),f:Cryomorphaceae(0.7800),g:Salinirepens(0.5500)	+	d:Bacteria,p:"Bacteroidetes",c:Flavobacteriia,o:"Flavobacteriales"
Otu594	d:Bacteria(1.0000),p:"Bacteroidetes"(1.0000),c:Sphingobacteriia(1.0000),o:"Sphingobacteriales"(1.0000),f:Chitinophagaceae(1.0000),g:Terrimonas(0.9800)	+	d:Bacteria,p:"Bacteroidetes",c:Sphingobacteriia,o:"Sphingobacteriales",f:Chitinophagaceae,g:Terrimonas
Otu595	d:Bacteria(1.0000),p:"Actinobacteria"(1.0000),c:Actinobacteria(1.0000),o:Actinomycetales(1.0000),f:Geodermatophilaceae(1.0000),g:Modestobacter(0.6000)	+	d:Bacteria,p:"Actinobacteria",c:Actinobacteria,o:Actinomycetales,f:Geodermatophilaceae
Otu593	d:Bacteria(0.9900),p:"Proteobacteria"(0.5500),c:Gammaproteobacteria(0.2800),o:Lactobacillales(0.1100),f:Xanthomonadaceae(0.0900),g:Pseudoxanthomonas(0.0900)	+	d:Bacteria
Otu597	d:Bacteria(1.0000),p:"Proteobacteria"(1.0000),c:Alphaproteobacteria(1.0000),o:Caulobacterales(1.0000),f:Caulobacteraceae(1.0000),g:Caulobacter(1.0000)	+	d:Bacteria,p:"Proteobacteria",c:Alphaproteobacteria,o:Caulobacterales,f:Caulobacteraceae,g:Caulobacter
Otu600	d:Bacteria(1.0000),p:"Proteobacteria"(0.6300),c:Alphaproteobacteria(0.4000),o:Rhodospirillales(0.3900),f:Acetobacteraceae(0.3700),g:Rubritepida(0.1900)	+	d:Bacteria
Otu599	d:Bacteria(1.0000),p:"Proteobacteria"(1.0000),c:Alphaproteobacteria(1.0000),o:Rhizobiales(1.0000),f:Xanthobacteraceae(0.6700),g:Azorhizobium(0.3400)	+	d:Bacteria,p:"Proteobacteria",c:Alphaproteobacteria,o:Rhizobiales
Otu601	d:Bacteria(1.0000),p:"Bacteroidetes"(1.0000),c:Flavobacteriia(0.6500),o:"Flavobacteriales"(0.6500),f:Flavobacteriaceae(0.6400),g:Chryseobacterium(0.6000)	+	d:Bacteria,p:"Bacteroidetes"
Otu604	d:Bacteria(0.9900),p:"Bacteroidetes"(0.3000),c:Mollicutes(0.2300),o:Mycoplasmatales(0.2200),f:Mycoplasmataceae(0.2200),g:Mycoplasma(0.2200)	+	d:Bacteria
Otu598	d:Bacteria(1.0000),p:"Actinobacteria"(1.0000),c:Actinobacteria(1.0000),o:Actinomycetales(1.0000),f:Pseudonocardiaceae(1.0000),g:Pseudonocardia(0.8700)	+	d:Bacteria,p:"Actinobacteria",c:Actinobacteria,o:Actinomycetales,f:Pseudonocardiaceae,g:Pseudonocardia
Otu602	d:Bacteria(1.0000),p:"Proteobacteria"(1.0000),c:Alphaproteobacteria(1.0000),o:Rhizobiales(1.0000),f:Hyphomicrobiaceae(1.0000),g:Devosia(1.0000)	+	d:Bacteria,p:"Proteobacteria",c:Alphaproteobacteria,o:Rhizobiales,f:Hyphomicrobiaceae,g:Devosia
Otu607	d:Bacteria(1.0000),p:"Bacteroidetes"(1.0000),c:Flavobacteriia(1.0000),o:"Flavobacteriales"(1.0000),f:Flavobacteriaceae(1.0000),g:Flavobacterium(1.0000)	+	d:Bacteria,p:"Bacteroidetes",c:Flavobacteriia,o:"Flavobacteriales",f:Flavobacteriaceae,g:Flavobacterium
Otu605	d:Bacteria(1.0000),p:"Proteobacteria"(1.0000),c:Alphaproteobacteria(1.0000),o:Sphingomonadales(0.9300),f:Sphingomonadaceae(0.7500),g:Sphingobium(0.5300)	+	d:Bacteria,p:"Proteobacteria",c:Alphaproteobacteria,o:Sphingomonadales
Otu603	d:Bacteria(1.0000),p:"Proteobacteria"(1.0000),c:Gammaproteobacteria(0.9900),o:Xanthomonadales(0.9600),f:Sinobacteraceae(0.9400),g:Panacagrimonas(0.9400)	+	d:Bacteria,p:"Proteobacteria",c:Gammaproteobacteria,o:Xanthomonadales,f:Sinobacteraceae,g:Panacagrimonas
Otu606	d:Bacteria(0.9700),p:"Proteobacteria"(0.2800),c:Gammaproteobacteria(0.1500),o:Actinomycetales(0.1000),f:Flavobacteriaceae(0.1000),g:Arenibacter(0.0700)	+	d:Bacteria
Otu612	d:Bacteria(0.7100),p:"Euryarchaeota"(0.2900),c:Halobacteria(0.1700),o:Thermales(0.1000),f:Thermaceae(0.1000),g:Meiothermus(0.1000)	+
Otu609	d:Bacteria(1.0000),p:"Proteobacteria"(1.0000),c:Alphaproteobacteria(1.0000),o:Sphingomonadales(1.0000),f:Sphingomonadaceae(1.0000),g:Novosphingobium(0.9600)	+	d:Bacteria,p:"Proteobacteria",c:Alphaproteobacteria,o:Sphingomonadales,f:Sphingomonadaceae,g:Novosphingobium
Otu608	d:Bacteria(1.0000),p:"Proteobacteria"(1.0000),c:Betaproteobacteria(1.0000),o:Neisseriales(0.8900),f:Neisseriaceae(0.8900),g:Aquaspirillum(0.8900)	+	d:Bacteria,p:"Proteobacteria",c:Betaproteobacteria,o:Neisseriales,f:Neisseriaceae,g:Aquaspirillum
Otu614	d:Bacteria(0.7500),p:"Euryarchaeota"(0.2500),c:Halobacteria(0.2400),o:Haloferacales(0.1400),f:Haloferacaceae(0.1400),g:Meiothermus(0.1000)	+
Otu610	d:Bacteria(1.0000),p:"Proteobacteria"(0.3500),c:Actinobacteria(0.1300),o:Actinomycetales(0.1300),f:Streptomycetaceae(0.1000),g:Streptomyces(0.1000)	+	d:Bacteria
Otu616	d:Bacteria(0.9900),p:"Proteobacteria"(0.5100),c:Gammaproteobacteria(0.2000),o:Alteromonadales(0.1200),f:Chloroplast(0.0900),g:Bangiophyceae(0.0800)	-	d:Bacteria
Otu613	d:Bacteria(0.9000),p:"Proteobacteria"(0.3200),c:Deinococci(0.1900),o:Desulfobacterales(0.1200),f:Desulfobacteraceae(0.1200),g:Desulfococcus(0.1000)	+	d:Bacteria
Otu611	d:Bacteria(1.0000),p:Firmicutes(1.0000),c:Bacilli(1.0000),o:Lactobacillales(0.5700),f:Carnobacteriaceae(0.3900),g:Bacillus(0.3700)	+	d:Bacteria,p:Firmicutes,c:Bacilli
Otu615	d:Bacteria(1.0000),p:"Bacteroidetes"(0.6300),c:Sphingobacteriia(0.4800),o:"Sphingobacteriales"(0.4800),f:Chitinophagaceae(0.4700),g:Devosia(0.3100)	+	d:Bacteria
Otu618	d:Bacteria(1.0000),p:"Bacteroidetes"(1.0000),c:Sphingobacteriia(1.0000),o:"Sphingobacteriales"(1.0000),f:Chitinophagaceae(1.0000),g:Ferruginibacter(0.5800)	+	d:Bacteria,p:"Bacteroidetes",c:Sphingobacteriia,o:"Sphingobacteriales",f:Chitinophagaceae
Otu617	d:Bacteria(1.0000),p:"Proteobacteria"(0.3100),c:Bacilli(0.1600),o:Actinomycetales(0.1200),f:Streptomycetaceae(0.0800),g:Lactobacillus(0.0800)	+	d:Bacteria
Otu621	d:Bacteria(1.0000),p:"Bacteroidetes"(1.0000),c:"Bacteroidia"(0.9900),o:"Bacteroidales"(0.9900),f:"Porphyromonadaceae"(0.9900),g:Tannerella(0.6700)	+	d:Bacteria,p:"Bacteroidetes",c:"Bacteroidia",o:"Bacteroidales",f:"Porphyromonadaceae"
Otu619	d:Bacteria(1.0000),p:Firmicutes(0.8800),c:Bacilli(0.5800),o:Bacillales(0.5700),f:Peptococcaceae_2(0.1800),g:Alicyclobacillus(0.1700)	+	d:Bacteria,p:Firmicutes
Otu622	d:Bacteria(1.0000),p:"Bacteroidetes"(1.0000),c:Cytophagia(1.0000),o:Cytophagales(1.0000),f:Cytophagaceae(1.0000),g:Dyadobacter(1.0000)	+	d:Bacteria,p:"Bacteroidetes",c:Cytophagia,o:Cytophagales,f:Cytophagaceae,g:Dyadobacter
Otu625	d:Bacteria(0.9900),p:"Proteobacteria"(0.3000),c:Actinobacteria(0.2300),o:Actinomycetales(0.2300),f:Streptomycetaceae(0.0600),g:Streptomyces(0.0600)	+	d:Bacteria
Otu620	d:Bacteria(1.0000),p:"Proteobacteria"(1.0000),c:Alphaproteobacteria(1.0000),o:Sphingomonadales(1.0000),f:Sphingomonadaceae(1.0000),g:Sphingomonas(1.0000)	+	d:Bacteria,p:"Proteobacteria",c:Alphaproteobacteria,o:Sphingomonadales,f:Sphingomonadaceae,g:Sphingomonas
Otu623	d:Bacteria(1.0000),p:Firmicutes(1.0000),c:Bacilli(1.0000),o:Lactobacillales(1.0000),f:Carnobacteriaceae(1.0000),g:Trichococcus(1.0000)	+	d:Bacteria,p:Firmicutes,c:Bacilli,o:Lactobacillales,f:Carnobacteriaceae,g:Trichococcus
Otu626	d:Bacteria(0.9400),p:"Proteobacteria"(0.3800),c:Gammaproteobacteria(0.1800),o:Actinomycetales(0.1500),f:Desulfobacteraceae(0.1300),g:Streptomyces(0.1200)	+	d:Bacteria
Otu627	d:Bacteria(1.0000),p:"Bacteroidetes"(1.0000),c:Flavobacteriia(1.0000),o:"Flavobacteriales"(1.0000),f:Flavobacteriaceae(1.0000),g:Flavobacterium(1.0000)	+	d:Bacteria,p:"Bacteroidetes",c:Flavobacteriia,o:"Flavobacteriales",f:Flavobacteriaceae,g:Flavobacterium
Otu624	d:Bacteria(1.0000),p:"Proteobacteria"(1.0000),c:Betaproteobacteria(1.0000),o:Burkholderiales(1.0000),f:Burkholderiales_incertae_sedis(0.7600),g:Piscinibacter(0.7500)	+	d:Bacteria,p:"Proteobacteria",c:Betaproteobacteria,o:Burkholderiales
Otu629	d:Bacteria(1.0000),p:Firmicutes(1.0000),c:Clostridia(1.0000),o:Clostridiales(1.0000),f:Peptostreptococcaceae(1.0000),g:Clostridium_XI(1.0000)	+	d:Bacteria,p:Firmicutes,c:Clostridia,o:Clostridiales,f:Peptostreptococcaceae,g:Clostridium_XI
Otu630	d:Bacteria(1.0000),p:"Bacteroidetes"(1.0000),c:Cytophagia(1.0000),o:Cytophagales(1.0000),f:Cytophagaceae(1.0000),g:Spirosoma(1.0000)	+	d:Bacteria,p:"Bacteroidetes",c:Cytophagia,o:Cytophagales,f:Cytophagaceae,g:Spirosoma
Otu628	d:Bacteria(1.0000),p:"Bacteroidetes"(0.9700),c:Sphingobacteriia(0.9000),o:"Sphingobacteriales"(0.9000),f:Chitinophagaceae(0.8900),g:Niabella(0.3600)	+	d:Bacteria,p:"Bacteroidetes",c:Sphingobacteriia,o:"Sphingobacteriales",f:Chitinophagaceae
Otu631	d:Bacteria(1.0000),p:"Proteobacteria"(1.0000),c:Alphaproteobacteria(1.0000),o:Sphingomonadales(0.9700),f:Sphingomonadaceae(0.8700),g:Sphingobium(0.8700)	+	d:Bacteria,p:"Proteobacteria",c:Alphaproteobacteria,o:Sphingomonadales,f:Sphingomonadaceae,g:Sphingobium
Otu633	d:Bacteria(1.0000),p:"Actinobacteria"(1.0000),c:Actinobacteria(1.0000),o:Actinomycetales(1.0000),f:Geodermatophilaceae(1.0000),g:Blastococcus(1.0000)	+	d:Bacteria,p:"Actinobacteria",c:Actinobacteria,o:Actinomycetales,f:Geodermatophilaceae,g:Blastococcus
Otu632	d:Bacteria(1.0000),p:"Proteobacteria"(1.0000),c:Betaproteobacteria(1.0000),o:Methylophilales(0.5300),f:Methylophilaceae(0.5300),g:Nitrosospira(0.3100)	+	d:Bacteria,p:"Proteobacteria",c:Betaproteobacteria
Otu637	d:Bacteria(1.0000),p:"Bacteroidetes"(0.9800),c:Sphingobacteriia(0.8900),o:"Sphingobacteriales"(0.8900),f:Chitinophagaceae(0.8900),g:Chitinophaga(0.3500)	+	d:Bacteria,p:"Bacteroidetes",c:Sphingobacteriia,o:"Sphingobacteriales",f:Chitinophagaceae
Otu636	d:Bacteria(1.0000),p:"Chloroflexi"(0.9600),c:Chloroflexia(0.9600),o:"Chloroflexales"(0.9600),f:Chloroflexaceae(0.9200),g:Chloroflexus(0.9200)	+	d:Bacteria,p:"Chloroflexi",c:Chloroflexia,o:"Chloroflexales",f:Chloroflexaceae,g:Chloroflexus
Otu635	d:Bacteria(1.0000),p:"Chloroflexi"(0.5700),c:Ktedonobacteria(0.5500),o:Ktedonobacterales(0.3200),f:Thermosporotrichaceae(0.3200),g:Thermosporothrix(0.3200)	+	d:Bacteria
Otu639	d:Bacteria(0.9900),p:"Proteobacteria"(0.3900),c:Gammaproteobacteria(0.1700),o:Lactobacillales(0.1100),f:Campylobacteraceae(0.0800),g:Campylobacter(0.0800)	+	d:Bacteria
Otu634	d:Bacteria(1.0000),p:"Proteobacteria"(1.0000),c:Alphaproteobacteria(1.0000),o:Caulobacterales(1.0000),f:Caulobacteraceae(1.0000),g:Asticcacaulis(1.0000)	+	d:Bacteria,p:"Proteobacteria",c:Alphaproteobacteria,o:Caulobacterales,f:Caulobacteraceae,g:Asticcacaulis
Otu640	d:Bacteria(0.8100),p:"Proteobacteria"(0.1900),c:Deinococci(0.1800),o:Thermales(0.1300),f:Thermaceae(0.1300),g:Meiothermus(0.1300)	+	d:Bacteria
Otu638	d:Bacteria(1.0000),p:"Actinobacteria"(1.0000),c:Actinobacteria(1.0000),o:Actinomycetales(1.0000),f:Nocardioidaceae(1.0000),g:Nocardioides(1.0000)	+	d:Bacteria,p:"Actinobacteria",c:Actinobacteria,o:Actinomycetales,f:Nocardioidaceae,g:Nocardioides
Otu641	d:Bacteria(1.0000),p:"Proteobacteria"(1.0000),c:Gammaproteobacteria(1.0000),o:Pseudomonadales(1.0000),f:Pseudomonadaceae(1.0000),g:Pseudomonas(0.6300)	+	d:Bacteria,p:"Proteobacteria",c:Gammaproteobacteria,o:Pseudomonadales,f:Pseudomonadaceae
Otu642	d:Bacteria(1.0000),p:"Proteobacteria"(1.0000),c:Alphaproteobacteria(1.0000),o:Caulobacterales(1.0000),f:Caulobacteraceae(1.0000),g:Caulobacter(1.0000)	+	d:Bacteria,p:"Proteobacteria",c:Alphaproteobacteria,o:Caulobacterales,f:Caulobacteraceae,g:Caulobacter
Otu645	d:Bacteria(1.0000),p:"Bacteroidetes"(1.0000),c:Cytophagia(1.0000),o:Cytophagales(1.0000),f:Cytophagaceae(1.0000),g:Dyadobacter(1.0000)	+	d:Bacteria,p:"Bacteroidetes",c:Cytophagia,o:Cytophagales,f:Cytophagaceae,g:Dyadobacter
Otu648	d:Bacteria(1.0000),p:"Proteobacteria"(0.5600),c:Gammaproteobacteria(0.4200),o:Alteromonadales(0.1800),f:Pasteurellaceae(0.1000),g:Mycoplasma(0.0500)	-	d:Bacteria
Otu644	d:Bacteria(1.0000),p:"Proteobacteria"(1.0000),c:Alphaproteobacteria(1.0000),o:Rhodobacterales(1.0000),f:Rhodobacteraceae(1.0000),g:Rubellimicrobium(0.6900)	+	d:Bacteria,p:"Proteobacteria",c:Alphaproteobacteria,o:Rhodobacterales,f:Rhodobacteraceae
Otu647	d:Bacteria(1.0000),p:"Acidobacteria"(1.0000),c:Acidobacteria_Gp1(1.0000),g:Granulicella(0.5600)	+	d:Bacteria,p:"Acidobacteria",c:Acidobacteria_Gp1
Otu649	d:Bacteria(0.9100),p:"Proteobacteria"(0.2700),c:Betaproteobacteria(0.1100),o:Actinomycetales(0.1000),f:Streptomycetaceae(0.0900),g:Streptomyces(0.0900)	+	d:Bacteria
Otu646	d:Bacteria(1.0000),p:"Actinobacteria"(1.0000),c:Actinobacteria(1.0000),o:Actinomycetales(1.0000),f:Mycobacteriaceae(1.0000),g:Mycobacterium(1.0000)	+	d:Bacteria,p:"Actinobacteria",c:Actinobacteria,o:Actinomycetales,f:Mycobacteriaceae,g:Mycobacterium
Otu643	d:Bacteria(1.0000),p:Firmicutes(1.0000),c:Bacilli(1.0000),o:Bacillales(1.0000),f:Planococcaceae(0.8300),g:Planomicrobium(0.4200)	+	d:Bacteria,p:Firmicutes,c:Bacilli,o:Bacillales,f:Planococcaceae
Otu650	d:Bacteria(1.0000),p:"Bacteroidetes"(1.0000),c:Cytophagia(1.0000),o:Cytophagales(1.0000),f:Cytophagaceae(1.0000),g:Larkinella(1.0000)	+	d:Bacteria,p:"Bacteroidetes",c:Cytophagia,o:Cytophagales,f:Cytophagaceae,g:Larkinella
Otu653	d:Bacteria(0.9300),p:"Proteobacteria"(0.5500),c:Gammaproteobacteria(0.4300),o:"Enterobacteriales"(0.2100),f:Enterobacteriaceae(0.2100),g:Yersinia(0.0400)	+	d:Bacteria
Otu651	d:Bacteria(1.0000),p:Cyanobacteria/Chloroplast(0.9800),c:Chloroplast(0.9800),o:Burkholderiales(0.0200),f:Chloroplast(0.9800),g:Streptophyta(0.9600)	+	d:Bacteria,p:Cyanobacteria/Chloroplast,c:Chloroplast
Otu655	d:Bacteria(0.8100),p:"Proteobacteria"(0.1900),c:Halobacteria(0.1700),o:Haloferacales(0.1200),f:Haloferacaceae(0.1200),g:Haloquadratum(0.0600)	+	d:Bacteria
Otu654	d:Bacteria(1.0000),p:"Bacteroidetes"(1.0000),c:Cytophagia(1.0000),o:Cytophagales(1.0000),f:Cytophagaceae(1.0000),g:Dyadobacter(1.0000)	+	d:Bacteria,p:"Bacteroidetes",c:Cytophagia,o:Cytophagales,f:Cytophagaceae,g:Dyadobacter
Otu652	d:Bacteria(1.0000),p:Cyanobacteria/Chloroplast(1.0000),c:Chloroplast(1.0000),f:Chloroplast(1.0000),g:Streptophyta(1.0000)	+	d:Bacteria,p:Cyanobacteria/Chloroplast,c:Chloroplast,f:Chloroplast,g:Streptophyta
Otu656	d:Bacteria(1.0000),p:"Bacteroidetes"(1.0000),c:Sphingobacteriia(1.0000),o:"Sphingobacteriales"(1.0000),f:Chitinophagaceae(1.0000),g:Ferruginibacter(0.7500)	+	d:Bacteria,p:"Bacteroidetes",c:Sphingobacteriia,o:"Sphingobacteriales",f:Chitinophagaceae
Otu659	d:Bacteria(0.9800),p:"Proteobacteria"(0.3700),c:Gammaproteobacteria(0.2300),o:Lactobacillales(0.1900),f:Lactobacillaceae(0.1900),g:Lactobacillus(0.1900)	+	d:Bacteria
Otu657	d:Bacteria(1.0000),p:"Bacteroidetes"(1.0000),c:Sphingobacteriia(1.0000),o:"Sphingobacteriales"(1.0000),f:Chitinophagaceae(1.0000),g:Flavitalea(0.2600)	+	d:Bacteria,p:"Bacteroidetes",c:Sphingobacteriia,o:"Sphingobacteriales",f:Chitinophagaceae
Otu658	d:Bacteria(0.7400),p:"Euryarchaeota"(0.2600),c:Halobacteria(0.2500),o:Haloferacales(0.2100),f:Haloferacaceae(0.2100),g:Haloquadratum(0.1000)	+
Otu660	d:Bacteria(1.0000),p:"Proteobacteria"(1.0000),c:Deltaproteobacteria(0.9900),o:Myxococcales(0.9700),f:Phaselicystidaceae(0.7100),g:Phaselicystis(0.7100)	+	d:Bacteria,p:"Proteobacteria",c:Deltaproteobacteria,o:Myxococcales
Otu662	d:Bacteria(1.0000),p:"Acidobacteria"(1.0000),c:Acidobacteria_Gp3(1.0000),g:Gp3(1.0000)	+	d:Bacteria,p:"Acidobacteria",c:Acidobacteria_Gp3,g:Gp3
Otu665	d:Bacteria(0.9700),p:Firmicutes(0.4100),c:Clostridia(0.3300),o:Clostridiales(0.3300),f:Peptococcaceae_1(0.0900),g:Gp1(0.1500)	+	d:Bacteria
Otu664	d:Bacteria(1.0000),p:"Bacteroidetes"(1.0000),c:Sphingobacteriia(1.0000),o:"Sphingobacteriales"(1.0000),f:Sphingobacteriaceae(1.0000),g:Pedobacter(1.0000)	+	d:Bacteria,p:"Bacteroidetes",c:Sphingobacteriia,o:"Sphingobacteriales",f:Sphingobacteriaceae,g:Pedobacter
Otu663	d:Bacteria(1.0000),p:"Proteobacteria"(1.0000),c:Alphaproteobacteria(1.0000),o:Rhizobiales(1.0000),f:Rhizobiaceae(0.9300),g:Rhizobium(0.9300)	+	d:Bacteria,p:"Proteobacteria",c:Alphaproteobacteria,o:Rhizobiales,f:Rhizobiaceae,g:Rhizobium
Otu661	d:Bacteria(1.0000),p:"Proteobacteria"(1.0000),c:Gammaproteobacteria(1.0000),o:Pseudomonadales(1.0000),f:Pseudomonadaceae(1.0000),g:Cellvibrio(1.0000)	+	d:Bacteria,p:"Proteobacteria",c:Gammaproteobacteria,o:Pseudomonadales,f:Pseudomonadaceae,g:Cellvibrio
Otu666	d:Bacteria(1.0000),p:"Actinobacteria"(1.0000),c:Actinobacteria(1.0000),o:Actinomycetales(1.0000),f:Nocardioidaceae(1.0000),g:Nocardioides(1.0000)	+	d:Bacteria,p:"Actinobacteria",c:Actinobacteria,o:Actinomycetales,f:Nocardioidaceae,g:Nocardioides
Otu669	d:Bacteria(1.0000),p:"Bacteroidetes"(1.0000),c:Flavobacteriia(1.0000),o:"Flavobacteriales"(1.0000),f:Flavobacteriaceae(1.0000),g:Chryseobacterium(1.0000)	+	d:Bacteria,p:"Bacteroidetes",c:Flavobacteriia,o:"Flavobacteriales",f:Flavobacteriaceae,g:Chryseobacterium
Otu672	d:Bacteria(0.8900),p:"Proteobacteria"(0.3400),c:Gammaproteobacteria(0.1200),o:Aquificales(0.0700),f:Haloferacaceae(0.0600),g:Lactobacillus(0.0500)	+	d:Bacteria
Otu668	d:Bacteria(1.0000),p:"Proteobacteria"(1.0000),c:Betaproteobacteria(1.0000),o:Burkholderiales(1.0000),f:Oxalobacteraceae(0.9700),g:Herminiimonas(0.9700)	+	d:Bacteria,p:"Proteobacteria",c:Betaproteobacteria,o:Burkholderiales,f:Oxalobacteraceae,g:Herminiimonas
Otu671	d:Bacteria(1.0000),p:"Bacteroidetes"(1.0000),c:Sphingobacteriia(1.0000),o:"Sphingobacteriales"(1.0000),f:Chitinophagaceae(1.0000),g:Chitinophaga(1.0000)	+	d:Bacteria,p:"Bacteroidetes",c:Sphingobacteriia,o:"Sphingobacteriales",f:Chitinophagaceae,g:Chitinophaga
Otu670	d:Bacteria(1.0000),p:"Proteobacteria"(0.9800),c:Alphaproteobacteria(0.9300),o:Rhizobiales(0.4900),f:Sphingomonadaceae(0.2800),g:Sphingomonas(0.2800)	+	d:Bacteria,p:"Proteobacteria",c:Alphaproteobacteria
Otu667	d:Bacteria(1.0000),p:"Proteobacteria"(1.0000),c:Gammaproteobacteria(1.0000),o:Xanthomonadales(1.0000),f:Xanthomonadaceae(1.0000),g:Tahibacter(1.0000)	+	d:Bacteria,p:"Proteobacteria",c:Gammaproteobacteria,o:Xanthomonadales,f:Xanthomonadaceae,g:Tahibacter
Otu675	d:Bacteria(1.0000),p:"Proteobacteria"(0.3500),c:Gammaproteobacteria(0.1500),o:Actinomycetales(0.1300),f:Streptomycetaceae(0.1000),g:Streptomyces(0.1000)	+	d:Bacteria
Otu673	d:Bacteria(1.0000),p:Firmicutes(1.0000),c:Bacilli(1.0000),o:Lactobacillales(0.9900),f:Carnobacteriaceae(0.9900),g:Carnobacterium(0.9900)	+	d:Bacteria,p:Firmicutes,c:Bacilli,o:Lactobacillales,f:Carnobacteriaceae,g:Carnobacterium
Otu674	d:Bacteria(1.0000),p:"Proteobacteria"(1.0000),c:Alphaproteobacteria(1.0000),o:Rhizobiales(0.9600),f:Rhizobiaceae(0.3700),g:Rhizobium(0.3500)	+	d:Bacteria,p:"Proteobacteria",c:Alphaproteobacteria,o:Rhizobiales
Otu676	d:Bacteria(0.7600),p:"Deinococcus-Thermus"(0.2800),c:Deinococci(0.2800),o:Thermales(0.2300),f:Thermaceae(0.2300),g:Meiothermus(0.2200)	+
Otu677	d:Bacteria(0.8700),p:"Proteobacteria"(0.3100),c:Bacilli(0.2800),o:Bacillales(0.2800),f:Thermoactinomycetaceae_2(0.2200),g:Mechercharimyces(0.2200)	+	d:Bacteria
Otu678	d:Bacteria(1.0000),p:"Deinococcus-Thermus"(1.0000),c:Deinococci(1.0000),o:Deinococcales(1.0000),f:Deinococcaceae(1.0000),g:Deinococcus(1.0000)	+	d:Bacteria,p:"Deinococcus-Thermus",c:Deinococci,o:Deinococcales,f:Deinococcaceae,g:Deinococcus
Otu680	d:Bacteria(1.0000),p:"Proteobacteria"(0.9000),c:Gammaproteobacteria(0.5500),o:Alteromonadales(0.1900),f:Alteromonadaceae(0.1900),g:Legionella(0.1500)	+	d:Bacteria,p:"Proteobacteria"
Otu682	d:Bacteria(0.9400),p:"Proteobacteria"(0.4300),c:Gammaproteobacteria(0.1900),o:Deinococcales(0.0800),f:Deinococcaceae(0.0800),g:Deinococcus(0.0800)	+	d:Bacteria
Otu681	d:Bacteria(1.0000),p:"Proteobacteria"(1.0000),c:Alphaproteobacteria(1.0000),o:Rhizobiales(1.0000),f:Hyphomicrobiaceae(1.0000),g:Devosia(1.0000)	+	d:Bacteria,p:"Proteobacteria",c:Alphaproteobacteria,o:Rhizobiales,f:Hyphomicrobiaceae,g:Devosia
Otu683	d:Bacteria(1.0000),p:"Actinobacteria"(0.5700),c:Actinobacteria(0.5700),o:Actinomycetales(0.3300),f:Natranaerobiaceae(0.1200),g:Dethiobacter(0.1200)	+	d:Bacteria
Otu685	d:Bacteria(1.0000),p:"Proteobacteria"(0.9900),c:Gammaproteobacteria(0.9400),o:Oceanospirillales(0.3300),f:Oceanospirillaceae(0.2600),g:Thiocystis(0.2200)	+	d:Bacteria,p:"Proteobacteria",c:Gammaproteobacteria
Otu679	d:Bacteria(0.8600),p:"Proteobacteria"(0.3600),c:Gammaproteobacteria(0.1900),o:Bacillales(0.1400),f:Halomonadaceae(0.1300),g:Alicyclobacillus(0.0900)	+	d:Bacteria
Otu684	d:Bacteria(1.0000),p:"Proteobacteria"(1.0000),c:Alphaproteobacteria(1.0000),o:Sphingomonadales(1.0000),f:Sphingomonadaceae(1.0000),g:Novosphingobium(1.0000)	+	d:Bacteria,p:"Proteobacteria",c:Alphaproteobacteria,o:Sphingomonadales,f:Sphingomonadaceae,g:Novosphingobium
Otu688	d:Bacteria(1.0000),p:"Bacteroidetes"(1.0000),c:Sphingobacteriia(1.0000),o:"Sphingobacteriales"(1.0000),f:Chitinophagaceae(1.0000),g:Flavisolibacter(0.5600)	+	d:Bacteria,p:"Bacteroidetes",c:Sphingobacteriia,o:"Sphingobacteriales",f:Chitinophagaceae
Otu686	d:Bacteria(1.0000),p:"Proteobacteria"(0.9800),c:Gammaproteobacteria(0.9400),o:Alteromonadales(0.3000),f:Chromatiaceae(0.2000),g:Thiocystis(0.1900)	+	d:Bacteria,p:"Proteobacteria",c:Gammaproteobacteria
Otu687	d:Bacteria(1.0000),p:"Proteobacteria"(1.0000),c:Alphaproteobacteria(1.0000),o:Rhizobiales(1.0000),f:Bradyrhizobiaceae(1.0000),g:Rhodopseudomonas(0.5100)	+	d:Bacteria,p:"Proteobacteria",c:Alphaproteobacteria,o:Rhizobiales,f:Bradyrhizobiaceae
Otu691	d:Bacteria(0.9800),p:"Proteobacteria"(0.4500),c:Alphaproteobacteria(0.1900),o:Rhodospirillales(0.1700),f:Acetobacteraceae(0.1600),g:Acidomonas(0.0900)	-	d:Bacteria
Otu690	d:Bacteria(1.0000),p:Cyanobacteria/Chloroplast(1.0000),c:Chloroplast(1.0000),f:Chloroplast(1.0000),g:Streptophyta(1.0000)	+	d:Bacteria,p:Cyanobacteria/Chloroplast,c:Chloroplast,f:Chloroplast,g:Streptophyta
Otu689	d:Bacteria(1.0000),p:"Proteobacteria"(1.0000),c:Betaproteobacteria(0.9800),o:Burkholderiales(0.9800),f:Alcaligenaceae(0.5900),g:Azohydromonas(0.5900)	+	d:Bacteria,p:"Proteobacteria",c:Betaproteobacteria,o:Burkholderiales
Otu692	d:Bacteria(1.0000),p:"Bacteroidetes"(1.0000),c:Sphingobacteriia(1.0000),o:"Sphingobacteriales"(1.0000),f:Sphingobacteriaceae(1.0000),g:Pedobacter(1.0000)	+	d:Bacteria,p:"Bacteroidetes",c:Sphingobacteriia,o:"Sphingobacteriales",f:Sphingobacteriaceae,g:Pedobacter
Otu697	d:Bacteria(0.9900),p:"Actinobacteria"(0.3400),c:Actinobacteria(0.3400),o:Actinomycetales(0.2300),f:Planococcaceae(0.1100),g:Bifidobacterium(0.1000)	+	d:Bacteria
Otu693	d:Bacteria(1.0000),p:"Bacteroidetes"(1.0000),c:Cytophagia(1.0000),o:Cytophagales(1.0000),g:Ohtaekwangia(1.0000)	+	d:Bacteria,p:"Bacteroidetes",c:Cytophagia,o:Cytophagales,g:Ohtaekwangia
Otu696	d:Bacteria(1.0000),p:"Deinococcus-Thermus"(1.0000),c:Deinococci(1.0000),o:Deinococcales(1.0000),f:Deinococcaceae(1.0000),g:Deinococcus(1.0000)	+	d:Bacteria,p:"Deinococcus-Thermus",c:Deinococci,o:Deinococcales,f:Deinococcaceae,g:Deinococcus
Otu694	d:Bacteria(1.0000),p:"Actinobacteria"(1.0000),c:Actinobacteria(1.0000),o:Actinomycetales(1.0000),f:Micrococcaceae(1.0000),g:Arthrobacter(1.0000)	+	d:Bacteria,p:"Actinobacteria",c:Actinobacteria,o:Actinomycetales,f:Micrococcaceae,g:Arthrobacter
Otu699	d:Bacteria(1.0000),p:"Proteobacteria"(0.6300),c:Alphaproteobacteria(0.4000),o:Rhodospirillales(0.3800),f:Acetobacteraceae(0.3600),g:Rubritepida(0.1600)	+	d:Bacteria
Otu701	d:Bacteria(0.9400),p:"Proteobacteria"(0.4300),c:Gammaproteobacteria(0.2700),o:Methylococcales(0.1500),f:Methylococcaceae(0.1500),g:Methylomonas(0.1500)	+	d:Bacteria
Otu698	d:Bacteria(0.8800),p:"Proteobacteria"(0.3900),c:Gammaproteobacteria(0.2000),o:Oceanospirillales(0.1600),f:Halomonadaceae(0.1500),g:Halomonas(0.0800)	+	d:Bacteria
Otu700	d:Bacteria(0.9900),p:"Proteobacteria"(0.3100),c:Actinobacteria(0.1500),o:Actinomycetales(0.1500),f:Streptomycetaceae(0.0800),g:Streptomyces(0.0700)	+	d:Bacteria
Otu695	d:Bacteria(1.0000),p:"Proteobacteria"(1.0000),c:Betaproteobacteria(1.0000),o:Burkholderiales(0.9800),f:Burkholderiales_incertae_sedis(0.7500),g:Aquabacterium(0.7500)	+	d:Bacteria,p:"Proteobacteria",c:Betaproteobacteria,o:Burkholderiales
Otu703	d:Bacteria(1.0000),p:"Proteobacteria"(1.0000),c:Alphaproteobacteria(1.0000),o:Rhizobiales(1.0000),f:Rhizobiaceae(1.0000),g:Kaistia(1.0000)	+	d:Bacteria,p:"Proteobacteria",c:Alphaproteobacteria,o:Rhizobiales,f:Rhizobiaceae,g:Kaistia
Otu707	d:Bacteria(0.9400),p:"Proteobacteria"(0.3700),c:Alphaproteobacteria(0.2300),o:Rhizobiales(0.1500),f:"Prevotellaceae"(0.1000),g:Paraprevotella(0.0600)	+	d:Bacteria
Otu705	d:Bacteria(1.0000),p:"Bacteroidetes"(1.0000),c:Flavobacteriia(0.7700),o:"Flavobacteriales"(0.7700),f:Flavobacteriaceae(0.7600),g:Chryseobacterium(0.7500)	+	d:Bacteria,p:"Bacteroidetes"
Otu702	d:Bacteria(1.0000),p:"Proteobacteria"(1.0000),c:Betaproteobacteria(0.9900),o:Burkholderiales(0.9800),f:Burkholderiaceae(0.9800),g:Burkholderia(0.9800)	+	d:Bacteria,p:"Proteobacteria",c:Betaproteobacteria,o:Burkholderiales,f:Burkholderiaceae,g:Burkholderia
Otu709	d:Bacteria(0.8600),p:"Deinococcus-Thermus"(0.2300),c:Deinococci(0.2300),o:Thermales(0.1900),f:Thermaceae(0.1900),g:Meiothermus(0.1900)	+	d:Bacteria
Otu704	d:Bacteria(1.0000),p:"Proteobacteria"(1.0000),c:Alphaproteobacteria(1.0000),o:Sphingomonadales(1.0000),f:Sphingomonadaceae(1.0000),g:Sphingorhabdus(0.8200)	+	d:Bacteria,p:"Proteobacteria",c:Alphaproteobacteria,o:Sphingomonadales,f:Sphingomonadaceae,g:Sphingorhabdus
Otu710	d:Bacteria(1.0000),p:"Proteobacteria"(0.3300),c:Actinobacteria(0.2100),o:Actinomycetales(0.2100),f:Streptomycetaceae(0.1100),g:Streptomyces(0.1100)	+	d:Bacteria
Otu706	d:Bacteria(1.0000),p:"Proteobacteria"(1.0000),c:Alphaproteobacteria(1.0000),o:Sphingomonadales(1.0000),f:Sphingomonadaceae(1.0000),g:Parasphingopyxis(0.6000)	+	d:Bacteria,p:"Proteobacteria",c:Alphaproteobacteria,o:Sphingomonadales,f:Sphingomonadaceae
Otu708	d:Bacteria(1.0000),p:Firmicutes(0.5000),c:Bacilli(0.4800),o:Bacillales(0.2400),f:Lactobacillaceae(0.2400),g:Lactobacillus(0.2300)	+	d:Bacteria
Otu711	d:Bacteria(1.0000),p:"Proteobacteria"(1.0000),c:Gammaproteobacteria(1.0000),o:Pseudomonadales(1.0000),f:Pseudomonadaceae(1.0000),g:Cellvibrio(1.0000)	+	d:Bacteria,p:"Proteobacteria",c:Gammaproteobacteria,o:Pseudomonadales,f:Pseudomonadaceae,g:Cellvibrio
Otu713	d:Bacteria(1.0000),p:"Bacteroidetes"(1.0000),c:Flavobacteriia(1.0000),o:"Flavobacteriales"(1.0000),f:Flavobacteriaceae(1.0000),g:Flavobacterium(0.5600)	+	d:Bacteria,p:"Bacteroidetes",c:Flavobacteriia,o:"Flavobacteriales",f:Flavobacteriaceae
Otu718	d:Bacteria(0.7600),p:"Euryarchaeota"(0.1800),c:Methanobacteria(0.1400),o:Methanobacteriales(0.1400),f:Methanobacteriaceae(0.1400),g:Saccharibacteria_genera_incertae_sedis(0.1600)	-
Otu712	d:Bacteria(1.0000),p:"Proteobacteria"(1.0000),c:Alphaproteobacteria(1.0000),o:Rhizobiales(1.0000),f:Bradyrhizobiaceae(1.0000),g:Bradyrhizobium(0.3300)	+	d:Bacteria,p:"Proteobacteria",c:Alphaproteobacteria,o:Rhizobiales,f:Bradyrhizobiaceae
Otu717	d:Bacteria(1.0000),p:"Proteobacteria"(0.3000),c:Actinobacteria(0.2200),o:Actinomycetales(0.2100),f:Streptomycetaceae(0.1100),g:Streptomyces(0.1100)	+	d:Bacteria
Otu715	d:Bacteria(1.0000),p:"Bacteroidetes"(1.0000),c:Cytophagia(1.0000),o:Cytophagales(1.0000),f:Cytophagaceae(1.0000),g:Hymenobacter(1.0000)	+	d:Bacteria,p:"Bacteroidetes",c:Cytophagia,o:Cytophagales,f:Cytophagaceae,g:Hymenobacter
Otu714	d:Bacteria(1.0000),p:"Proteobacteria"(1.0000),c:Betaproteobacteria(1.0000),o:Burkholderiales(1.0000),f:Comamonadaceae(1.0000),g:Variovorax(1.0000)	+	d:Bacteria,p:"Proteobacteria",c:Betaproteobacteria,o:Burkholderiales,f:Comamonadaceae,g:Variovorax
Otu716	d:Bacteria(1.0000),p:"Proteobacteria"(1.0000),c:Gammaproteobacteria(1.0000),o:Xanthomonadales(1.0000),f:Xanthomonadaceae(1.0000),g:Chiayiivirga(1.0000)	+	d:Bacteria,p:"Proteobacteria",c:Gammaproteobacteria,o:Xanthomonadales,f:Xanthomonadaceae,g:Chiayiivirga
Otu719	d:Bacteria(1.0000),p:"Proteobacteria"(1.0000),c:Alphaproteobacteria(1.0000),o:Rhizobiales(1.0000),f:Bradyrhizobiaceae(1.0000),g:Bosea(1.0000)	+	d:Bacteria,p:"Proteobacteria",c:Alphaproteobacteria,o:Rhizobiales,f:Bradyrhizobiaceae,g:Bosea
Otu722	d:Bacteria(1.0000),p:"Proteobacteria"(0.4000),c:Actinobacteria(0.1400),o:Actinomycetales(0.1400),f:Streptomycetaceae(0.1000),g:Streptomyces(0.1000)	+	d:Bacteria
Otu727	d:Bacteria(0.9900),p:"Proteobacteria"(0.4100),c:Gammaproteobacteria(0.2400),o:Alteromonadales(0.1900),f:Alteromonadaceae(0.1200),g:Glaciecola(0.0700)	-	d:Bacteria
Otu720	d:Bacteria(1.0000),p:"Proteobacteria"(1.0000),c:Betaproteobacteria(1.0000),o:Burkholderiales(1.0000),f:Comamonadaceae(0.8300),g:Hydrogenophaga(0.8300)	+	d:Bacteria,p:"Proteobacteria",c:Betaproteobacteria,o:Burkholderiales,f:Comamonadaceae,g:Hydrogenophaga
Otu726	d:Bacteria(0.7400),p:"Euryarchaeota"(0.2600),c:Halobacteria(0.2400),o:Haloferacales(0.1800),f:Haloferacaceae(0.1800),g:Haloquadratum(0.1100)	+
Otu721	d:Bacteria(1.0000),p:"Proteobacteria"(0.9900),c:Alphaproteobacteria(0.9900),o:Rhizobiales(0.4100),f:Sphingomonadaceae(0.3500),g:Amorphus(0.2800)	+	d:Bacteria,p:"Proteobacteria",c:Alphaproteobacteria
Otu725	d:Bacteria(1.0000),p:"Bacteroidetes"(1.0000),c:Cytophagia(1.0000),o:Cytophagales(1.0000),f:Cytophagaceae(1.0000),g:Dyadobacter(1.0000)	+	d:Bacteria,p:"Bacteroidetes",c:Cytophagia,o:Cytophagales,f:Cytophagaceae,g:Dyadobacter
Otu724	d:Bacteria(1.0000),p:"Proteobacteria"(1.0000),c:Gammaproteobacteria(0.7100),o:Pseudomonadales(0.7100),f:Pseudomonadaceae(0.7100),g:Rhizobacter(0.7100)	+	d:Bacteria,p:"Proteobacteria"
Otu729	d:Bacteria(0.9800),p:Firmicutes(0.3000),c:Bacilli(0.2600),o:Lactobacillales(0.2500),f:Lactobacillaceae(0.2500),g:Lactobacillus(0.2500)	+	d:Bacteria
Otu728	d:Bacteria(1.0000),p:"Actinobacteria"(1.0000),c:Actinobacteria(1.0000),o:Actinomycetales(1.0000),f:Cellulomonadaceae(1.0000),g:Cellulomonas(1.0000)	+	d:Bacteria,p:"Actinobacteria",c:Actinobacteria,o:Actinomycetales,f:Cellulomonadaceae,g:Cellulomonas
Otu723	d:Bacteria(1.0000),p:"Proteobacteria"(1.0000),c:Gammaproteobacteria(1.0000),o:Xanthomonadales(1.0000),f:Xanthomonadaceae(1.0000),g:Rhodanobacter(1.0000)	+	d:Bacteria,p:"Proteobacteria",c:Gammaproteobacteria,o:Xanthomonadales,f:Xanthomonadaceae,g:Rhodanobacter
Otu730	d:Bacteria(1.0000),p:"Bacteroidetes"(1.0000),c:Cytophagia(1.0000),o:Cytophagales(1.0000),f:Cytophagaceae(1.0000),g:Hymenobacter(1.0000)	+	d:Bacteria,p:"Bacteroidetes",c:Cytophagia,o:Cytophagales,f:Cytophagaceae,g:Hymenobacter
Otu733	d:Bacteria(0.8800),p:"Proteobacteria"(0.4100),c:Gammaproteobacteria(0.2100),o:Legionellales(0.0700),f:Hydrogenophilaceae(0.0700),g:Tepidiphilus(0.0700)	+	d:Bacteria
Otu731	d:Bacteria(1.0000),p:"Actinobacteria"(1.0000),c:Actinobacteria(1.0000),o:Actinomycetales(1.0000),f:Mycobacteriaceae(1.0000),g:Mycobacterium(1.0000)	+	d:Bacteria,p:"Actinobacteria",c:Actinobacteria,o:Actinomycetales,f:Mycobacteriaceae,g:Mycobacterium
Otu732	d:Bacteria(1.0000),p:"Actinobacteria"(1.0000),c:Actinobacteria(1.0000),o:Actinomycetales(1.0000),f:Nocardiaceae(0.4300),g:Rhodococcus(0.3700)	+	d:Bacteria,p:"Actinobacteria",c:Actinobacteria,o:Actinomycetales
Otu738	d:Bacteria(0.9100),p:"Proteobacteria"(0.2700),c:Mollicutes(0.1800),o:Mycoplasmatales(0.1800),f:Mycoplasmataceae(0.1800),g:Mycoplasma(0.1800)	+	d:Bacteria
Otu736	d:Bacteria(1.0000),p:"Chlorobi"(0.5300),c:"Chlorobia"(0.5300),o:Chlorobiales(0.5300),f:Chlorobiaceae(0.5300),g:Chlorobium(0.3300)	+	d:Bacteria
Otu734	d:Bacteria(1.0000),p:"Proteobacteria"(1.0000),c:Betaproteobacteria(1.0000),o:Methylophilales(1.0000),f:Methylophilaceae(1.0000),g:Methylophilus(1.0000)	+	d:Bacteria,p:"Proteobacteria",c:Betaproteobacteria,o:Methylophilales,f:Methylophilaceae,g:Methylophilus
Otu737	d:Bacteria(1.0000),p:"Actinobacteria"(1.0000),c:Actinobacteria(1.0000),o:Actinomycetales(1.0000),f:Nocardioidaceae(1.0000),g:Nocardioides(1.0000)	+	d:Bacteria,p:"Actinobacteria",c:Actinobacteria,o:Actinomycetales,f:Nocardioidaceae,g:Nocardioides
Otu735	d:Bacteria(1.0000),p:Firmicutes(0.8600),c:Clostridia(0.6900),o:Clostridiales(0.6800),f:Clostridiaceae_1(0.5000),g:Clostridium_sensu_stricto(0.4700)	+	d:Bacteria,p:Firmicutes
Otu740	d:Bacteria(0.9600),p:"Proteobacteria"(0.3600),c:Epsilonproteobacteria(0.2100),o:Campylobacterales(0.2100),f:Mycoplasmataceae(0.1600),g:Mycoplasma(0.1600)	-	d:Bacteria
Otu739	d:Bacteria(1.0000),p:"Proteobacteria"(1.0000),c:Alphaproteobacteria(1.0000),o:Caulobacterales(1.0000),f:Caulobacteraceae(1.0000),g:Phenylobacterium(0.9700)	+	d:Bacteria,p:"Proteobacteria",c:Alphaproteobacteria,o:Caulobacterales,f:Caulobacteraceae,g:Phenylobacterium
Otu741	d:Bacteria(0.9900),p:"Proteobacteria"(0.3600),c:Actinobacteria(0.1700),o:Actinomycetales(0.1700),f:Mycoplasmataceae(0.1500),g:Mycoplasma(0.1500)	-	d:Bacteria
Otu743	d:Bacteria(0.9300),p:Firmicutes(0.3000),c:Bacilli(0.1600),o:Bacillales(0.1100),f:Syntrophomonadaceae(0.0700),g:Syntrophomonas(0.0700)	+	d:Bacteria
Otu748	d:Bacteria(0.9300),p:Firmicutes(0.2800),c:Clostridia(0.2300),o:Clostridiales(0.2300),f:Peptococcaceae_1(0.0800),g:Gp1(0.1400)	+	d:Bacteria
Otu742	d:Bacteria(1.0000),p:"Proteobacteria"(1.0000),c:Alphaproteobacteria(1.0000),o:Alphaproteobacteria_incertae_sedis(0.5800),f:Sphingomonadaceae(0.2600),g:Rhizomicrobium(0.5800)	+	d:Bacteria,p:"Proteobacteria",c:Alphaproteobacteria
Otu744	d:Bacteria(1.0000),p:"Gemmatimonadetes"(1.0000),c:Gemmatimonadetes(1.0000),o:Gemmatimonadales(1.0000),f:Gemmatimonadaceae(1.0000),g:Gemmatimonas(1.0000)	+	d:Bacteria,p:"Gemmatimonadetes",c:Gemmatimonadetes,o:Gemmatimonadales,f:Gemmatimonadaceae,g:Gemmatimonas
Otu745	d:Bacteria(1.0000),p:"Proteobacteria"(1.0000),c:Betaproteobacteria(1.0000),o:Methylophilales(0.8600),f:Methylophilaceae(0.8600),g:Methylophilus(0.8600)	+	d:Bacteria,p:"Proteobacteria",c:Betaproteobacteria,o:Methylophilales,f:Methylophilaceae,g:Methylophilus
Otu751	d:Bacteria(0.9800),p:"Bacteroidetes"(0.5100),c:Sphingobacteriia(0.1900),o:"Sphingobacteriales"(0.1900),f:Sphingobacteriaceae(0.1400),g:Mycoplasma(0.1000)	+	d:Bacteria
Otu749	d:Bacteria(1.0000),p:"Bacteroidetes"(1.0000),c:Cytophagia(1.0000),o:Cytophagales(1.0000),f:Cytophagaceae(1.0000),g:Dyadobacter(1.0000)	+	d:Bacteria,p:"Bacteroidetes",c:Cytophagia,o:Cytophagales,f:Cytophagaceae,g:Dyadobacter
Otu747	d:Bacteria(1.0000),p:"Actinobacteria"(1.0000),c:Actinobacteria(1.0000),o:Actinomycetales(1.0000),f:Pseudonocardiaceae(1.0000),g:Pseudonocardia(1.0000)	+	d:Bacteria,p:"Actinobacteria",c:Actinobacteria,o:Actinomycetales,f:Pseudonocardiaceae,g:Pseudonocardia
Otu746	d:Bacteria(1.0000),p:"Proteobacteria"(1.0000),c:Alphaproteobacteria(1.0000),o:Rhizobiales(1.0000),f:Rhizobiaceae(1.0000),g:Rhizobium(1.0000)	+	d:Bacteria,p:"Proteobacteria",c:Alphaproteobacteria,o:Rhizobiales,f:Rhizobiaceae,g:Rhizobium
Otu750	d:Bacteria(1.0000),p:"Bacteroidetes"(1.0000),c:Flavobacteriia(1.0000),o:"Flavobacteriales"(1.0000),f:Flavobacteriaceae(1.0000),g:Flavobacterium(1.0000)	+	d:Bacteria,p:"Bacteroidetes",c:Flavobacteriia,o:"Flavobacteriales",f:Flavobacteriaceae,g:Flavobacterium
Otu752	d:Bacteria(1.0000),p:"Proteobacteria"(1.0000),c:Betaproteobacteria(1.0000),o:Burkholderiales(1.0000),f:Burkholderiaceae(1.0000),g:Burkholderia(1.0000)	+	d:Bacteria,p:"Proteobacteria",c:Betaproteobacteria,o:Burkholderiales,f:Burkholderiaceae,g:Burkholderia
Otu754	d:Bacteria(1.0000),p:"Bacteroidetes"(1.0000),c:Flavobacteriia(1.0000),o:"Flavobacteriales"(1.0000),f:Flavobacteriaceae(1.0000),g:Flavobacterium(1.0000)	+	d:Bacteria,p:"Bacteroidetes",c:Flavobacteriia,o:"Flavobacteriales",f:Flavobacteriaceae,g:Flavobacterium
Otu757	d:Bacteria(0.9700),p:"Proteobacteria"(0.3100),c:Gammaproteobacteria(0.1500),o:Actinomycetales(0.1300),f:Streptomycetaceae(0.0900),g:Streptomyces(0.0900)	+	d:Bacteria
Otu756	d:Bacteria(1.0000),p:"Bacteroidetes"(1.0000),c:Sphingobacteriia(1.0000),o:"Sphingobacteriales"(1.0000),f:Chitinophagaceae(1.0000),g:Chitinophaga(0.9900)	+	d:Bacteria,p:"Bacteroidetes",c:Sphingobacteriia,o:"Sphingobacteriales",f:Chitinophagaceae,g:Chitinophaga
Otu760	d:Bacteria(0.9300),p:Firmicutes(0.2700),c:Bacilli(0.1500),o:"Bacteroidales"(0.1000),f:"Porphyromonadaceae"(0.0800),g:Lactobacillus(0.0700)	+	d:Bacteria
Otu753	d:Bacteria(1.0000),p:"Actinobacteria"(1.0000),c:Actinobacteria(1.0000),o:Actinomycetales(1.0000),f:Nocardioidaceae(1.0000),g:Marmoricola(0.9400)	+	d:Bacteria,p:"Actinobacteria",c:Actinobacteria,o:Actinomycetales,f:Nocardioidaceae,g:Marmoricola
Otu758	d:Bacteria(1.0000),p:"Proteobacteria"(1.0000),c:Alphaproteobacteria(1.0000),o:Rhizobiales(1.0000),f:Bradyrhizobiaceae(1.0000),g:Tardiphaga(0.9100)	+	d:Bacteria,p:"Proteobacteria",c:Alphaproteobacteria,o:Rhizobiales,f:Bradyrhizobiaceae,g:Tardiphaga
Otu755	d:Bacteria(1.0000),p:"Actinobacteria"(1.0000),c:Actinobacteria(1.0000),o:Actinomycetales(1.0000),f:Streptomycetaceae(1.0000),g:Streptomyces(1.0000)	+	d:Bacteria,p:"Actinobacteria",c:Actinobacteria,o:Actinomycetales,f:Streptomycetaceae,g:Streptomyces
Otu759	d:Bacteria(1.0000),p:"Bacteroidetes"(1.0000),c:Cytophagia(1.0000),o:Cytophagales(1.0000),f:Cytophagaceae(1.0000),g:Hymenobacter(1.0000)	+	d:Bacteria,p:"Bacteroidetes",c:Cytophagia,o:Cytophagales,f:Cytophagaceae,g:Hymenobacter
Otu761	d:Bacteria(1.0000),p:"Proteobacteria"(1.0000),c:Alphaproteobacteria(1.0000),o:Sphingomonadales(1.0000),f:Sphingomonadaceae(1.0000),g:Sphingomonas(1.0000)	+	d:Bacteria,p:"Proteobacteria",c:Alphaproteobacteria,o:Sphingomonadales,f:Sphingomonadaceae,g:Sphingomonas
Otu763	d:Bacteria(0.8900),p:"Actinobacteria"(0.2400),c:Actinobacteria(0.2400),o:Actinomycetales(0.2400),f:Sphaerobacteraceae(0.1700),g:Nitrolancea(0.1200)	+	d:Bacteria
Otu762	d:Bacteria(1.0000),p:Cyanobacteria/Chloroplast(1.0000),c:Chloroplast(1.0000),f:Chloroplast(1.0000),g:Streptophyta(1.0000)	+	d:Bacteria,p:Cyanobacteria/Chloroplast,c:Chloroplast,f:Chloroplast,g:Streptophyta
Otu765	d:Bacteria(0.8300),p:"Proteobacteria"(0.2700),c:Deinococci(0.2000),o:Thermales(0.1200),f:Thermaceae(0.1200),g:Meiothermus(0.1200)	+	d:Bacteria
Otu767	d:Bacteria(1.0000),p:"Bacteroidetes"(1.0000),c:Flavobacteriia(1.0000),o:"Flavobacteriales"(1.0000),f:Flavobacteriaceae(1.0000),g:Flavobacterium(1.0000)	+	d:Bacteria,p:"Bacteroidetes",c:Flavobacteriia,o:"Flavobacteriales",f:Flavobacteriaceae,g:Flavobacterium
Otu766	d:Bacteria(1.0000),p:"Bacteroidetes"(1.0000),c:Cytophagia(0.9900),o:Cytophagales(0.9900),f:Flammeovirgaceae(0.2100),g:Chryseolinea(0.5700)	+	d:Bacteria,p:"Bacteroidetes",c:Cytophagia,o:Cytophagales
Otu769	d:Bacteria(1.0000),p:"Chlorobi"(0.5800),c:"Chlorobia"(0.5800),o:Chlorobiales(0.5800),f:Chlorobiaceae(0.5800),g:Chlorobium(0.4100)	+	d:Bacteria
Otu768	d:Bacteria(1.0000),p:"Bacteroidetes"(1.0000),c:Sphingobacteriia(1.0000),o:"Sphingobacteriales"(1.0000),f:Chitinophagaceae(1.0000),g:Ferruginibacter(0.7000)	+	d:Bacteria,p:"Bacteroidetes",c:Sphingobacteriia,o:"Sphingobacteriales",f:Chitinophagaceae
Otu764	d:Bacteria(1.0000),p:Firmicutes(1.0000),c:Bacilli(1.0000),o:Bacillales(1.0000),f:Paenibacillaceae_1(1.0000),g:Saccharibacillus(0.9900)	+	d:Bacteria,p:Firmicutes,c:Bacilli,o:Bacillales,f:Paenibacillaceae_1,g:Saccharibacillus
Otu771	d:Bacteria(0.9000),p:"Proteobacteria"(0.4000),c:Gammaproteobacteria(0.1900),o:Bacillales(0.1600),f:Halomonadaceae(0.1300),g:Mechercharimyces(0.0800)	+	d:Bacteria
Otu772	d:Bacteria(1.0000),p:"Proteobacteria"(1.0000),c:Gammaproteobacteria(1.0000),o:Xanthomonadales(1.0000),f:Xanthomonadaceae(1.0000),g:Arenimonas(0.7200)	+	d:Bacteria,p:"Proteobacteria",c:Gammaproteobacteria,o:Xanthomonadales,f:Xanthomonadaceae
Otu770	d:Bacteria(1.0000),p:"Proteobacteria"(1.0000),c:Alphaproteobacteria(1.0000),o:Sphingomonadales(1.0000),f:Sphingomonadaceae(1.0000),g:Sphingomonas(0.9100)	+	d:Bacteria,p:"Proteobacteria",c:Alphaproteobacteria,o:Sphingomonadales,f:Sphingomonadaceae,g:Sphingomonas
Otu773	d:Bacteria(1.0000),p:"Proteobacteria"(1.0000),c:Betaproteobacteria(1.0000),o:Burkholderiales(1.0000),f:Comamonadaceae(1.0000),g:Polaromonas(0.9800)	+	d:Bacteria,p:"Proteobacteria",c:Betaproteobacteria,o:Burkholderiales,f:Comamonadaceae,g:Polaromonas
Otu776	d:Bacteria(0.9700),p:Firmicutes(0.3400),c:Bacilli(0.1900),o:Lactobacillales(0.1800),f:Synergistaceae(0.1200),g:Aminobacterium(0.1000)	-	d:Bacteria
Otu774	d:Bacteria(1.0000),p:"Actinobacteria"(1.0000),c:Actinobacteria(1.0000),o:Actinomycetales(1.0000),f:Nocardioidaceae(1.0000),g:Nocardioides(1.0000)	+	d:Bacteria,p:"Actinobacteria",c:Actinobacteria,o:Actinomycetales,f:Nocardioidaceae,g:Nocardioides
Otu775	d:Bacteria(1.0000),p:Firmicutes(0.8700),c:Clostridia(0.8400),o:Clostridiales(0.8400),f:Clostridiaceae_1(0.8400),g:Clostridium_sensu_stricto(0.8400)	+	d:Bacteria,p:Firmicutes,c:Clostridia,o:Clostridiales,f:Clostridiaceae_1,g:Clostridium_sensu_stricto
Otu778	d:Bacteria(1.0000),p:"Proteobacteria"(0.9700),c:Alphaproteobacteria(0.9500),o:Sphingomonadales(0.3800),f:Sphingomonadaceae(0.3300),g:Amorphus(0.2400)	+	d:Bacteria,p:"Proteobacteria",c:Alphaproteobacteria
Otu777	d:Bacteria(1.0000),p:"Proteobacteria"(1.0000),c:Alphaproteobacteria(1.0000),o:Rhizobiales(1.0000),f:Phyllobacteriaceae(1.0000),g:Aminobacter(0.9000)	+	d:Bacteria,p:"Proteobacteria",c:Alphaproteobacteria,o:Rhizobiales,f:Phyllobacteriaceae,g:Aminobacter
Otu780	d:Bacteria(0.7700),p:"Proteobacteria"(0.2500),c:Actinobacteria(0.1300),o:Actinomycetales(0.1300),f:Streptomycetaceae(0.1000),g:Streptomyces(0.1000)	-
Otu784	d:Bacteria(1.0000),p:"Bacteroidetes"(0.5400),c:Flavobacteriia(0.3100),o:"Flavobacteriales"(0.3100),f:Flavobacteriaceae(0.3100),g:Aureispira(0.0600)	+	d:Bacteria
Otu782	d:Bacteria(0.8700),p:"Proteobacteria"(0.2800),c:Bacilli(0.1200),o:"Sphingobacteriales"(0.1200),f:Chitinophagaceae(0.0900),g:Chitinophaga(0.0800)	+	d:Bacteria
Otu783	d:Bacteria(1.0000),p:"Bacteroidetes"(1.0000),c:Sphingobacteriia(1.0000),o:"Sphingobacteriales"(1.0000),f:Chitinophagaceae(1.0000),g:Heliimonas(0.3200)	+	d:Bacteria,p:"Bacteroidetes",c:Sphingobacteriia,o:"Sphingobacteriales",f:Chitinophagaceae
Otu779	d:Bacteria(1.0000),p:"Proteobacteria"(1.0000),c:Alphaproteobacteria(1.0000),o:Sphingomonadales(1.0000),f:Sphingomonadaceae(1.0000),g:Sphingomonas(0.9700)	+	d:Bacteria,p:"Proteobacteria",c:Alphaproteobacteria,o:Sphingomonadales,f:Sphingomonadaceae,g:Sphingomonas
Otu781	d:Bacteria(1.0000),p:"Bacteroidetes"(0.7400),c:Sphingobacteriia(0.4700),o:"Sphingobacteriales"(0.4700),f:Chitinophagaceae(0.4500),g:Taibaiella(0.3600)	+	d:Bacteria
Otu785	d:Bacteria(1.0000),p:"Bacteroidetes"(1.0000),c:Sphingobacteriia(1.0000),o:"Sphingobacteriales"(1.0000),f:Chitinophagaceae(1.0000),g:Chitinophaga(0.5700)	+	d:Bacteria,p:"Bacteroidetes",c:Sphingobacteriia,o:"Sphingobacteriales",f:Chitinophagaceae
Otu787	d:Bacteria(1.0000),p:"Bacteroidetes"(1.0000),c:Flavobacteriia(0.9900),o:"Flavobacteriales"(0.9900),f:Cryomorphaceae(0.5700),g:Chryseobacterium(0.3700)	+	d:Bacteria,p:"Bacteroidetes",c:Flavobacteriia,o:"Flavobacteriales"
Otu786	d:Bacteria(1.0000),p:"Proteobacteria"(1.0000),c:Betaproteobacteria(1.0000),o:Burkholderiales(1.0000),f:Oxalobacteraceae(1.0000),g:Massilia(0.8300)	+	d:Bacteria,p:"Proteobacteria",c:Betaproteobacteria,o:Burkholderiales,f:Oxalobacteraceae,g:Massilia
Otu788	d:Bacteria(1.0000),p:"Proteobacteria"(1.0000),c:Alphaproteobacteria(1.0000),o:Sphingomonadales(1.0000),f:Sphingomonadaceae(1.0000),g:Rhizorhabdus(0.8100)	+	d:Bacteria,p:"Proteobacteria",c:Alphaproteobacteria,o:Sphingomonadales,f:Sphingomonadaceae,g:Rhizorhabdus
Otu789	d:Bacteria(1.0000),p:"Proteobacteria"(1.0000),c:Betaproteobacteria(1.0000),o:Methylophilales(1.0000),f:Methylophilaceae(1.0000),g:Methylophilus(1.0000)	+	d:Bacteria,p:"Proteobacteria",c:Betaproteobacteria,o:Methylophilales,f:Methylophilaceae,g:Methylophilus
Otu794	d:Bacteria(1.0000),p:"Proteobacteria"(0.3000),c:Gammaproteobacteria(0.1800),o:Mycoplasmatales(0.1300),f:Mycoplasmataceae(0.1300),g:Mycoplasma(0.1200)	-	d:Bacteria
Otu791	d:Bacteria(1.0000),p:"Bacteroidetes"(1.0000),c:Sphingobacteriia(0.4800),o:"Sphingobacteriales"(0.4800),f:Chitinophagaceae(0.4800),g:Mesonia(0.2000)	+	d:Bacteria,p:"Bacteroidetes"
Otu793	d:Bacteria(0.9400),p:Firmicutes(0.3200),c:Bacilli(0.3000),o:Actinomycetales(0.2800),f:Leuconostocaceae(0.1900),g:Weissella(0.0900)	-	d:Bacteria
Otu792	d:Bacteria(1.0000),p:"Proteobacteria"(1.0000),c:Gammaproteobacteria(1.0000),o:Pseudomonadales(1.0000),f:Moraxellaceae(1.0000),g:Acinetobacter(1.0000)	+	d:Bacteria,p:"Proteobacteria",c:Gammaproteobacteria,o:Pseudomonadales,f:Moraxellaceae,g:Acinetobacter
Otu790	d:Bacteria(1.0000),p:"Proteobacteria"(1.0000),c:Gammaproteobacteria(1.0000),o:Xanthomonadales(1.0000),f:Xanthomonadaceae(1.0000),g:Chiayiivirga(0.5200)	+	d:Bacteria,p:"Proteobacteria",c:Gammaproteobacteria,o:Xanthomonadales,f:Xanthomonadaceae
Otu795	d:Bacteria(1.0000),p:"Proteobacteria"(0.3500),c:Gammaproteobacteria(0.1500),o:Actinomycetales(0.0900),f:Halomonadaceae(0.0800),g:Streptomyces(0.0500)	+	d:Bacteria
Otu796	d:Bacteria(1.0000),p:"Proteobacteria"(0.3900),c:Bacilli(0.1700),o:Lactobacillales(0.1000),f:Lactobacillaceae(0.0700),g:Lactobacillus(0.0700)	+	d:Bacteria
Otu799	d:Bacteria(1.0000),p:Firmicutes(0.2500),c:Bacilli(0.1400),o:Clostridiales(0.1100),f:Chitinophagaceae(0.1000),g:Lactobacillus(0.0500)	+	d:Bacteria
Otu800	d:Bacteria(1.0000),p:"Bacteroidetes"(1.0000),c:Cytophagia(1.0000),o:Cytophagales(1.0000),f:Cytophagaceae(1.0000),g:Dyadobacter(1.0000)	+	d:Bacteria,p:"Bacteroidetes",c:Cytophagia,o:Cytophagales,f:Cytophagaceae,g:Dyadobacter
Otu798	d:Bacteria(1.0000),p:Cyanobacteria/Chloroplast(0.5100),c:Chloroplast(0.4800),o:Bacillales(0.3000),f:Chloroplast(0.4800),g:Streptophyta(0.4200)	+	d:Bacteria
Otu797	d:Bacteria(1.0000),p:"Proteobacteria"(1.0000),c:Betaproteobacteria(1.0000),o:Burkholderiales(0.7500),f:Burkholderiaceae(0.5400),g:Burkholderia(0.4300)	+	d:Bacteria,p:"Proteobacteria",c:Betaproteobacteria
Otu801	d:Bacteria(1.0000),p:"Proteobacteria"(0.9200),c:Deltaproteobacteria(0.9200),o:Myxococcales(0.8700),f:"Haliangiaceae"(0.8300),g:Haliangium(0.8300)	+	d:Bacteria,p:"Proteobacteria",c:Deltaproteobacteria,o:Myxococcales,f:"Haliangiaceae",g:Haliangium
Otu805	d:Bacteria(0.8500),p:"Deinococcus-Thermus"(0.2200),c:Deinococci(0.2200),o:Deinococcales(0.1400),f:Deinococcaceae(0.1300),g:Deinococcus(0.1300)	+	d:Bacteria
Otu803	d:Bacteria(1.0000),p:"Proteobacteria"(1.0000),c:Gammaproteobacteria(1.0000),o:Xanthomonadales(1.0000),f:Sinobacteraceae(1.0000),g:Panacagrimonas(1.0000)	+	d:Bacteria,p:"Proteobacteria",c:Gammaproteobacteria,o:Xanthomonadales,f:Sinobacteraceae,g:Panacagrimonas
Otu804	d:Bacteria(1.0000),p:"Proteobacteria"(1.0000),c:Alphaproteobacteria(1.0000),o:Rhodobacterales(0.9900),f:Rhodobacteraceae(0.9900),g:Rubellimicrobium(0.9800)	+	d:Bacteria,p:"Proteobacteria",c:Alphaproteobacteria,o:Rhodobacterales,f:Rhodobacteraceae,g:Rubellimicrobium
Otu802	d:Bacteria(1.0000),p:"Proteobacteria"(1.0000),c:Alphaproteobacteria(1.0000),o:Sphingomonadales(0.8200),f:Sphingomonadaceae(0.8200),g:Sphingomonas(0.8200)	+	d:Bacteria,p:"Proteobacteria",c:Alphaproteobacteria,o:Sphingomonadales,f:Sphingomonadaceae,g:Sphingomonas
Otu806	d:Bacteria(1.0000),p:Cyanobacteria/Chloroplast(0.9800),c:Chloroplast(0.9800),o:Clostridiales(0.0100),f:Chloroplast(0.9800),g:Streptophyta(0.9800)	+	d:Bacteria,p:Cyanobacteria/Chloroplast,c:Chloroplast
Otu808	d:Bacteria(1.0000),p:"Bacteroidetes"(1.0000),c:Flavobacteriia(1.0000),o:"Flavobacteriales"(1.0000),f:Cryomorphaceae(0.9000),g:Lishizhenia(0.8700)	+	d:Bacteria,p:"Bacteroidetes",c:Flavobacteriia,o:"Flavobacteriales",f:Cryomorphaceae,g:Lishizhenia
Otu807	d:Bacteria(1.0000),p:"Bacteroidetes"(1.0000),c:"Bacteroidia"(0.4600),o:"Bacteroidales"(0.4600),f:Prolixibacteraceae(0.4600),g:Mangrovibacterium(0.3100)	+	d:Bacteria,p:"Bacteroidetes"
Otu809	d:Bacteria(1.0000),p:"Proteobacteria"(1.0000),c:Alphaproteobacteria(1.0000),o:Sphingomonadales(1.0000),f:Sphingomonadaceae(1.0000),g:Sphingomonas(1.0000)	+	d:Bacteria,p:"Proteobacteria",c:Alphaproteobacteria,o:Sphingomonadales,f:Sphingomonadaceae,g:Sphingomonas
Otu810	d:Bacteria(1.0000),p:"Acidobacteria"(1.0000),c:Acidobacteria_Gp4(1.0000),g:Blastocatella(0.9800)	+	d:Bacteria,p:"Acidobacteria",c:Acidobacteria_Gp4,g:Blastocatella
Otu815	d:Bacteria(1.0000),p:"Proteobacteria"(0.3500),c:Bacilli(0.2600),o:Campylobacterales(0.2500),f:Campylobacteraceae(0.2500),g:Campylobacter(0.2500)	-	d:Bacteria
Otu814	d:Bacteria(0.7900),p:"Verrucomicrobia"(0.2600),c:Halobacteria(0.1700),o:Verrucomicrobiales(0.1600),f:Verrucomicrobiaceae(0.1600),g:Roseimicrobium(0.1200)	+
Otu813	d:Bacteria(0.9500),p:"Actinobacteria"(0.6200),c:Actinobacteria(0.6200),o:Actinomycetales(0.5900),f:Micromonosporaceae(0.1400),g:Mycobacterium(0.0800)	-	d:Bacteria
Otu812	d:Bacteria(1.0000),p:"Proteobacteria"(1.0000),c:Alphaproteobacteria(1.0000),o:Rhizobiales(1.0000),f:Xanthobacteraceae(0.9300),g:Pseudolabrys(0.8000)	+	d:Bacteria,p:"Proteobacteria",c:Alphaproteobacteria,o:Rhizobiales,f:Xanthobacteraceae,g:Pseudolabrys
Otu811	d:Bacteria(1.0000),p:"Proteobacteria"(1.0000),c:Betaproteobacteria(1.0000),o:Burkholderiales(1.0000),f:Comamonadaceae(1.0000),g:Comamonas(0.9400)	+	d:Bacteria,p:"Proteobacteria",c:Betaproteobacteria,o:Burkholderiales,f:Comamonadaceae,g:Comamonas
Otu816	d:Bacteria(1.0000),p:"Actinobacteria"(1.0000),c:Actinobacteria(1.0000),o:Actinomycetales(1.0000),f:Pseudonocardiaceae(1.0000),g:Actinomycetospora(1.0000)	+	d:Bacteria,p:"Actinobacteria",c:Actinobacteria,o:Actinomycetales,f:Pseudonocardiaceae,g:Actinomycetospora
Otu821	d:Bacteria(0.9700),p:"Proteobacteria"(0.2700),c:Gammaproteobacteria(0.1500),o:Actinomycetales(0.1100),f:Nocardioidaceae(0.0700),g:Nocardioides(0.0700)	-	d:Bacteria
Otu817	d:Bacteria(1.0000),p:"Proteobacteria"(1.0000),c:Gammaproteobacteria(1.0000),o:Pseudomonadales(1.0000),f:Pseudomonadaceae(1.0000),g:Pseudomonas(1.0000)	+	d:Bacteria,p:"Proteobacteria",c:Gammaproteobacteria,o:Pseudomonadales,f:Pseudomonadaceae,g:Pseudomonas
Otu819	d:Bacteria(1.0000),p:Firmicutes(1.0000),c:Bacilli(1.0000),o:Lactobacillales(1.0000),f:Aerococcaceae(0.8900),g:Dolosicoccus(0.8700)	+	d:Bacteria,p:Firmicutes,c:Bacilli,o:Lactobacillales,f:Aerococcaceae,g:Dolosicoccus
Otu825	d:Bacteria(0.9800),p:"Bacteroidetes"(0.2600),c:Mollicutes(0.2400),o:Mycoplasmatales(0.2400),f:Mycoplasmataceae(0.2400),g:Mycoplasma(0.1400)	+	d:Bacteria
Otu824	d:Bacteria(0.6000),p:"Euryarchaeota"(0.2900),c:Actinobacteria(0.2500),o:Actinomycetales(0.2300),f:Archaeoglobaceae(0.2000),g:Archaeoglobus(0.1900)	-
Otu826	d:Bacteria(0.9500),p:Firmicutes(0.2400),c:Bacilli(0.1900),o:Mycoplasmatales(0.1800),f:Mycoplasmataceae(0.1800),g:Mycoplasma(0.1800)	+	d:Bacteria
Otu822	d:Bacteria(1.0000),p:"Proteobacteria"(1.0000),c:Alphaproteobacteria(1.0000),o:Rhodospirillales(1.0000),f:Acetobacteraceae(1.0000),g:Roseomonas(0.8000)	+	d:Bacteria,p:"Proteobacteria",c:Alphaproteobacteria,o:Rhodospirillales,f:Acetobacteraceae,g:Roseomonas
Otu823	d:Bacteria(1.0000),p:"Proteobacteria"(1.0000),c:Gammaproteobacteria(1.0000),o:Pseudomonadales(1.0000),f:Moraxellaceae(1.0000),g:Alkanindiges(1.0000)	+	d:Bacteria,p:"Proteobacteria",c:Gammaproteobacteria,o:Pseudomonadales,f:Moraxellaceae,g:Alkanindiges
Otu820	d:Bacteria(1.0000),p:Cyanobacteria/Chloroplast(1.0000),c:Chloroplast(1.0000),f:Chloroplast(1.0000),g:Streptophyta(1.0000)	+	d:Bacteria,p:Cyanobacteria/Chloroplast,c:Chloroplast,f:Chloroplast,g:Streptophyta
Otu818	d:Bacteria(1.0000),p:"Proteobacteria"(1.0000),c:Gammaproteobacteria(1.0000),o:Xanthomonadales(1.0000),f:Xanthomonadaceae(1.0000),g:Luteibacter(0.4600)	+	d:Bacteria,p:"Proteobacteria",c:Gammaproteobacteria,o:Xanthomonadales,f:Xanthomonadaceae
Otu828	d:Bacteria(1.0000),p:"Proteobacteria"(0.4000),c:Betaproteobacteria(0.1400),o:Actinomycetales(0.1300),f:Streptomycetaceae(0.1000),g:Streptomyces(0.1000)	+	d:Bacteria
Otu833	d:Bacteria(0.9400),p:Firmicutes(0.4400),c:Clostridia(0.2800),o:Clostridiales(0.2400),f:Lachnospiraceae(0.1500),g:Dethiosulfovibrio(0.0500)	-	d:Bacteria
Otu832	d:Bacteria(0.9600),p:"Proteobacteria"(0.3400),c:Alphaproteobacteria(0.1500),o:Rhizobiales(0.1100),f:Hyphomicrobiaceae(0.0900),g:SR1_genera_incertae_sedis(0.0900)	-	d:Bacteria
Otu829	d:Bacteria(1.0000),p:"Actinobacteria"(1.0000),c:Actinobacteria(1.0000),o:Actinomycetales(1.0000),f:Actinospicaceae(1.0000),g:Actinospica(1.0000)	+	d:Bacteria,p:"Actinobacteria",c:Actinobacteria,o:Actinomycetales,f:Actinospicaceae,g:Actinospica
Otu827	d:Bacteria(1.0000),p:"Proteobacteria"(1.0000),c:Betaproteobacteria(1.0000),o:Burkholderiales(0.9900),f:Oxalobacteraceae(0.9900),g:Massilia(0.9900)	+	d:Bacteria,p:"Proteobacteria",c:Betaproteobacteria,o:Burkholderiales,f:Oxalobacteraceae,g:Massilia
Otu835	d:Bacteria(1.0000),p:"Bacteroidetes"(1.0000),c:"Bacteroidia"(0.4500),o:"Bacteroidales"(0.4500),f:"Porphyromonadaceae"(0.4000),g:Petrimonas(0.4000)	+	d:Bacteria,p:"Bacteroidetes"
Otu831	d:Bacteria(1.0000),p:"Proteobacteria"(1.0000),c:Gammaproteobacteria(1.0000),o:Xanthomonadales(0.9800),f:Xanthomonadaceae(0.9800),g:Dyella(0.7800)	+	d:Bacteria,p:"Proteobacteria",c:Gammaproteobacteria,o:Xanthomonadales,f:Xanthomonadaceae
Otu830	d:Bacteria(1.0000),p:"Proteobacteria"(1.0000),c:Alphaproteobacteria(1.0000),o:Sphingomonadales(0.9900),f:Sphingomonadaceae(0.9900),g:Sphingomonas(0.7000)	+	d:Bacteria,p:"Proteobacteria",c:Alphaproteobacteria,o:Sphingomonadales,f:Sphingomonadaceae
Otu838	d:Bacteria(0.8600),p:"Bacteroidetes"(0.2300),c:Flavobacteriia(0.1300),o:"Flavobacteriales"(0.1300),f:Flavobacteriaceae(0.1200),g:Saccharibacteria_genera_incertae_sedis(0.1000)	-	d:Bacteria
Otu836	d:Bacteria(1.0000),p:"Actinobacteria"(1.0000),c:Actinobacteria(1.0000),o:Actinomycetales(1.0000),f:Nocardioidaceae(0.9100),g:Nocardioides(0.5600)	+	d:Bacteria,p:"Actinobacteria",c:Actinobacteria,o:Actinomycetales,f:Nocardioidaceae
Otu834	d:Bacteria(1.0000),p:"Actinobacteria"(1.0000),c:Actinobacteria(1.0000),o:Actinomycetales(1.0000),f:Nakamurellaceae(0.9600),g:Nakamurella(0.9600)	+	d:Bacteria,p:"Actinobacteria",c:Actinobacteria,o:Actinomycetales,f:Nakamurellaceae,g:Nakamurella
Otu839	d:Bacteria(1.0000),p:"Bacteroidetes"(1.0000),c:Sphingobacteriia(1.0000),o:"Sphingobacteriales"(1.0000),f:Chitinophagaceae(1.0000),g:Segetibacter(1.0000)	+	d:Bacteria,p:"Bacteroidetes",c:Sphingobacteriia,o:"Sphingobacteriales",f:Chitinophagaceae,g:Segetibacter
Otu837	d:Bacteria(0.9200),p:"Proteobacteria"(0.3900),c:Bacilli(0.2300),o:Bacillales(0.1600),f:Thermoactinomycetaceae_2(0.0800),g:Mechercharimyces(0.0800)	+	d:Bacteria
Otu841	d:Bacteria(1.0000),p:Cyanobacteria/Chloroplast(1.0000),c:Chloroplast(1.0000),f:Chloroplast(1.0000),g:Streptophyta(1.0000)	-	d:Bacteria,p:Cyanobacteria/Chloroplast,c:Chloroplast,f:Chloroplast,g:Streptophyta
Otu843	d:Bacteria(1.0000),p:"Bacteroidetes"(1.0000),c:Cytophagia(1.0000),o:Cytophagales(1.0000),f:Cytophagaceae(1.0000),g:Fibrella(0.5900)	+	d:Bacteria,p:"Bacteroidetes",c:Cytophagia,o:Cytophagales,f:Cytophagaceae
Otu842	d:Bacteria(1.0000),p:"Proteobacteria"(1.0000),c:Alphaproteobacteria(1.0000),o:Rhizobiales(1.0000),f:Methylobacteriaceae(1.0000),g:Methylobacterium(0.8700)	+	d:Bacteria,p:"Proteobacteria",c:Alphaproteobacteria,o:Rhizobiales,f:Methylobacteriaceae,g:Methylobacterium
Otu840	d:Bacteria(1.0000),p:"Proteobacteria"(1.0000),c:Alphaproteobacteria(1.0000),o:Rhodobacterales(1.0000),f:Rhodobacteraceae(1.0000),g:Paracoccus(1.0000)	+	d:Bacteria,p:"Proteobacteria",c:Alphaproteobacteria,o:Rhodobacterales,f:Rhodobacteraceae,g:Paracoccus
Otu847	d:Bacteria(1.0000),p:"Bacteroidetes"(1.0000),c:Sphingobacteriia(1.0000),o:"Sphingobacteriales"(1.0000),f:Sphingobacteriaceae(1.0000),g:Mucilaginibacter(0.7000)	+	d:Bacteria,p:"Bacteroidetes",c:Sphingobacteriia,o:"Sphingobacteriales",f:Sphingobacteriaceae
Otu845	d:Bacteria(1.0000),p:"Proteobacteria"(1.0000),c:Gammaproteobacteria(1.0000),o:Xanthomonadales(1.0000),f:Sinobacteraceae(1.0000),g:Nevskia(0.8300)	+	d:Bacteria,p:"Proteobacteria",c:Gammaproteobacteria,o:Xanthomonadales,f:Sinobacteraceae,g:Nevskia
Otu846	d:Bacteria(1.0000),p:"Proteobacteria"(1.0000),c:Gammaproteobacteria(0.9400),o:Legionellales(0.8800),f:Legionellaceae(0.8800),g:Legionella(0.8800)	+	d:Bacteria,p:"Proteobacteria",c:Gammaproteobacteria,o:Legionellales,f:Legionellaceae,g:Legionella
Otu848	d:Bacteria(1.0000),p:"Bacteroidetes"(1.0000),c:Sphingobacteriia(1.0000),o:"Sphingobacteriales"(1.0000),f:Chitinophagaceae(1.0000),g:Flavisolibacter(0.7700)	+	d:Bacteria,p:"Bacteroidetes",c:Sphingobacteriia,o:"Sphingobacteriales",f:Chitinophagaceae
Otu844	d:Bacteria(1.0000),p:"Proteobacteria"(1.0000),c:Alphaproteobacteria(1.0000),o:Rhodospirillales(0.9900),f:Rhodospirillaceae(0.9100),g:Lacibacterium(0.4600)	+	d:Bacteria,p:"Proteobacteria",c:Alphaproteobacteria,o:Rhodospirillales,f:Rhodospirillaceae
Otu849	d:Bacteria(1.0000),p:"Bacteroidetes"(1.0000),c:Sphingobacteriia(1.0000),o:"Sphingobacteriales"(1.0000),f:Chitinophagaceae(1.0000),g:Taibaiella(1.0000)	+	d:Bacteria,p:"Bacteroidetes",c:Sphingobacteriia,o:"Sphingobacteriales",f:Chitinophagaceae,g:Taibaiella
Otu852	d:Bacteria(0.9700),p:"Proteobacteria"(0.4600),c:Bacilli(0.2600),o:Bacillales(0.2600),f:Halomonadaceae(0.2100),g:Halomonas(0.2100)	+	d:Bacteria
Otu855	d:Bacteria(0.8800),p:"Proteobacteria"(0.5200),c:Gammaproteobacteria(0.4200),o:Gammaproteobacteria_incertae_sedis(0.3100),f:Legionellaceae(0.0700),g:Candidatus_Carsonella(0.3100)	+	d:Bacteria
Otu851	d:Bacteria(1.0000),p:"Proteobacteria"(0.4600),c:Gammaproteobacteria(0.4300),o:Pseudomonadales(0.3900),f:Moraxellaceae(0.3800),g:Psychrobacter(0.3800)	+	d:Bacteria
Otu853	d:Bacteria(1.0000),p:"Proteobacteria"(1.0000),c:Alphaproteobacteria(1.0000),o:Rhodospirillales(0.9600),f:Rhodospirillaceae(0.9000),g:Skermanella(0.3900)	+	d:Bacteria,p:"Proteobacteria",c:Alphaproteobacteria,o:Rhodospirillales,f:Rhodospirillaceae
Otu850	d:Bacteria(1.0000),p:"Proteobacteria"(1.0000),c:Alphaproteobacteria(1.0000),o:Sphingomonadales(1.0000),f:Erythrobacteraceae(0.9900),g:Croceicoccus(0.7100)	+	d:Bacteria,p:"Proteobacteria",c:Alphaproteobacteria,o:Sphingomonadales,f:Erythrobacteraceae
Otu857	d:Bacteria(1.0000),p:"Bacteroidetes"(1.0000),c:Cytophagia(0.9700),o:Cytophagales(0.9700),f:Cytophagaceae(0.9600),g:Hymenobacter(0.3700)	+	d:Bacteria,p:"Bacteroidetes",c:Cytophagia,o:Cytophagales,f:Cytophagaceae
Otu860	d:Bacteria(0.9700),p:"Bacteroidetes"(0.3900),c:Mollicutes(0.2800),o:Mycoplasmatales(0.2600),f:Mycoplasmataceae(0.2600),g:Mycoplasma(0.2600)	+	d:Bacteria
Otu856	d:Bacteria(1.0000),p:"Proteobacteria"(1.0000),c:Betaproteobacteria(1.0000),o:Burkholderiales(0.8900),f:Burkholderiales_incertae_sedis(0.7300),g:Sphaerotilus(0.6800)	+	d:Bacteria,p:"Proteobacteria",c:Betaproteobacteria,o:Burkholderiales
Otu859	d:Bacteria(1.0000),p:"Bacteroidetes"(1.0000),c:Cytophagia(1.0000),o:Cytophagales(1.0000),f:Cytophagaceae(1.0000),g:Spirosoma(0.9900)	+	d:Bacteria,p:"Bacteroidetes",c:Cytophagia,o:Cytophagales,f:Cytophagaceae,g:Spirosoma
Otu858	d:Bacteria(1.0000),p:"Proteobacteria"(1.0000),c:Deltaproteobacteria(1.0000),o:Myxococcales(1.0000),f:Polyangiaceae(1.0000),g:Byssovorax(1.0000)	+	d:Bacteria,p:"Proteobacteria",c:Deltaproteobacteria,o:Myxococcales,f:Polyangiaceae,g:Byssovorax
Otu861	d:Bacteria(0.9500),p:"Proteobacteria"(0.3700),c:Epsilonproteobacteria(0.1700),o:Campylobacterales(0.1700),f:Campylobacteraceae(0.1300),g:Saccharibacteria_genera_incertae_sedis(0.2100)	+	d:Bacteria
Otu854	d:Bacteria(0.9200),p:"Proteobacteria"(0.3200),c:Bacilli(0.2300),o:Bacillales(0.2200),f:Thermoactinomycetaceae_2(0.1500),g:Mechercharimyces(0.1500)	+	d:Bacteria
Otu862	d:Bacteria(0.9700),p:"Proteobacteria"(0.2300),c:Gammaproteobacteria(0.1100),o:"Sphingobacteriales"(0.0900),f:Chitinophagaceae(0.0800),g:Spiroplasma(0.0500)	+	d:Bacteria
Otu863	d:Bacteria(1.0000),p:"Bacteroidetes"(1.0000),c:Cytophagia(1.0000),o:Cytophagales(1.0000),f:Cytophagaceae(1.0000),g:Spirosoma(1.0000)	+	d:Bacteria,p:"Bacteroidetes",c:Cytophagia,o:Cytophagales,f:Cytophagaceae,g:Spirosoma
Otu867	d:Bacteria(0.9400),p:Firmicutes(0.3400),c:Bacilli(0.2300),o:Bacillales(0.1600),f:Bacillaceae_1(0.1000),g:Domibacillus(0.0900)	+	d:Bacteria
Otu869	d:Bacteria(0.9400),p:Firmicutes(0.3000),c:Clostridia(0.1800),o:Clostridiales(0.1800),f:Flavobacteriaceae(0.1200),g:Desulfotomaculum(0.0800)	-	d:Bacteria
Otu868	d:Bacteria(1.0000),p:Cyanobacteria/Chloroplast(0.9700),c:Chloroplast(0.9700),o:Burkholderiales(0.0100),f:Chloroplast(0.9700),g:Streptophyta(0.9600)	+	d:Bacteria,p:Cyanobacteria/Chloroplast,c:Chloroplast
Otu865	d:Bacteria(1.0000),p:"Actinobacteria"(1.0000),c:Actinobacteria(1.0000),o:Actinomycetales(1.0000),f:Nocardioidaceae(1.0000),g:Marmoricola(0.9900)	+	d:Bacteria,p:"Actinobacteria",c:Actinobacteria,o:Actinomycetales,f:Nocardioidaceae,g:Marmoricola
Otu866	d:Bacteria(1.0000),p:"Actinobacteria"(1.0000),c:Actinobacteria(1.0000),o:Actinomycetales(1.0000),f:Pseudonocardiaceae(1.0000),g:Amycolatopsis(1.0000)	+	d:Bacteria,p:"Actinobacteria",c:Actinobacteria,o:Actinomycetales,f:Pseudonocardiaceae,g:Amycolatopsis
Otu870	d:Bacteria(1.0000),p:"Proteobacteria"(0.4700),c:Gammaproteobacteria(0.2100),o:Actinomycetales(0.1700),f:Desulfobacteraceae(0.1600),g:Streptomyces(0.1400)	+	d:Bacteria
Otu874	d:Bacteria(0.9600),p:"Proteobacteria"(0.2800),c:Bacilli(0.1900),o:Lactobacillales(0.1800),f:Lactobacillaceae(0.1800),g:Lactobacillus(0.1800)	+	d:Bacteria
Otu864	d:Bacteria(1.0000),p:Firmicutes(1.0000),c:Bacilli(1.0000),o:Bacillales(1.0000),f:Planococcaceae(0.8200),g:Planomicrobium(0.4200)	+	d:Bacteria,p:Firmicutes,c:Bacilli,o:Bacillales,f:Planococcaceae
Otu871	d:Bacteria(0.8500),p:"Proteobacteria"(0.3300),c:Gammaproteobacteria(0.2900),o:Clostridiales(0.1200),f:Deinococcaceae(0.0900),g:Deinococcus(0.0900)	+	d:Bacteria
Otu875	d:Bacteria(0.9900),p:"Bacteroidetes"(0.4000),c:Flavobacteriia(0.2700),o:"Flavobacteriales"(0.2700),f:Flavobacteriaceae(0.2700),g:Bacteroides(0.0700)	+	d:Bacteria
Otu873	d:Bacteria(1.0000),p:"Bacteroidetes"(1.0000),c:Sphingobacteriia(1.0000),o:"Sphingobacteriales"(1.0000),f:Chitinophagaceae(1.0000),g:Terrimonas(0.8800)	+	d:Bacteria,p:"Bacteroidetes",c:Sphingobacteriia,o:"Sphingobacteriales",f:Chitinophagaceae,g:Terrimonas
Otu876	d:Bacteria(0.9900),p:"Proteobacteria"(0.4400),c:Bacilli(0.2200),o:Lactobacillales(0.1600),f:Leuconostocaceae(0.1000),g:Weissella(0.1000)	+	d:Bacteria
Otu872	d:Bacteria(1.0000),p:"Bacteroidetes"(1.0000),c:Sphingobacteriia(1.0000),o:"Sphingobacteriales"(1.0000),f:Chitinophagaceae(1.0000),g:Taibaiella(0.9700)	+	d:Bacteria,p:"Bacteroidetes",c:Sphingobacteriia,o:"Sphingobacteriales",f:Chitinophagaceae,g:Taibaiella
Otu879	d:Bacteria(0.9600),p:"Proteobacteria"(0.4000),c:Alphaproteobacteria(0.2100),o:Xanthomonadales(0.1200),f:Veillonellaceae(0.1200),g:Solimonas(0.0900)	+	d:Bacteria
Otu877	d:Bacteria(1.0000),p:Firmicutes(0.5900),c:Clostridia(0.3700),o:Clostridiales(0.3700),f:Clostridiaceae_1(0.3200),g:Clostridium_sensu_stricto(0.2900)	+	d:Bacteria
Otu881	d:Bacteria(0.8800),p:Firmicutes(0.2700),c:Clostridia(0.1400),o:Spirochaetales(0.1300),f:Spirochaetaceae(0.1300),g:Borrelia(0.1200)	-	d:Bacteria
Otu880	d:Bacteria(0.9600),p:"Proteobacteria"(0.3300),c:Gammaproteobacteria(0.1900),o:Lactobacillales(0.1500),f:Chloroplast(0.1700),g:Lactobacillus(0.1300)	+	d:Bacteria
Otu878	d:Bacteria(1.0000),p:"Bacteroidetes"(1.0000),c:Cytophagia(0.9800),o:Cytophagales(0.9800),f:Cytophagaceae(0.9400),g:Fibrella(0.7900)	+	d:Bacteria,p:"Bacteroidetes",c:Cytophagia,o:Cytophagales,f:Cytophagaceae
Otu882	d:Bacteria(1.0000),p:"Bacteroidetes"(1.0000),c:Sphingobacteriia(0.9800),o:"Sphingobacteriales"(0.9800),f:"Rhodothermaceae"(0.9700),g:Rubricoccus(0.6600)	+	d:Bacteria,p:"Bacteroidetes",c:Sphingobacteriia,o:"Sphingobacteriales",f:"Rhodothermaceae"
Otu883	d:Bacteria(1.0000),p:"Bacteroidetes"(1.0000),c:Cytophagia(1.0000),o:Cytophagales(1.0000),f:Cytophagaceae(1.0000),g:Larkinella(1.0000)	+	d:Bacteria,p:"Bacteroidetes",c:Cytophagia,o:Cytophagales,f:Cytophagaceae,g:Larkinella
Otu886	d:Bacteria(0.9500),p:"Bacteroidetes"(0.4000),c:Cytophagia(0.1800),o:Cytophagales(0.1800),f:Flammeovirgaceae(0.1600),g:Parcubacteria_genera_incertae_sedis(0.1800)	+	d:Bacteria
Otu884	d:Bacteria(1.0000),p:"Bacteroidetes"(1.0000),c:Flavobacteriia(1.0000),o:"Flavobacteriales"(1.0000),f:Flavobacteriaceae(1.0000),g:Chryseobacterium(1.0000)	+	d:Bacteria,p:"Bacteroidetes",c:Flavobacteriia,o:"Flavobacteriales",f:Flavobacteriaceae,g:Chryseobacterium
Otu885	d:Bacteria(1.0000),p:"Bacteroidetes"(1.0000),c:Cytophagia(1.0000),o:Cytophagales(1.0000),f:Cytophagaceae(1.0000),g:Spirosoma(1.0000)	+	d:Bacteria,p:"Bacteroidetes",c:Cytophagia,o:Cytophagales,f:Cytophagaceae,g:Spirosoma
Otu889	d:Bacteria(0.9900),p:"Bacteroidetes"(0.4600),c:Flavobacteriia(0.3000),o:"Flavobacteriales"(0.3000),f:Flavobacteriaceae(0.2900),g:Flavobacterium(0.1700)	+	d:Bacteria
Otu888	d:Bacteria(1.0000),p:Firmicutes(0.3100),c:Alphaproteobacteria(0.2200),o:Clostridiales(0.1800),f:Acholeplasmataceae(0.1500),g:Acholeplasma(0.1500)	+	d:Bacteria
Otu890	d:Bacteria(0.9800),p:"Proteobacteria"(0.2200),c:Alphaproteobacteria(0.1400),o:Clostridiales(0.0900),f:Thermodesulfobacteriaceae(0.0700),g:Sulfurihydrogenibium(0.0700)	-	d:Bacteria
Otu891	d:Bacteria(0.7500),p:"Proteobacteria"(0.2500),c:Actinobacteria(0.1900),o:Actinomycetales(0.1800),f:Deinococcaceae(0.1100),g:"Candidatus_Korarchaeum"(0.1300)	+
Otu887	d:Bacteria(1.0000),p:Firmicutes(1.0000),c:Clostridia(1.0000),o:Clostridiales(1.0000),f:Peptostreptococcaceae(1.0000),g:Romboutsia(1.0000)	+	d:Bacteria,p:Firmicutes,c:Clostridia,o:Clostridiales,f:Peptostreptococcaceae,g:Romboutsia
Otu893	d:Bacteria(0.8500),p:Firmicutes(0.4700),c:Clostridia(0.2700),o:Clostridiales(0.2600),f:Lachnospiraceae(0.1600),g:Methanocaldococcus(0.1400)	+	d:Bacteria
Otu896	d:Bacteria(0.8900),p:Firmicutes(0.2900),c:Bacilli(0.1900),o:Lactobacillales(0.1600),f:Flavobacteriaceae(0.1600),g:SR1_genera_incertae_sedis(0.0700)	+	d:Bacteria
Otu897	d:Bacteria(0.9900),p:Firmicutes(0.3600),c:Bacilli(0.2200),o:Bacillales(0.1800),f:Campylobacteraceae(0.1300),g:Arcobacter(0.1300)	+	d:Bacteria
Otu892	d:Bacteria(1.0000),p:"Proteobacteria"(0.9800),c:Alphaproteobacteria(0.8700),o:Rhizobiales(0.5900),f:Rhodobiaceae(0.3600),g:Parvibaculum(0.3500)	+	d:Bacteria,p:"Proteobacteria",c:Alphaproteobacteria
Otu894	d:Bacteria(0.9600),p:"Proteobacteria"(0.3900),c:Bacilli(0.2100),o:Bacillales(0.1400),f:Streptomycetaceae(0.0800),g:Tepidiphilus(0.0800)	+	d:Bacteria
Otu895	d:Bacteria(1.0000),p:"Proteobacteria"(1.0000),c:Betaproteobacteria(1.0000),o:Neisseriales(1.0000),f:Neisseriaceae(1.0000),g:Vogesella(1.0000)	+	d:Bacteria,p:"Proteobacteria",c:Betaproteobacteria,o:Neisseriales,f:Neisseriaceae,g:Vogesella
Otu902	d:Bacteria(0.8700),p:Firmicutes(0.3100),c:Clostridia(0.2200),o:Halanaerobiales(0.2000),f:Halanaerobiaceae(0.2000),g:Halanaerobium(0.1800)	+	d:Bacteria
Otu903	d:Bacteria(1.0000),p:Firmicutes(0.3000),c:Clostridia(0.1600),o:Clostridiales(0.1600),f:Burkholderiaceae(0.0600),g:Poribacteria_genera_incertae_sedis(0.1700)	-	d:Bacteria
Otu900	d:Bacteria(1.0000),p:"Bacteroidetes"(1.0000),c:Sphingobacteriia(0.8400),o:"Sphingobacteriales"(0.8400),f:Chitinophagaceae(0.8400),g:Taibaiella(0.3600)	+	d:Bacteria,p:"Bacteroidetes",c:Sphingobacteriia,o:"Sphingobacteriales",f:Chitinophagaceae
Otu898	d:Bacteria(1.0000),p:"Actinobacteria"(1.0000),c:Actinobacteria(1.0000),o:Actinomycetales(1.0000),f:Geodermatophilaceae(1.0000),g:Modestobacter(0.9400)	+	d:Bacteria,p:"Actinobacteria",c:Actinobacteria,o:Actinomycetales,f:Geodermatophilaceae,g:Modestobacter
Otu901	d:Bacteria(1.0000),p:"Bacteroidetes"(0.9200),c:Sphingobacteriia(0.6200),o:"Sphingobacteriales"(0.6200),f:Chitinophagaceae(0.6200),g:Terrimonas(0.2300)	+	d:Bacteria,p:"Bacteroidetes"
Otu899	d:Bacteria(1.0000),p:"Bacteroidetes"(1.0000),c:Sphingobacteriia(0.9800),o:"Sphingobacteriales"(0.9800),f:Chitinophagaceae(0.9800),g:Taibaiella(0.9800)	+	d:Bacteria,p:"Bacteroidetes",c:Sphingobacteriia,o:"Sphingobacteriales",f:Chitinophagaceae,g:Taibaiella
Otu904	d:Bacteria(0.9800),p:"Proteobacteria"(0.3500),c:Gammaproteobacteria(0.2000),o:Actinomycetales(0.1300),f:Sphingobacteriaceae(0.1200),g:Mucilaginibacter(0.1200)	+	d:Bacteria
Otu911	d:Bacteria(0.9800),p:Firmicutes(0.4100),c:Bacilli(0.2100),o:Lactobacillales(0.1600),f:Lactobacillaceae(0.1200),g:Lactobacillus(0.1200)	+	d:Bacteria
Otu907	d:Bacteria(1.0000),p:Firmicutes(0.6900),c:Clostridia(0.4500),o:Clostridiales(0.4500),f:Clostridiaceae_1(0.2900),g:Clostridium_sensu_stricto(0.2900)	+	d:Bacteria
Otu905	d:Bacteria(1.0000),p:"Proteobacteria"(1.0000),c:Alphaproteobacteria(1.0000),o:Rhodobacterales(0.7400),f:Rhodobacteraceae(0.7400),g:Haematobacter(0.5300)	+	d:Bacteria,p:"Proteobacteria",c:Alphaproteobacteria
Otu908	d:Bacteria(1.0000),p:"Bacteroidetes"(1.0000),c:Flavobacteriia(1.0000),o:"Flavobacteriales"(1.0000),f:Flavobacteriaceae(1.0000),g:Flavobacterium(1.0000)	+	d:Bacteria,p:"Bacteroidetes",c:Flavobacteriia,o:"Flavobacteriales",f:Flavobacteriaceae,g:Flavobacterium
Otu909	d:Bacteria(1.0000),p:"Bacteroidetes"(1.0000),c:Sphingobacteriia(1.0000),o:"Sphingobacteriales"(1.0000),f:Chitinophagaceae(1.0000),g:Ferruginibacter(0.4200)	+	d:Bacteria,p:"Bacteroidetes",c:Sphingobacteriia,o:"Sphingobacteriales",f:Chitinophagaceae
Otu906	d:Bacteria(1.0000),p:Firmicutes(1.0000),c:Clostridia(1.0000),o:Clostridiales(1.0000),f:Clostridiaceae_1(1.0000),g:Clostridium_sensu_stricto(1.0000)	+	d:Bacteria,p:Firmicutes,c:Clostridia,o:Clostridiales,f:Clostridiaceae_1,g:Clostridium_sensu_stricto
Otu910	d:Bacteria(1.0000),p:"Bacteroidetes"(1.0000),c:Cytophagia(1.0000),o:Cytophagales(1.0000),f:Cytophagaceae(0.9700),g:Dyadobacter(0.9700)	+	d:Bacteria,p:"Bacteroidetes",c:Cytophagia,o:Cytophagales,f:Cytophagaceae,g:Dyadobacter
Otu912	d:Bacteria(1.0000),p:"Bacteroidetes"(1.0000),c:Sphingobacteriia(1.0000),o:"Sphingobacteriales"(1.0000),f:Sphingobacteriaceae(1.0000),g:Mucilaginibacter(1.0000)	+	d:Bacteria,p:"Bacteroidetes",c:Sphingobacteriia,o:"Sphingobacteriales",f:Sphingobacteriaceae,g:Mucilaginibacter
Otu914	d:Bacteria(1.0000),p:"Proteobacteria"(0.9400),c:Alphaproteobacteria(0.7800),o:Rhodospirillales(0.4600),f:Rhodospirillaceae(0.4500),g:Azospirillum(0.3600)	+	d:Bacteria,p:"Proteobacteria"
Otu918	d:Bacteria(0.7900),p:"Proteobacteria"(0.2500),c:Halobacteria(0.2000),o:Clostridiales(0.1300),f:Halobacteriaceae(0.1000),g:Natronomonas(0.0900)	-
Otu913	d:Bacteria(1.0000),p:"Bacteroidetes"(1.0000),c:Sphingobacteriia(1.0000),o:"Sphingobacteriales"(1.0000),f:Chitinophagaceae(1.0000),g:Flavisolibacter(0.7200)	+	d:Bacteria,p:"Bacteroidetes",c:Sphingobacteriia,o:"Sphingobacteriales",f:Chitinophagaceae
Otu919	d:Bacteria(0.9100),p:"Proteobacteria"(0.2800),c:Gammaproteobacteria(0.1700),o:Clostridiales(0.1100),f:Sphingobacteriaceae(0.0900),g:Acidiplasma(0.0800)	-	d:Bacteria
Otu920	d:Bacteria(1.0000),p:"Proteobacteria"(0.4600),c:Gammaproteobacteria(0.3600),o:Gammaproteobacteria_incertae_sedis(0.1600),f:Shewanellaceae(0.0700),g:Gp4(0.1700)	+	d:Bacteria
Otu915	d:Bacteria(1.0000),p:"Actinobacteria"(1.0000),c:Actinobacteria(1.0000),o:Actinomycetales(1.0000),f:Mycobacteriaceae(0.9900),g:Mycobacterium(0.9900)	+	d:Bacteria,p:"Actinobacteria",c:Actinobacteria,o:Actinomycetales,f:Mycobacteriaceae,g:Mycobacterium
Otu916	d:Bacteria(0.9900),p:"Proteobacteria"(0.5200),c:Gammaproteobacteria(0.2600),o:Bacillales(0.1600),f:Halomonadaceae(0.1500),g:Streptomyces(0.1300)	+	d:Bacteria
Otu917	d:Bacteria(1.0000),p:"Actinobacteria"(1.0000),c:Actinobacteria(1.0000),o:Actinomycetales(1.0000),f:Intrasporangiaceae(1.0000),g:Fodinibacter(0.7500)	+	d:Bacteria,p:"Actinobacteria",c:Actinobacteria,o:Actinomycetales,f:Intrasporangiaceae
Otu921	d:Bacteria(1.0000),p:"Bacteroidetes"(1.0000),c:Cytophagia(0.9900),o:Cytophagales(0.9900),f:Cytophagaceae(0.9900),g:Fibrella(0.7300)	+	d:Bacteria,p:"Bacteroidetes",c:Cytophagia,o:Cytophagales,f:Cytophagaceae
Otu926	d:Bacteria(0.9500),p:"Bacteroidetes"(0.2700),c:"Bacteroidia"(0.1900),o:"Bacteroidales"(0.1900),f:Bacteroidaceae(0.1800),g:Bacteroides(0.1800)	-	d:Bacteria
Otu928	d:Bacteria(0.9900),p:"Bacteroidetes"(0.3400),c:Mollicutes(0.2900),o:Mycoplasmatales(0.2700),f:Mycoplasmataceae(0.2700),g:Mycoplasma(0.2700)	-	d:Bacteria
Otu923	d:Bacteria(1.0000),p:"Deinococcus-Thermus"(1.0000),c:Deinococci(1.0000),o:Deinococcales(1.0000),f:Deinococcaceae(1.0000),g:Deinococcus(1.0000)	+	d:Bacteria,p:"Deinococcus-Thermus",c:Deinococci,o:Deinococcales,f:Deinococcaceae,g:Deinococcus
Otu924	d:Bacteria(1.0000),p:"Actinobacteria"(0.5800),c:Actinobacteria(0.5800),o:Solirubrobacterales(0.5800),f:Solirubrobacteraceae(0.2800),g:Solirubrobacter(0.2800)	+	d:Bacteria
Otu922	d:Bacteria(1.0000),p:"Actinobacteria"(1.0000),c:Actinobacteria(1.0000),o:Actinomycetales(1.0000),f:Corynebacteriaceae(0.9900),g:Corynebacterium(0.9900)	+	d:Bacteria,p:"Actinobacteria",c:Actinobacteria,o:Actinomycetales,f:Corynebacteriaceae,g:Corynebacterium
Otu925	d:Bacteria(1.0000),p:"Proteobacteria"(1.0000),c:Betaproteobacteria(1.0000),o:Nitrosomonadales(0.8900),f:Nitrosomonadaceae(0.8900),g:Nitrosospira(0.8900)	+	d:Bacteria,p:"Proteobacteria",c:Betaproteobacteria,o:Nitrosomonadales,f:Nitrosomonadaceae,g:Nitrosospira
Otu931	d:Bacteria(1.0000),p:Firmicutes(0.4200),c:Clostridia(0.2300),o:Clostridiales(0.2300),f:Flavobacteriaceae(0.1800),g:Tenacibaculum(0.1400)	-	d:Bacteria
Otu932	d:Bacteria(0.9500),p:"Proteobacteria"(0.3900),c:Gammaproteobacteria(0.2700),o:Alteromonadales(0.1300),f:Paenibacillaceae_1(0.1000),g:Candidatus_Koribacter(0.0800)	-	d:Bacteria
Otu927	d:Bacteria(1.0000),p:"Proteobacteria"(1.0000),c:Alphaproteobacteria(1.0000),o:Rhodobacterales(0.9700),f:Rhodobacteraceae(0.9700),g:Rubellimicrobium(0.6500)	+	d:Bacteria,p:"Proteobacteria",c:Alphaproteobacteria,o:Rhodobacterales,f:Rhodobacteraceae
Otu930	d:Bacteria(1.0000),p:"Acidobacteria"(1.0000),c:Acidobacteria_Gp1(1.0000),g:Acidipila(0.9300)	+	d:Bacteria,p:"Acidobacteria",c:Acidobacteria_Gp1,g:Acidipila
Otu934	d:Bacteria(0.7300),p:"Actinobacteria"(0.2400),c:Actinobacteria(0.2400),o:Actinomycetales(0.2100),f:Desulfurellaceae(0.0800),g:"Candidatus_Korarchaeum"(0.1500)	+
Otu929	d:Bacteria(1.0000),p:"Proteobacteria"(1.0000),c:Alphaproteobacteria(1.0000),o:Rhodobacterales(1.0000),f:Rhodobacteraceae(1.0000),g:Pelagibaca(0.5600)	+	d:Bacteria,p:"Proteobacteria",c:Alphaproteobacteria,o:Rhodobacterales,f:Rhodobacteraceae
Otu935	d:Bacteria(0.8600),p:Firmicutes(0.3500),c:Clostridia(0.1800),o:Bacillales(0.1700),f:Flavobacteriaceae(0.0800),g:Spartobacteria_genera_incertae_sedis(0.0900)	+	d:Bacteria
Otu936	d:Bacteria(0.8400),p:"Proteobacteria"(0.3000),c:Gammaproteobacteria(0.1100),o:Clostridiales(0.0800),f:Clostridiaceae_1(0.0700),g:Parcubacteria_genera_incertae_sedis(0.1000)	-	d:Bacteria
Otu933	d:Bacteria(1.0000),p:Cyanobacteria/Chloroplast(1.0000),c:Chloroplast(1.0000),f:Chloroplast(1.0000),g:Streptophyta(1.0000)	+	d:Bacteria,p:Cyanobacteria/Chloroplast,c:Chloroplast,f:Chloroplast,g:Streptophyta
Otu937	d:Bacteria(0.8300),p:"Proteobacteria"(0.3900),c:Halobacteria(0.1400),o:Nautiliales(0.1400),f:Nautiliaceae(0.1400),g:Caminibacter(0.1000)	+	d:Bacteria
Otu940	d:Bacteria(1.0000),p:Firmicutes(0.7600),c:Clostridia(0.5200),o:Clostridiales(0.5200),f:Clostridiaceae_1(0.3900),g:Clostridium_sensu_stricto(0.3700)	+	d:Bacteria
Otu939	d:Bacteria(1.0000),p:"Proteobacteria"(1.0000),c:Alphaproteobacteria(1.0000),o:Rhodospirillales(1.0000),f:Acetobacteraceae(1.0000),g:Roseomonas(1.0000)	+	d:Bacteria,p:"Proteobacteria",c:Alphaproteobacteria,o:Rhodospirillales,f:Acetobacteraceae,g:Roseomonas
Otu938	d:Bacteria(1.0000),p:"Bacteroidetes"(1.0000),c:Cytophagia(1.0000),o:Cytophagales(1.0000),f:Cytophagaceae(1.0000),g:Spirosoma(1.0000)	+	d:Bacteria,p:"Bacteroidetes",c:Cytophagia,o:Cytophagales,f:Cytophagaceae,g:Spirosoma
Otu942	d:Bacteria(1.0000),p:Firmicutes(1.0000),c:Clostridia(0.9900),o:Clostridiales(0.9800),f:Clostridiales_Incertae_Sedis_XI(0.9800),g:Sedimentibacter(0.9700)	+	d:Bacteria,p:Firmicutes,c:Clostridia,o:Clostridiales,f:Clostridiales_Incertae_Sedis_XI,g:Sedimentibacter
Otu941	d:Bacteria(1.0000),p:"Proteobacteria"(1.0000),c:Alphaproteobacteria(1.0000),o:Rhizobiales(1.0000),f:Hyphomicrobiaceae(0.5800),g:Devosia(0.5800)	+	d:Bacteria,p:"Proteobacteria",c:Alphaproteobacteria,o:Rhizobiales
Otu943	d:Bacteria(1.0000),p:"Armatimonadetes"(1.0000),c:Armatimonadia(1.0000),o:Armatimonadales(1.0000),f:Armatimonadaceae(1.0000),g:Armatimonas/Armatimonadetes_gp1(1.0000)	+	d:Bacteria,p:"Armatimonadetes",c:Armatimonadia,o:Armatimonadales,f:Armatimonadaceae,g:Armatimonas/Armatimonadetes_gp1
Otu944	d:Bacteria(1.0000),p:"Actinobacteria"(1.0000),c:Actinobacteria(1.0000),o:Actinomycetales(1.0000),f:Nocardioidaceae(1.0000),g:Nocardioides(1.0000)	+	d:Bacteria,p:"Actinobacteria",c:Actinobacteria,o:Actinomycetales,f:Nocardioidaceae,g:Nocardioides
Otu945	d:Bacteria(1.0000),p:"Proteobacteria"(0.6800),c:Deltaproteobacteria(0.2800),o:Desulfobacterales(0.2100),f:Desulfobulbaceae(0.2100),g:Desulfofustis(0.1700)	+	d:Bacteria
Otu949	d:Bacteria(0.9600),p:Firmicutes(0.3200),c:Clostridia(0.1700),o:Clostridiales(0.1700),f:Lachnospiraceae(0.0900),g:Clostridium_XlVb(0.0700)	-	d:Bacteria
Otu947	d:Bacteria(1.0000),p:"Proteobacteria"(1.0000),c:Gammaproteobacteria(1.0000),o:Xanthomonadales(1.0000),f:Sinobacteraceae(1.0000),g:Solimonas(1.0000)	+	d:Bacteria,p:"Proteobacteria",c:Gammaproteobacteria,o:Xanthomonadales,f:Sinobacteraceae,g:Solimonas
Otu946	d:Bacteria(1.0000),p:Firmicutes(1.0000),c:Bacilli(1.0000),o:Bacillales(1.0000),f:Bacillaceae_1(0.9800),g:Bacillus(0.9500)	+	d:Bacteria,p:Firmicutes,c:Bacilli,o:Bacillales,f:Bacillaceae_1,g:Bacillus
Otu953	d:Bacteria(0.9800),p:"Bacteroidetes"(0.2500),c:Flavobacteriia(0.2500),o:"Flavobacteriales"(0.2500),f:Flavobacteriaceae(0.2500),g:Mycoplasma(0.0700)	+	d:Bacteria
Otu952	d:Bacteria(0.9800),p:"Proteobacteria"(0.3700),c:Alphaproteobacteria(0.2800),o:"Flavobacteriales"(0.1300),f:Flavobacteriaceae(0.1300),g:Gluconacetobacter(0.0700)	+	d:Bacteria
Otu948	d:Bacteria(1.0000),p:"Proteobacteria"(0.7100),c:Gammaproteobacteria(0.6700),o:Clostridiales(0.2500),f:Clostridiaceae_1(0.2500),g:Clostridium_sensu_stricto(0.2500)	+	d:Bacteria
Otu954	d:Bacteria(0.9600),p:"Proteobacteria"(0.2600),c:Actinobacteria(0.1800),o:Actinomycetales(0.1400),f:Lactobacillaceae(0.0800),g:Lactobacillus(0.0700)	+	d:Bacteria
Otu951	d:Bacteria(0.8700),p:"Proteobacteria"(0.3000),c:Gammaproteobacteria(0.1900),o:Thermotogales(0.1200),f:Fervidobacteriaceae(0.1200),g:Thermosipho(0.1200)	+	d:Bacteria
Otu950	d:Bacteria(1.0000),p:"Proteobacteria"(1.0000),c:Gammaproteobacteria(0.9100),o:Pseudomonadales(0.6800),f:Pseudomonadaceae(0.6400),g:Pseudomonas(0.4800)	+	d:Bacteria,p:"Proteobacteria",c:Gammaproteobacteria
Otu956	d:Bacteria(1.0000),p:"Proteobacteria"(0.2700),c:Actinobacteria(0.2500),o:Actinomycetales(0.2500),f:Lactobacillaceae(0.1100),g:Lactobacillus(0.1100)	-	d:Bacteria
Otu960	d:Archaea(1.0000),p:"Thaumarchaeota"(1.0000),o:Nitrososphaerales(1.0000),f:Nitrososphaeraceae(1.0000),g:Nitrososphaera(1.0000)	+	d:Archaea,p:"Thaumarchaeota",o:Nitrososphaerales,f:Nitrososphaeraceae,g:Nitrososphaera
Otu957	d:Bacteria(0.9700),p:"Proteobacteria"(0.4100),c:Betaproteobacteria(0.1600),o:Burkholderiales(0.0900),f:Burkholderiaceae(0.0700),g:Prevotella(0.0500)	+	d:Bacteria
Otu955	d:Bacteria(1.0000),p:"Actinobacteria"(1.0000),c:Actinobacteria(1.0000),o:Actinomycetales(1.0000),f:Streptomycetaceae(1.0000),g:Streptomyces(1.0000)	+	d:Bacteria,p:"Actinobacteria",c:Actinobacteria,o:Actinomycetales,f:Streptomycetaceae,g:Streptomyces
Otu958	d:Bacteria(1.0000),p:"Proteobacteria"(1.0000),c:Alphaproteobacteria(1.0000),o:Rhizobiales(1.0000),f:Methylobacteriaceae(1.0000),g:Methylobacterium(1.0000)	+	d:Bacteria,p:"Proteobacteria",c:Alphaproteobacteria,o:Rhizobiales,f:Methylobacteriaceae,g:Methylobacterium
Otu961	d:Bacteria(1.0000),p:"Bacteroidetes"(1.0000),c:Cytophagia(1.0000),o:Cytophagales(1.0000),f:Cytophagaceae(1.0000),g:Spirosoma(1.0000)	+	d:Bacteria,p:"Bacteroidetes",c:Cytophagia,o:Cytophagales,f:Cytophagaceae,g:Spirosoma
Otu959	d:Bacteria(1.0000),p:"Proteobacteria"(0.9900),c:Deltaproteobacteria(0.9600),o:Myxococcales(0.9000),f:Cystobacteraceae(0.8000),g:Cystobacter(0.8000)	+	d:Bacteria,p:"Proteobacteria",c:Deltaproteobacteria,o:Myxococcales,f:Cystobacteraceae,g:Cystobacter
Otu962	d:Bacteria(1.0000),p:"Proteobacteria"(1.0000),c:Betaproteobacteria(1.0000),o:Burkholderiales(1.0000),f:Comamonadaceae(1.0000),g:Hydrogenophaga(1.0000)	+	d:Bacteria,p:"Proteobacteria",c:Betaproteobacteria,o:Burkholderiales,f:Comamonadaceae,g:Hydrogenophaga
Otu964	d:Bacteria(1.0000),p:"Proteobacteria"(1.0000),c:Betaproteobacteria(1.0000),o:Burkholderiales(1.0000),f:Burkholderiaceae(1.0000),g:Burkholderia(1.0000)	+	d:Bacteria,p:"Proteobacteria",c:Betaproteobacteria,o:Burkholderiales,f:Burkholderiaceae,g:Burkholderia
Otu968	d:Bacteria(0.9500),p:"Proteobacteria"(0.3200),c:Bacilli(0.2500),o:Lactobacillales(0.1500),f:Piscirickettsiaceae(0.0800),g:Methylophaga(0.0800)	+	d:Bacteria
Otu963	d:Bacteria(1.0000),p:"Actinobacteria"(1.0000),c:Actinobacteria(1.0000),o:Actinomycetales(1.0000),f:Microbacteriaceae(1.0000),g:Microbacterium(0.9800)	+	d:Bacteria,p:"Actinobacteria",c:Actinobacteria,o:Actinomycetales,f:Microbacteriaceae,g:Microbacterium
Otu969	d:Bacteria(0.9600),p:"Bacteroidetes"(0.4000),c:Flavobacteriia(0.2100),o:"Flavobacteriales"(0.2100),f:Flavobacteriaceae(0.1800),g:Deferribacter(0.1300)	+	d:Bacteria
Otu965	d:Bacteria(1.0000),p:"Proteobacteria"(1.0000),c:Alphaproteobacteria(1.0000),o:Sphingomonadales(1.0000),f:Sphingomonadaceae(1.0000),g:Sphingomonas(1.0000)	+	d:Bacteria,p:"Proteobacteria",c:Alphaproteobacteria,o:Sphingomonadales,f:Sphingomonadaceae,g:Sphingomonas
Otu971	d:Bacteria(0.9900),p:Firmicutes(0.4300),c:Bacilli(0.2200),o:Bacillales(0.1100),f:Veillonellaceae(0.1000),g:"Anaerospora"(0.0800)	+	d:Bacteria
Otu966	d:Bacteria(1.0000),p:"Proteobacteria"(1.0000),c:Alphaproteobacteria(1.0000),o:Sphingomonadales(1.0000),f:Sphingomonadaceae(1.0000),g:Sphingomonas(1.0000)	+	d:Bacteria,p:"Proteobacteria",c:Alphaproteobacteria,o:Sphingomonadales,f:Sphingomonadaceae,g:Sphingomonas
Otu970	d:Bacteria(0.8300),p:"Proteobacteria"(0.2700),c:Deltaproteobacteria(0.1100),o:Cytophagales(0.1000),f:Desulfobacteraceae(0.1000),g:Desulfobacterium(0.1000)	+	d:Bacteria
Otu967	d:Bacteria(1.0000),p:Cyanobacteria/Chloroplast(0.9900),c:Chloroplast(0.9900),o:Bacillales(0.0100),f:Chloroplast(0.9900),g:Streptophyta(0.9900)	+	d:Bacteria,p:Cyanobacteria/Chloroplast,c:Chloroplast
Otu978	d:Bacteria(0.9700),p:Firmicutes(0.2300),c:Bacilli(0.1800),o:Lactobacillales(0.1700),f:Aerococcaceae(0.0800),g:Facklamia(0.0800)	-	d:Bacteria
Otu973	d:Bacteria(1.0000),p:"Bacteroidetes"(1.0000),c:Sphingobacteriia(1.0000),o:"Sphingobacteriales"(1.0000),f:Chitinophagaceae(1.0000),g:Chitinophaga(0.4400)	+	d:Bacteria,p:"Bacteroidetes",c:Sphingobacteriia,o:"Sphingobacteriales",f:Chitinophagaceae
Otu976	d:Bacteria(1.0000),p:"Bacteroidetes"(1.0000),c:Flavobacteriia(0.6800),o:"Flavobacteriales"(0.6800),f:Flavobacteriaceae(0.6700),g:Salinimicrobium(0.3900)	+	d:Bacteria,p:"Bacteroidetes"
Otu979	d:Bacteria(0.8500),p:"Tenericutes"(0.2400),c:Mollicutes(0.2400),o:Mycoplasmatales(0.2100),f:Mycoplasmataceae(0.2100),g:Mycoplasma(0.2100)	-	d:Bacteria
Otu975	d:Bacteria(1.0000),p:"Bacteroidetes"(1.0000),c:Cytophagia(1.0000),o:Cytophagales(1.0000),f:Cytophagaceae(1.0000),g:Hymenobacter(1.0000)	+	d:Bacteria,p:"Bacteroidetes",c:Cytophagia,o:Cytophagales,f:Cytophagaceae,g:Hymenobacter
Otu977	d:Bacteria(1.0000),p:"Proteobacteria"(0.6500),c:Gammaproteobacteria(0.3900),o:Oceanospirillales(0.2800),f:Halomonadaceae(0.2600),g:Chromohalobacter(0.1600)	+	d:Bacteria
Otu972	d:Bacteria(1.0000),p:"Proteobacteria"(0.3200),c:Actinobacteria(0.1600),o:Actinomycetales(0.1600),f:Sphingobacteriaceae(0.1400),g:Mucilaginibacter(0.1400)	+	d:Bacteria
Otu974	d:Bacteria(1.0000),p:Firmicutes(1.0000),c:Bacilli(1.0000),o:Bacillales(1.0000),f:Bacillaceae_1(1.0000),g:Bacillus(0.9200)	+	d:Bacteria,p:Firmicutes,c:Bacilli,o:Bacillales,f:Bacillaceae_1,g:Bacillus
Otu980	d:Bacteria(1.0000),p:"Bacteroidetes"(1.0000),c:Sphingobacteriia(0.9600),o:"Sphingobacteriales"(0.9600),f:Chitinophagaceae(0.9600),g:Ferruginibacter(0.6500)	+	d:Bacteria,p:"Bacteroidetes",c:Sphingobacteriia,o:"Sphingobacteriales",f:Chitinophagaceae
Otu981	d:Bacteria(1.0000),p:"Proteobacteria"(0.2900),c:Gammaproteobacteria(0.1400),o:Legionellales(0.0900),f:Legionellaceae(0.0900),g:Legionella(0.0900)	+	d:Bacteria
Otu985	d:Bacteria(0.9400),p:"Tenericutes"(0.2200),c:Mollicutes(0.2200),o:Mycoplasmatales(0.2100),f:Mycoplasmataceae(0.2100),g:Mycoplasma(0.2100)	-	d:Bacteria
Otu986	d:Bacteria(0.8700),p:"Proteobacteria"(0.3400),c:Gammaproteobacteria(0.2100),o:Clostridiales(0.1900),f:Clostridiaceae_2(0.0800),g:WPS-1_genera_incertae_sedis(0.0500)	+	d:Bacteria
Otu982	d:Bacteria(1.0000),p:"Proteobacteria"(1.0000),c:Betaproteobacteria(1.0000),o:Burkholderiales(1.0000),f:Burkholderiaceae(0.7600),g:Polynucleobacter(0.7300)	+	d:Bacteria,p:"Proteobacteria",c:Betaproteobacteria,o:Burkholderiales
Otu987	d:Bacteria(1.0000),p:"Bacteroidetes"(1.0000),c:Sphingobacteriia(1.0000),o:"Sphingobacteriales"(1.0000),f:Chitinophagaceae(1.0000),g:Ferruginibacter(0.6100)	+	d:Bacteria,p:"Bacteroidetes",c:Sphingobacteriia,o:"Sphingobacteriales",f:Chitinophagaceae
Otu988	d:Bacteria(1.0000),p:"Bacteroidetes"(1.0000),c:Sphingobacteriia(1.0000),o:"Sphingobacteriales"(1.0000),f:Sphingobacteriaceae(1.0000),g:Pedobacter(0.9700)	+	d:Bacteria,p:"Bacteroidetes",c:Sphingobacteriia,o:"Sphingobacteriales",f:Sphingobacteriaceae,g:Pedobacter
Otu984	d:Bacteria(1.0000),p:"Proteobacteria"(1.0000),c:Gammaproteobacteria(1.0000),o:Chromatiales(1.0000),f:Chromatiaceae(1.0000),g:Rheinheimera(1.0000)	+	d:Bacteria,p:"Proteobacteria",c:Gammaproteobacteria,o:Chromatiales,f:Chromatiaceae,g:Rheinheimera
Otu983	d:Bacteria(1.0000),p:Firmicutes(1.0000),c:Bacilli(1.0000),o:Bacillales(1.0000),f:Planococcaceae(0.4900),g:Bacillus(0.4400)	+	d:Bacteria,p:Firmicutes,c:Bacilli,o:Bacillales
Otu992	d:Bacteria(0.7500),p:Firmicutes(0.2400),c:Clostridia(0.1700),o:Clostridiales(0.1200),f:Clostridiales_Incertae_Sedis_XI(0.0600),g:Woesearchaeota_Incertae_Sedis_AR18(0.0900)	+
Otu990	d:Bacteria(1.0000),p:"Proteobacteria"(1.0000),c:Alphaproteobacteria(1.0000),o:Rhodobacterales(1.0000),f:Rhodobacteraceae(1.0000),g:Rubellimicrobium(0.8700)	+	d:Bacteria,p:"Proteobacteria",c:Alphaproteobacteria,o:Rhodobacterales,f:Rhodobacteraceae,g:Rubellimicrobium
Otu993	d:Bacteria(0.9600),p:"Proteobacteria"(0.3900),c:Alphaproteobacteria(0.1800),o:Clostridiales(0.1300),f:Mycoplasmataceae(0.1300),g:Mycoplasma(0.1300)	-	d:Bacteria
Otu989	d:Bacteria(1.0000),p:"Proteobacteria"(1.0000),c:Alphaproteobacteria(1.0000),o:Sphingomonadales(1.0000),f:Sphingomonadaceae(1.0000),g:Sphingomonas(0.7400)	+	d:Bacteria,p:"Proteobacteria",c:Alphaproteobacteria,o:Sphingomonadales,f:Sphingomonadaceae
Otu991	d:Bacteria(1.0000),p:"Actinobacteria"(1.0000),c:Actinobacteria(1.0000),o:Gaiellales(1.0000),f:Gaiellaceae(1.0000),g:Gaiella(1.0000)	+	d:Bacteria,p:"Actinobacteria",c:Actinobacteria,o:Gaiellales,f:Gaiellaceae,g:Gaiella
Otu995	d:Bacteria(1.0000),p:"Bacteroidetes"(1.0000),c:Flavobacteriia(1.0000),o:"Flavobacteriales"(1.0000),f:Flavobacteriaceae(1.0000),g:Chryseobacterium(1.0000)	+	d:Bacteria,p:"Bacteroidetes",c:Flavobacteriia,o:"Flavobacteriales",f:Flavobacteriaceae,g:Chryseobacterium
Otu996	d:Bacteria(1.0000),p:"Bacteroidetes"(1.0000),c:"Bacteroidia"(0.8400),o:"Bacteroidales"(0.8400),f:"Porphyromonadaceae"(0.5400),g:Porphyromonas(0.1700)	+	d:Bacteria,p:"Bacteroidetes",c:"Bacteroidia",o:"Bacteroidales"
Otu994	d:Bacteria(1.0000),p:"Actinobacteria"(1.0000),c:Actinobacteria(1.0000),o:Actinomycetales(1.0000),f:Kineosporiaceae(0.9400),g:Kineococcus(0.9400)	+	d:Bacteria,p:"Actinobacteria",c:Actinobacteria,o:Actinomycetales,f:Kineosporiaceae,g:Kineococcus
Otu997	d:Bacteria(1.0000),p:"Proteobacteria"(1.0000),c:Alphaproteobacteria(0.9900),o:Sphingomonadales(0.9700),f:Sphingomonadaceae(0.9700),g:Polymorphobacter(0.7500)	+	d:Bacteria,p:"Proteobacteria",c:Alphaproteobacteria,o:Sphingomonadales,f:Sphingomonadaceae
Otu1001	d:Bacteria(1.0000),p:Firmicutes(1.0000),c:Clostridia(1.0000),o:Clostridiales(1.0000),f:Ruminococcaceae(0.8400),g:Subdoligranulum(0.5700)	+	d:Bacteria,p:Firmicutes,c:Clostridia,o:Clostridiales,f:Ruminococcaceae
Otu999	d:Bacteria(1.0000),p:"Proteobacteria"(1.0000),c:Alphaproteobacteria(1.0000),o:Caulobacterales(1.0000),f:Caulobacteraceae(1.0000),g:Caulobacter(1.0000)	+	d:Bacteria,p:"Proteobacteria",c:Alphaproteobacteria,o:Caulobacterales,f:Caulobacteraceae,g:Caulobacter
Otu1002	d:Bacteria(1.0000),p:"Bacteroidetes"(1.0000),c:Sphingobacteriia(1.0000),o:"Sphingobacteriales"(1.0000),f:Chitinophagaceae(1.0000),g:Taibaiella(1.0000)	+	d:Bacteria,p:"Bacteroidetes",c:Sphingobacteriia,o:"Sphingobacteriales",f:Chitinophagaceae,g:Taibaiella
Otu998	d:Bacteria(1.0000),p:"Actinobacteria"(1.0000),c:Actinobacteria(1.0000),o:Actinomycetales(1.0000),f:Micromonosporaceae(1.0000),g:Phytohabitans(0.8300)	+	d:Bacteria,p:"Actinobacteria",c:Actinobacteria,o:Actinomycetales,f:Micromonosporaceae,g:Phytohabitans
Otu1000	d:Bacteria(1.0000),p:"Bacteroidetes"(1.0000),c:Sphingobacteriia(1.0000),o:"Sphingobacteriales"(1.0000),f:Chitinophagaceae(1.0000),g:Taibaiella(1.0000)	+	d:Bacteria,p:"Bacteroidetes",c:Sphingobacteriia,o:"Sphingobacteriales",f:Chitinophagaceae,g:Taibaiella
Otu1007	d:Bacteria(0.8800),p:Firmicutes(0.4700),c:Bacilli(0.3500),o:Bacillales(0.1800),f:Lactobacillaceae(0.1500),g:Lactobacillus(0.1500)	-	d:Bacteria
Otu1005	d:Bacteria(0.9700),p:"Proteobacteria"(0.2900),c:Bacilli(0.1500),o:Clostridiales(0.1100),f:Bacillaceae_1(0.0600),g:Bacillus(0.0600)	+	d:Bacteria
Otu1006	d:Bacteria(1.0000),p:"Proteobacteria"(0.4300),c:Gammaproteobacteria(0.1800),o:Lactobacillales(0.1000),f:Lactobacillaceae(0.0700),g:Lactobacillus(0.0700)	+	d:Bacteria
Otu1008	d:Bacteria(1.0000),p:"Bacteroidetes"(1.0000),c:Cytophagia(1.0000),o:Cytophagales(1.0000),g:Ohtaekwangia(1.0000)	+	d:Bacteria,p:"Bacteroidetes",c:Cytophagia,o:Cytophagales,g:Ohtaekwangia
Otu1004	d:Bacteria(1.0000),p:"Proteobacteria"(1.0000),c:Betaproteobacteria(1.0000),o:Burkholderiales(1.0000),f:Burkholderiaceae(1.0000),g:Chitinimonas(1.0000)	+	d:Bacteria,p:"Proteobacteria",c:Betaproteobacteria,o:Burkholderiales,f:Burkholderiaceae,g:Chitinimonas
Otu1009	d:Bacteria(1.0000),p:"Proteobacteria"(1.0000),c:Gammaproteobacteria(1.0000),o:Xanthomonadales(1.0000),f:Xanthomonadaceae(1.0000),g:Tahibacter(0.9700)	+	d:Bacteria,p:"Proteobacteria",c:Gammaproteobacteria,o:Xanthomonadales,f:Xanthomonadaceae,g:Tahibacter
Otu1003	d:Bacteria(1.0000),p:"Actinobacteria"(1.0000),c:Actinobacteria(1.0000),o:Actinomycetales(1.0000),f:Pseudonocardiaceae(0.4700),g:Allokutzneria(0.4600)	+	d:Bacteria,p:"Actinobacteria",c:Actinobacteria,o:Actinomycetales
Otu1011	d:Bacteria(1.0000),p:"Proteobacteria"(1.0000),c:Alphaproteobacteria(1.0000),o:Sphingomonadales(1.0000),f:Sphingomonadaceae(1.0000),g:Sphingomonas(0.9800)	+	d:Bacteria,p:"Proteobacteria",c:Alphaproteobacteria,o:Sphingomonadales,f:Sphingomonadaceae,g:Sphingomonas
Otu1012	d:Bacteria(1.0000),p:"Proteobacteria"(1.0000),c:Deltaproteobacteria(0.8700),o:Myxococcales(0.8200),f:Cystobacteraceae(0.7900),g:Cystobacter(0.7900)	+	d:Bacteria,p:"Proteobacteria",c:Deltaproteobacteria,o:Myxococcales
Otu1010	d:Bacteria(1.0000),p:"Actinobacteria"(1.0000),c:Actinobacteria(1.0000),o:Actinomycetales(1.0000),f:Microbacteriaceae(1.0000),g:Compostimonas(1.0000)	+	d:Bacteria,p:"Actinobacteria",c:Actinobacteria,o:Actinomycetales,f:Microbacteriaceae,g:Compostimonas
Otu1017	d:Bacteria(0.9900),p:"Bacteroidetes"(0.3400),c:Gammaproteobacteria(0.1900),o:"Sphingobacteriales"(0.1600),f:Sphingobacteriaceae(0.1400),g:Candidatus_Carsonella(0.1200)	-	d:Bacteria
Otu1013	d:Bacteria(1.0000),p:"Bacteroidetes"(1.0000),c:Cytophagia(1.0000),o:Cytophagales(1.0000),f:Cytophagaceae(1.0000),g:Cytophaga(1.0000)	+	d:Bacteria,p:"Bacteroidetes",c:Cytophagia,o:Cytophagales,f:Cytophagaceae,g:Cytophaga
Otu1015	d:Bacteria(0.8800),p:"Proteobacteria"(0.4600),c:Gammaproteobacteria(0.3400),o:Oceanospirillales(0.2400),f:Halomonadaceae(0.2200),g:Lactobacillus(0.1200)	+	d:Bacteria
Otu1014	d:Bacteria(1.0000),p:Firmicutes(1.0000),c:Erysipelotrichia(1.0000),o:Erysipelotrichales(1.0000),f:Erysipelotrichaceae(1.0000),g:Turicibacter(1.0000)	+	d:Bacteria,p:Firmicutes,c:Erysipelotrichia,o:Erysipelotrichales,f:Erysipelotrichaceae,g:Turicibacter
Otu1016	d:Bacteria(1.0000),p:"Actinobacteria"(0.9600),c:Actinobacteria(0.9600),o:Actinomycetales(0.5900),f:Micromonosporaceae(0.3400),g:Actinoplanes(0.3200)	+	d:Bacteria,p:"Actinobacteria",c:Actinobacteria
Otu1018	d:Bacteria(1.0000),p:"Armatimonadetes"(1.0000),c:Armatimonadia(1.0000),o:Armatimonadales(1.0000),f:Armatimonadaceae(1.0000),g:Armatimonas/Armatimonadetes_gp1(1.0000)	+	d:Bacteria,p:"Armatimonadetes",c:Armatimonadia,o:Armatimonadales,f:Armatimonadaceae,g:Armatimonas/Armatimonadetes_gp1
Otu1019	d:Bacteria(1.0000),p:"Proteobacteria"(1.0000),c:Alphaproteobacteria(1.0000),o:Sphingomonadales(0.9700),f:Sphingomonadaceae(0.9700),g:Polymorphobacter(0.9600)	+	d:Bacteria,p:"Proteobacteria",c:Alphaproteobacteria,o:Sphingomonadales,f:Sphingomonadaceae,g:Polymorphobacter
Otu1020	d:Bacteria(1.0000),p:"Proteobacteria"(1.0000),c:Gammaproteobacteria(1.0000),o:Pseudomonadales(0.7600),f:Pseudomonadaceae(0.7500),g:Pseudomonas(0.5900)	+	d:Bacteria,p:"Proteobacteria",c:Gammaproteobacteria
Otu1021	d:Bacteria(1.0000),p:"Actinobacteria"(1.0000),c:Actinobacteria(1.0000),o:Actinomycetales(1.0000),f:Promicromonosporaceae(1.0000),g:Promicromonospora(1.0000)	+	d:Bacteria,p:"Actinobacteria",c:Actinobacteria,o:Actinomycetales,f:Promicromonosporaceae,g:Promicromonospora
Otu1024	d:Bacteria(1.0000),p:"Proteobacteria"(1.0000),c:Betaproteobacteria(1.0000),o:Burkholderiales(0.6800),f:Comamonadaceae(0.5500),g:Acidovorax(0.3100)	+	d:Bacteria,p:"Proteobacteria",c:Betaproteobacteria
Otu1025	d:Bacteria(1.0000),p:"Actinobacteria"(0.6100),c:Actinobacteria(0.5000),o:Solirubrobacterales(0.3200),f:Solirubrobacteraceae(0.2600),g:Solirubrobacter(0.2600)	+	d:Bacteria
Otu1023	d:Bacteria(1.0000),p:"Actinobacteria"(1.0000),c:Actinobacteria(1.0000),o:Actinomycetales(1.0000),f:Microbacteriaceae(0.9900),g:Agrococcus(0.7200)	+	d:Bacteria,p:"Actinobacteria",c:Actinobacteria,o:Actinomycetales,f:Microbacteriaceae
Otu1022	d:Bacteria(1.0000),p:"Proteobacteria"(1.0000),c:Alphaproteobacteria(1.0000),o:Rhodobacterales(0.8200),f:Rhodobacteraceae(0.8200),g:Rhodobacter(0.6500)	+	d:Bacteria,p:"Proteobacteria",c:Alphaproteobacteria,o:Rhodobacterales,f:Rhodobacteraceae
Otu1028	d:Bacteria(0.8500),p:"Bacteroidetes"(0.2300),c:Cytophagia(0.1100),o:Cytophagales(0.1100),f:Cytophagaceae(0.1100),g:Thermoplasma(0.0600)	+	d:Bacteria
Otu1027	d:Bacteria(1.0000),p:"Proteobacteria"(0.3500),c:Chlamydiia(0.1300),o:Chlamydiales(0.1300),f:Chlamydiaceae(0.1300),g:Chlamydia(0.1300)	+	d:Bacteria
Otu1029	d:Bacteria(1.0000),p:"Bacteroidetes"(1.0000),c:Flavobacteriia(1.0000),o:"Flavobacteriales"(1.0000),f:Flavobacteriaceae(1.0000),g:Flavobacterium(1.0000)	+	d:Bacteria,p:"Bacteroidetes",c:Flavobacteriia,o:"Flavobacteriales",f:Flavobacteriaceae,g:Flavobacterium
Otu1026	d:Bacteria(1.0000),p:"Proteobacteria"(1.0000),c:Betaproteobacteria(1.0000),o:Burkholderiales(1.0000),f:Comamonadaceae(1.0000),g:Brachymonas(0.7800)	+	d:Bacteria,p:"Proteobacteria",c:Betaproteobacteria,o:Burkholderiales,f:Comamonadaceae
Otu1033	d:Bacteria(0.8400),p:"Proteobacteria"(0.3500),c:Alphaproteobacteria(0.1800),o:Rhodospirillales(0.1600),f:Acetobacteraceae(0.0800),g:Belnapia(0.0700)	+	d:Bacteria
Otu1034	d:Bacteria(0.9000),p:"Proteobacteria"(0.2700),c:Gammaproteobacteria(0.1400),o:Actinomycetales(0.0800),f:Moraxellaceae(0.0700),g:Fervidobacterium(0.0700)	+	d:Bacteria
Otu1035	d:Bacteria(0.8700),p:Firmicutes(0.2700),c:Actinobacteria(0.2500),o:Actinomycetales(0.2400),f:Streptomycetaceae(0.0700),g:Streptomyces(0.0600)	-	d:Bacteria
Otu1031	d:Bacteria(1.0000),p:"Actinobacteria"(1.0000),c:Actinobacteria(1.0000),o:Actinomycetales(1.0000),f:Nocardioidaceae(1.0000),g:Nocardioides(0.9900)	+	d:Bacteria,p:"Actinobacteria",c:Actinobacteria,o:Actinomycetales,f:Nocardioidaceae,g:Nocardioides
Otu1030	d:Bacteria(1.0000),p:"Actinobacteria"(1.0000),c:Actinobacteria(1.0000),o:Actinomycetales(1.0000),f:Nocardioidaceae(1.0000),g:Aeromicrobium(1.0000)	+	d:Bacteria,p:"Actinobacteria",c:Actinobacteria,o:Actinomycetales,f:Nocardioidaceae,g:Aeromicrobium
Otu1038	d:Bacteria(1.0000),p:"Bacteroidetes"(0.3900),c:Bacilli(0.2300),o:Lactobacillales(0.2100),f:Lactobacillaceae(0.2100),g:Pediococcus(0.1100)	+	d:Bacteria
Otu1036	d:Bacteria(1.0000),p:"Bacteroidetes"(1.0000),c:Flavobacteriia(1.0000),o:"Flavobacteriales"(1.0000),f:Flavobacteriaceae(1.0000),g:Chryseobacterium(1.0000)	+	d:Bacteria,p:"Bacteroidetes",c:Flavobacteriia,o:"Flavobacteriales",f:Flavobacteriaceae,g:Chryseobacterium
Otu1032	d:Bacteria(1.0000),p:"Actinobacteria"(1.0000),c:Actinobacteria(1.0000),o:Actinomycetales(1.0000),f:Nocardioidaceae(1.0000),g:Nocardioides(0.9700)	+	d:Bacteria,p:"Actinobacteria",c:Actinobacteria,o:Actinomycetales,f:Nocardioidaceae,g:Nocardioides
Otu1039	d:Bacteria(0.9700),p:Firmicutes(0.2500),c:Gammaproteobacteria(0.1700),o:Lactobacillales(0.1100),f:Lactobacillaceae(0.1000),g:Lactobacillus(0.1000)	+	d:Bacteria
Otu1037	d:Bacteria(1.0000),p:"Actinobacteria"(1.0000),c:Actinobacteria(1.0000),o:Actinomycetales(1.0000),f:Nocardioidaceae(1.0000),g:Nocardioides(1.0000)	+	d:Bacteria,p:"Actinobacteria",c:Actinobacteria,o:Actinomycetales,f:Nocardioidaceae,g:Nocardioides
Otu1042	d:Bacteria(1.0000),p:"Bacteroidetes"(1.0000),c:Flavobacteriia(0.5400),o:"Flavobacteriales"(0.5400),f:Flavobacteriaceae(0.5100),g:Chryseobacterium(0.4700)	+	d:Bacteria,p:"Bacteroidetes"
Otu1048	d:Bacteria(0.9800),p:Firmicutes(0.3100),c:Clostridia(0.2400),o:Clostridiales(0.2200),f:Peptostreptococcaceae(0.1000),g:Peptostreptococcaceae_incertae_sedis(0.1000)	+	d:Bacteria
Otu1041	d:Bacteria(1.0000),p:"Proteobacteria"(1.0000),c:Betaproteobacteria(1.0000),o:Burkholderiales(1.0000),f:Burkholderiaceae(0.6900),g:Limnobacter(0.3600)	+	d:Bacteria,p:"Proteobacteria",c:Betaproteobacteria,o:Burkholderiales
Otu1047	d:Bacteria(0.9400),p:"Actinobacteria"(0.3800),c:Actinobacteria(0.3700),o:Actinomycetales(0.3300),f:Pseudonocardiaceae(0.0900),g:Acidothermus(0.0800)	+	d:Bacteria
Otu1049	d:Bacteria(0.8700),p:Firmicutes(0.2700),c:Clostridia(0.2100),o:Clostridiales(0.1600),f:Mycoplasmataceae(0.1200),g:Mycoplasma(0.1200)	-	d:Bacteria
Otu1043	d:Bacteria(1.0000),p:"Proteobacteria"(1.0000),c:Alphaproteobacteria(1.0000),o:Caulobacterales(1.0000),f:Caulobacteraceae(1.0000),g:Caulobacter(0.6700)	+	d:Bacteria,p:"Proteobacteria",c:Alphaproteobacteria,o:Caulobacterales,f:Caulobacteraceae
Otu1044	d:Bacteria(1.0000),p:"Proteobacteria"(1.0000),c:Gammaproteobacteria(0.4800),o:Rhodobacterales(0.2600),f:Rhodobacteraceae(0.2600),g:Desulfovibrio(0.1800)	+	d:Bacteria,p:"Proteobacteria"
Otu1045	d:Bacteria(1.0000),p:"Proteobacteria"(1.0000),c:Betaproteobacteria(1.0000),o:Burkholderiales(1.0000),f:Burkholderiaceae(0.9300),g:Burkholderia(0.9200)	+	d:Bacteria,p:"Proteobacteria",c:Betaproteobacteria,o:Burkholderiales,f:Burkholderiaceae,g:Burkholderia
Otu1040	d:Bacteria(1.0000),p:"Proteobacteria"(0.9600),c:Alphaproteobacteria(0.8900),o:Rhodospirillales(0.8900),f:Rhodospirillaceae(0.7600),g:Azospirillum(0.5700)	+	d:Bacteria,p:"Proteobacteria",c:Alphaproteobacteria,o:Rhodospirillales
Otu1046	d:Bacteria(1.0000),p:"Proteobacteria"(1.0000),c:Gammaproteobacteria(1.0000),o:"Enterobacteriales"(1.0000),f:Enterobacteriaceae(1.0000),g:Buttiauxella(0.6300)	+	d:Bacteria,p:"Proteobacteria",c:Gammaproteobacteria,o:"Enterobacteriales",f:Enterobacteriaceae
Otu1050	d:Bacteria(1.0000),p:Firmicutes(1.0000),c:Clostridia(1.0000),o:Clostridiales(1.0000),f:Eubacteriaceae(0.9400),g:Eubacterium(0.9400)	+	d:Bacteria,p:Firmicutes,c:Clostridia,o:Clostridiales,f:Eubacteriaceae,g:Eubacterium
Otu1051	d:Bacteria(1.0000),p:"Proteobacteria"(0.5000),c:Alphaproteobacteria(0.4500),o:Rhodospirillales(0.2000),f:Rhodospirillaceae(0.2000),g:Caenispirillum(0.1500)	+	d:Bacteria
Otu1053	d:Bacteria(1.0000),p:"Proteobacteria"(1.0000),c:Alphaproteobacteria(1.0000),o:Caulobacterales(1.0000),f:Caulobacteraceae(1.0000),g:Caulobacter(0.9700)	+	d:Bacteria,p:"Proteobacteria",c:Alphaproteobacteria,o:Caulobacterales,f:Caulobacteraceae,g:Caulobacter
Otu1052	d:Bacteria(1.0000),p:"Proteobacteria"(1.0000),c:Deltaproteobacteria(1.0000),o:Myxococcales(1.0000),f:Polyangiaceae(1.0000),g:Chondromyces(0.5000)	+	d:Bacteria,p:"Proteobacteria",c:Deltaproteobacteria,o:Myxococcales,f:Polyangiaceae
Otu1059	d:Bacteria(1.0000),p:Firmicutes(0.3500),c:Bacilli(0.2300),o:Bacillales(0.1600),f:Flavobacteriaceae(0.1600),g:Mycoplasma(0.0800)	-	d:Bacteria
Otu1058	d:Bacteria(0.9700),p:Firmicutes(0.3000),c:Mollicutes(0.2600),o:Acholeplasmatales(0.1800),f:Acholeplasmataceae(0.1800),g:Acholeplasma(0.1800)	-	d:Bacteria
Otu1054	d:Bacteria(1.0000),p:Firmicutes(1.0000),c:Bacilli(1.0000),o:Lactobacillales(1.0000),f:Aerococcaceae(0.9900),g:Facklamia(0.5800)	+	d:Bacteria,p:Firmicutes,c:Bacilli,o:Lactobacillales,f:Aerococcaceae
Otu1057	d:Bacteria(0.9500),p:Firmicutes(0.2400),c:Bacilli(0.2200),o:Bacillales(0.2000),f:Paenibacillaceae_1(0.1000),g:Treponema(0.0700)	-	d:Bacteria
Otu1056	d:Bacteria(1.0000),p:"Proteobacteria"(1.0000),c:Alphaproteobacteria(1.0000),o:Sphingomonadales(1.0000),f:Erythrobacteraceae(0.9300),g:Altererythrobacter(0.9300)	+	d:Bacteria,p:"Proteobacteria",c:Alphaproteobacteria,o:Sphingomonadales,f:Erythrobacteraceae,g:Altererythrobacter
Otu1055	d:Bacteria(1.0000),p:"Proteobacteria"(1.0000),c:Gammaproteobacteria(1.0000),o:Xanthomonadales(1.0000),f:Xanthomonadaceae(1.0000),g:Luteimonas(0.4200)	+	d:Bacteria,p:"Proteobacteria",c:Gammaproteobacteria,o:Xanthomonadales,f:Xanthomonadaceae
Otu1061	d:Bacteria(0.9500),p:"Bacteroidetes"(0.2700),c:Mollicutes(0.1700),o:Mycoplasmatales(0.1700),f:Mycoplasmataceae(0.1700),g:Mycoplasma(0.1400)	+	d:Bacteria
Otu1066	d:Bacteria(0.7800),p:"Bacteroidetes"(0.4400),c:Flavobacteriia(0.2600),o:"Flavobacteriales"(0.2600),f:Flavobacteriaceae(0.2600),g:Gramella(0.0800)	+
Otu1067	d:Bacteria(0.8800),p:Firmicutes(0.3600),c:Bacilli(0.2800),o:Lactobacillales(0.2500),f:Lactobacillaceae(0.2300),g:Lactobacillus(0.2300)	+	d:Bacteria
Otu1068	d:Bacteria(0.9800),p:"Proteobacteria"(0.4200),c:Gammaproteobacteria(0.2300),o:Bacillales(0.1100),f:Bacillaceae_1(0.1000),g:Bacillus(0.1000)	+	d:Bacteria
Otu1064	d:Bacteria(1.0000),p:"Bacteroidetes"(1.0000),c:"Bacteroidia"(0.9700),o:"Bacteroidales"(0.9700),f:Bacteroidaceae(0.5300),g:Bacteroides(0.5300)	+	d:Bacteria,p:"Bacteroidetes",c:"Bacteroidia",o:"Bacteroidales"
Otu1069	d:Bacteria(0.9500),p:"Proteobacteria"(0.5700),c:Gammaproteobacteria(0.4100),o:Mycoplasmatales(0.1200),f:Mycoplasmataceae(0.1200),g:Mycoplasma(0.1100)	+	d:Bacteria
Otu1065	d:Bacteria(1.0000),p:"Actinobacteria"(0.7700),c:Actinobacteria(0.6900),o:Solirubrobacterales(0.6500),f:Solirubrobacteraceae(0.6100),g:Solirubrobacter(0.6100)	+	d:Bacteria
Otu1062	d:Bacteria(1.0000),p:"Actinobacteria"(1.0000),c:Actinobacteria(1.0000),o:Actinomycetales(1.0000),f:Geodermatophilaceae(1.0000),g:Modestobacter(0.6300)	+	d:Bacteria,p:"Actinobacteria",c:Actinobacteria,o:Actinomycetales,f:Geodermatophilaceae
Otu1063	d:Bacteria(1.0000),p:"Proteobacteria"(1.0000),c:Alphaproteobacteria(1.0000),o:Rhodobacterales(1.0000),f:Rhodobacteraceae(1.0000),g:Rhodobacter(0.6900)	+	d:Bacteria,p:"Proteobacteria",c:Alphaproteobacteria,o:Rhodobacterales,f:Rhodobacteraceae
Otu1070	d:Bacteria(0.9800),p:"Bacteroidetes"(0.5300),c:Cytophagia(0.1800),o:Cytophagales(0.1800),f:"Porphyromonadaceae"(0.1400),g:Proteiniphilum(0.1100)	+	d:Bacteria
Otu1071	d:Bacteria(0.9700),p:"Proteobacteria"(0.3900),c:Gammaproteobacteria(0.1800),o:Actinomycetales(0.0900),f:Chloroplast(0.1500),g:Bangiophyceae(0.0900)	-	d:Bacteria
Otu1060	d:Bacteria(1.0000),p:"Proteobacteria"(1.0000),c:Betaproteobacteria(1.0000),o:Burkholderiales(0.8900),f:Oxalobacteraceae(0.8900),g:Oxalicibacterium(0.8700)	+	d:Bacteria,p:"Proteobacteria",c:Betaproteobacteria,o:Burkholderiales,f:Oxalobacteraceae,g:Oxalicibacterium
Otu1076	d:Bacteria(0.9500),p:"Actinobacteria"(0.1800),c:Actinobacteria(0.1800),o:Actinomycetales(0.1500),f:Mycoplasmataceae(0.0900),g:Mycoplasma(0.0900)	+	d:Bacteria
Otu1078	d:Bacteria(0.9900),p:"Proteobacteria"(0.2700),c:Mollicutes(0.1900),o:Mycoplasmatales(0.1800),f:Mycoplasmataceae(0.1800),g:Mycoplasma(0.1700)	-	d:Bacteria
Otu1074	d:Bacteria(1.0000),p:"Bacteroidetes"(0.9700),c:Sphingobacteriia(0.7900),o:"Sphingobacteriales"(0.7900),f:"Saprospiraceae"(0.7000),g:Haliscomenobacter(0.4500)	+	d:Bacteria,p:"Bacteroidetes"
Otu1079	d:Bacteria(0.9900),p:Firmicutes(0.4600),c:Clostridia(0.2900),o:Clostridiales(0.2600),f:Clostridiaceae_2(0.1200),g:Natronincola(0.1200)	+	d:Bacteria
Otu1072	d:Bacteria(1.0000),p:"Bacteroidetes"(1.0000),c:Sphingobacteriia(1.0000),o:"Sphingobacteriales"(1.0000),f:Chitinophagaceae(1.0000),g:Flavitalea(1.0000)	+	d:Bacteria,p:"Bacteroidetes",c:Sphingobacteriia,o:"Sphingobacteriales",f:Chitinophagaceae,g:Flavitalea
Otu1075	d:Bacteria(1.0000),p:Cyanobacteria/Chloroplast(1.0000),c:Chloroplast(1.0000),f:Chloroplast(1.0000),g:Streptophyta(1.0000)	+	d:Bacteria,p:Cyanobacteria/Chloroplast,c:Chloroplast,f:Chloroplast,g:Streptophyta
Otu1073	d:Bacteria(1.0000),p:"Proteobacteria"(1.0000),c:Gammaproteobacteria(1.0000),o:Xanthomonadales(1.0000),f:Xanthomonadaceae(1.0000),g:Arenimonas(1.0000)	+	d:Bacteria,p:"Proteobacteria",c:Gammaproteobacteria,o:Xanthomonadales,f:Xanthomonadaceae,g:Arenimonas
Otu1080	d:Bacteria(0.9000),p:"Proteobacteria"(0.2400),c:Cytophagia(0.1400),o:Cytophagales(0.1400),f:Cytophagaceae(0.1400),g:Sporocytophaga(0.0900)	-	d:Bacteria
Otu1077	d:Bacteria(1.0000),p:"Proteobacteria"(1.0000),c:Gammaproteobacteria(1.0000),o:Pseudomonadales(0.6000),f:Moraxellaceae(0.6000),g:Moraxella(0.5900)	+	d:Bacteria,p:"Proteobacteria",c:Gammaproteobacteria
Otu1082	d:Bacteria(0.9800),p:"Proteobacteria"(0.3700),c:Actinobacteria(0.1700),o:Actinomycetales(0.1600),f:Chlamydiaceae(0.0800),g:Chlamydia(0.0700)	-	d:Bacteria
Otu1083	d:Bacteria(0.9900),p:Firmicutes(0.2800),c:Bacilli(0.2000),o:Actinomycetales(0.1500),f:Pseudomonadaceae(0.0800),g:Pseudomonas(0.0700)	-	d:Bacteria
Otu1084	d:Bacteria(0.9200),p:"Proteobacteria"(0.2500),c:Alphaproteobacteria(0.1600),o:"Flavobacteriales"(0.1300),f:Flavobacteriaceae(0.1300),g:Ehrlichia(0.0900)	+	d:Bacteria
Otu1087	d:Bacteria(1.0000),p:"Bacteroidetes"(1.0000),c:Flavobacteriia(1.0000),o:"Flavobacteriales"(1.0000),f:Flavobacteriaceae(1.0000),g:Flavobacterium(0.9900)	+	d:Bacteria,p:"Bacteroidetes",c:Flavobacteriia,o:"Flavobacteriales",f:Flavobacteriaceae,g:Flavobacterium
Otu1089	d:Bacteria(1.0000),p:"Tenericutes"(0.4000),c:Mollicutes(0.4000),o:Mycoplasmatales(0.3600),f:Mycoplasmataceae(0.3600),g:Mycoplasma(0.3500)	+	d:Bacteria
Otu1090	d:Bacteria(1.0000),p:"Bacteroidetes"(1.0000),c:Cytophagia(1.0000),o:Cytophagales(1.0000),f:Cytophagaceae(1.0000),g:Larkinella(1.0000)	+	d:Bacteria,p:"Bacteroidetes",c:Cytophagia,o:Cytophagales,f:Cytophagaceae,g:Larkinella
Otu1086	d:Bacteria(1.0000),p:"Bacteroidetes"(1.0000),c:Sphingobacteriia(0.9900),o:"Sphingobacteriales"(0.9900),f:Chitinophagaceae(0.9900),g:Niabella(0.3000)	+	d:Bacteria,p:"Bacteroidetes",c:Sphingobacteriia,o:"Sphingobacteriales",f:Chitinophagaceae
Otu1085	d:Bacteria(1.0000),p:"Proteobacteria"(0.7300),c:Gammaproteobacteria(0.3600),o:Thiotrichales(0.1700),f:Thiotrichaceae(0.1700),g:Thiothrix(0.1700)	+	d:Bacteria
Otu1088	d:Bacteria(1.0000),p:"Gemmatimonadetes"(1.0000),c:Gemmatimonadetes(1.0000),o:Gemmatimonadales(1.0000),f:Gemmatimonadaceae(1.0000),g:Gemmatimonas(1.0000)	+	d:Bacteria,p:"Gemmatimonadetes",c:Gemmatimonadetes,o:Gemmatimonadales,f:Gemmatimonadaceae,g:Gemmatimonas
Otu1091	d:Bacteria(1.0000),p:"Actinobacteria"(1.0000),c:Actinobacteria(1.0000),o:Acidimicrobiales(1.0000),f:Iamiaceae(1.0000),g:Aquihabitans(1.0000)	+	d:Bacteria,p:"Actinobacteria",c:Actinobacteria,o:Acidimicrobiales,f:Iamiaceae,g:Aquihabitans
Otu1092	d:Bacteria(1.0000),p:"Proteobacteria"(1.0000),c:Alphaproteobacteria(1.0000),o:Sphingomonadales(0.9800),f:Sphingomonadaceae(0.9800),g:Sphingomonas(0.9800)	+	d:Bacteria,p:"Proteobacteria",c:Alphaproteobacteria,o:Sphingomonadales,f:Sphingomonadaceae,g:Sphingomonas
Otu1093	d:Bacteria(1.0000),p:"Proteobacteria"(1.0000),c:Alphaproteobacteria(1.0000),o:Sphingomonadales(1.0000),f:Sphingomonadaceae(1.0000),g:Sphingomonas(0.9100)	+	d:Bacteria,p:"Proteobacteria",c:Alphaproteobacteria,o:Sphingomonadales,f:Sphingomonadaceae,g:Sphingomonas
Otu1081	d:Bacteria(1.0000),p:"Proteobacteria"(1.0000),c:Betaproteobacteria(1.0000),o:Burkholderiales(1.0000),f:Oxalobacteraceae(1.0000),g:Massilia(1.0000)	+	d:Bacteria,p:"Proteobacteria",c:Betaproteobacteria,o:Burkholderiales,f:Oxalobacteraceae,g:Massilia
Otu1098	d:Bacteria(0.8800),p:"Proteobacteria"(0.3300),c:Gammaproteobacteria(0.2400),o:Alteromonadales(0.1000),f:Alteromonadaceae(0.1000),g:Alteromonas(0.0800)	+	d:Bacteria
Otu1096	d:Bacteria(0.7600),p:"Euryarchaeota"(0.2400),c:Halobacteria(0.2000),o:Haloferacales(0.1200),f:Haloferacaceae(0.1200),g:Salarchaeum(0.0700)	+
Otu1094	d:Bacteria(1.0000),p:"Actinobacteria"(1.0000),c:Actinobacteria(1.0000),o:Actinomycetales(1.0000),f:Nocardioidaceae(1.0000),g:Nocardioides(0.7500)	+	d:Bacteria,p:"Actinobacteria",c:Actinobacteria,o:Actinomycetales,f:Nocardioidaceae
Otu1099	d:Bacteria(0.7800),p:"Proteobacteria"(0.3600),c:Halobacteria(0.1600),o:"Bacteroidales"(0.0800),f:"Prevotellaceae"(0.0700),g:Prevotella(0.0700)	+
Otu1101	d:Bacteria(0.9200),p:"Actinobacteria"(0.4500),c:Actinobacteria(0.4500),o:Actinomycetales(0.4500),f:Actinomycetaceae(0.1700),g:Glycomyces(0.1400)	-	d:Bacteria
Otu1097	d:Bacteria(1.0000),p:"Proteobacteria"(0.4400),c:Bacilli(0.3600),o:Bacillales(0.3500),f:Thermoactinomycetaceae_2(0.3100),g:Mechercharimyces(0.3100)	+	d:Bacteria
Otu1095	d:Bacteria(1.0000),p:"Proteobacteria"(1.0000),c:Gammaproteobacteria(1.0000),o:Xanthomonadales(1.0000),f:Sinobacteraceae(1.0000),g:Nevskia(1.0000)	+	d:Bacteria,p:"Proteobacteria",c:Gammaproteobacteria,o:Xanthomonadales,f:Sinobacteraceae,g:Nevskia
Otu1105	d:Bacteria(0.9800),p:"Proteobacteria"(0.2700),c:Actinobacteria(0.1400),o:Actinomycetales(0.1300),f:Chitinophagaceae(0.1300),g:Flavobacterium(0.1100)	+	d:Bacteria
Otu1100	d:Bacteria(1.0000),p:"Proteobacteria"(1.0000),c:Betaproteobacteria(1.0000),o:Burkholderiales(0.9300),f:Alcaligenaceae(0.7700),g:Castellaniella(0.6500)	+	d:Bacteria,p:"Proteobacteria",c:Betaproteobacteria,o:Burkholderiales
Otu1102	d:Bacteria(1.0000),p:"Proteobacteria"(1.0000),c:Alphaproteobacteria(1.0000),o:Sphingomonadales(1.0000),f:Sphingomonadaceae(1.0000),g:Sphingomonas(1.0000)	+	d:Bacteria,p:"Proteobacteria",c:Alphaproteobacteria,o:Sphingomonadales,f:Sphingomonadaceae,g:Sphingomonas
Otu1103	d:Bacteria(1.0000),p:Firmicutes(1.0000),c:Bacilli(1.0000),o:Lactobacillales(1.0000),f:Aerococcaceae(0.9900),g:Facklamia(0.5700)	+	d:Bacteria,p:Firmicutes,c:Bacilli,o:Lactobacillales,f:Aerococcaceae
Otu1108	d:Bacteria(0.9800),p:Firmicutes(0.4000),c:Mollicutes(0.2400),o:Mycoplasmatales(0.2300),f:Mycoplasmataceae(0.2300),g:Ureaplasma(0.1400)	-	d:Bacteria
Otu1107	d:Bacteria(0.6700),p:"Euryarchaeota"(0.2500),c:Halobacteria(0.1400),o:Actinomycetales(0.0900),f:Flavobacteriaceae(0.0900),g:Deinococcus(0.0600)	-
Otu1109	d:Bacteria(0.9600),p:"Proteobacteria"(0.4400),c:Betaproteobacteria(0.1500),o:Planctomycetales(0.0900),f:Planctomycetaceae(0.0900),g:Tepidiphilus(0.0800)	+	d:Bacteria
Otu1110	d:Bacteria(1.0000),p:Firmicutes(0.4200),c:Bacilli(0.3100),o:Lactobacillales(0.2700),f:Lactobacillaceae(0.1900),g:Lactobacillus(0.1600)	+	d:Bacteria
Otu1106	d:Bacteria(1.0000),p:"Bacteroidetes"(0.9000),c:Cytophagia(0.8600),o:Cytophagales(0.8600),f:Cyclobacteriaceae(0.5300),g:Algoriphagus(0.4000)	+	d:Bacteria,p:"Bacteroidetes",c:Cytophagia,o:Cytophagales
Otu1104	d:Bacteria(1.0000),p:"Proteobacteria"(0.9700),c:Alphaproteobacteria(0.9400),o:Rhizobiales(0.4100),f:Sphingomonadaceae(0.3300),g:Amorphus(0.2600)	+	d:Bacteria,p:"Proteobacteria",c:Alphaproteobacteria
Otu1111	d:Bacteria(0.9600),p:"Proteobacteria"(0.2400),c:Gammaproteobacteria(0.1400),o:"Sphingobacteriales"(0.0900),f:Puniceicoccaceae(0.0900),g:Puniceicoccus(0.0900)	+	d:Bacteria
Otu1113	d:Bacteria(0.9300),p:Firmicutes(0.3900),c:Bacilli(0.2500),o:Bacillales(0.1400),f:Desulfobacteraceae(0.0700),g:Desulfosalsimonas(0.0700)	+	d:Bacteria
Otu1112	d:Bacteria(1.0000),p:"Bacteroidetes"(1.0000),c:Cytophagia(1.0000),o:Cytophagales(1.0000),f:Cytophagaceae(1.0000),g:Arcicella(0.9900)	+	d:Bacteria,p:"Bacteroidetes",c:Cytophagia,o:Cytophagales,f:Cytophagaceae,g:Arcicella
Otu1114	d:Bacteria(0.7300),p:"Euryarchaeota"(0.2700),c:Halobacteria(0.2400),o:Haloferacales(0.1600),f:Haloferacaceae(0.1600),g:Meiothermus(0.1100)	+
Otu1115	d:Bacteria(0.9700),p:"Proteobacteria"(0.4800),c:Gammaproteobacteria(0.2000),o:Oceanospirillales(0.0800),f:Halomonadaceae(0.0800),g:Chlamydia(0.0800)	+	d:Bacteria
Otu1116	d:Bacteria(1.0000),p:"Proteobacteria"(1.0000),c:Alphaproteobacteria(1.0000),o:Rhizobiales(0.6400),f:Methylobacteriaceae(0.5900),g:Methylobacterium(0.5800)	+	d:Bacteria,p:"Proteobacteria",c:Alphaproteobacteria
Otu1117	d:Bacteria(1.0000),p:"Actinobacteria"(1.0000),c:Actinobacteria(1.0000),o:Actinomycetales(1.0000),f:Intrasporangiaceae(1.0000),g:Phycicoccus(0.9800)	+	d:Bacteria,p:"Actinobacteria",c:Actinobacteria,o:Actinomycetales,f:Intrasporangiaceae,g:Phycicoccus
Otu1118	d:Bacteria(1.0000),p:"Actinobacteria"(1.0000),c:Actinobacteria(1.0000),o:Actinomycetales(1.0000),f:Kineosporiaceae(1.0000),g:Kineococcus(0.9900)	+	d:Bacteria,p:"Actinobacteria",c:Actinobacteria,o:Actinomycetales,f:Kineosporiaceae,g:Kineococcus
Otu1119	d:Bacteria(1.0000),p:"Actinobacteria"(1.0000),c:Actinobacteria(1.0000),o:Actinomycetales(1.0000),f:Microbacteriaceae(0.8700),g:Microbacterium(0.8600)	+	d:Bacteria,p:"Actinobacteria",c:Actinobacteria,o:Actinomycetales,f:Microbacteriaceae,g:Microbacterium
Otu1121	d:Bacteria(1.0000),p:"Actinobacteria"(1.0000),c:Actinobacteria(1.0000),o:Actinomycetales(1.0000),f:Nocardioidaceae(1.0000),g:Nocardioides(1.0000)	+	d:Bacteria,p:"Actinobacteria",c:Actinobacteria,o:Actinomycetales,f:Nocardioidaceae,g:Nocardioides
Otu1122	d:Bacteria(1.0000),p:"Bacteroidetes"(1.0000),c:Cytophagia(1.0000),o:Cytophagales(1.0000),f:Cytophagaceae(1.0000),g:Spirosoma(1.0000)	+	d:Bacteria,p:"Bacteroidetes",c:Cytophagia,o:Cytophagales,f:Cytophagaceae,g:Spirosoma
Otu1123	d:Bacteria(1.0000),p:"Bacteroidetes"(1.0000),c:Flavobacteriia(1.0000),o:"Flavobacteriales"(1.0000),f:Flavobacteriaceae(1.0000),g:Flavobacterium(1.0000)	+	d:Bacteria,p:"Bacteroidetes",c:Flavobacteriia,o:"Flavobacteriales",f:Flavobacteriaceae,g:Flavobacterium
Otu1120	d:Bacteria(1.0000),p:"Proteobacteria"(1.0000),c:Gammaproteobacteria(0.9900),o:Alteromonadales(0.5300),f:Alteromonadales_incertae_sedis(0.5300),g:Pseudomaricurvus(0.4400)	+	d:Bacteria,p:"Proteobacteria",c:Gammaproteobacteria
Otu1124	d:Bacteria(1.0000),p:"Proteobacteria"(1.0000),c:Alphaproteobacteria(1.0000),o:Rhizobiales(1.0000),f:Methylobacteriaceae(1.0000),g:Methylobacterium(0.9900)	+	d:Bacteria,p:"Proteobacteria",c:Alphaproteobacteria,o:Rhizobiales,f:Methylobacteriaceae,g:Methylobacterium
Otu1125	d:Bacteria(1.0000),p:"Proteobacteria"(0.9900),c:Betaproteobacteria(0.9700),o:Sulfuricellales(0.5700),f:Sulfuricellaceae(0.5700),g:Sulfuriferula(0.5600)	+	d:Bacteria,p:"Proteobacteria",c:Betaproteobacteria
Otu1129	d:Bacteria(0.7700),p:"Euryarchaeota"(0.2000),c:Halobacteria(0.1400),o:Actinomycetales(0.1000),f:Natrialbaceae(0.0800),g:Parcubacteria_genera_incertae_sedis(0.0600)	-
Otu1126	d:Bacteria(1.0000),p:"Proteobacteria"(0.9900),c:Alphaproteobacteria(0.9900),o:Sphingomonadales(0.5000),f:Sphingomonadaceae(0.4800),g:Sphingomonas(0.2900)	+	d:Bacteria,p:"Proteobacteria",c:Alphaproteobacteria
Otu1132	d:Bacteria(0.9800),p:Firmicutes(0.4000),c:Bacilli(0.3400),o:Lactobacillales(0.2900),f:Lactobacillaceae(0.2900),g:Lactobacillus(0.2900)	+	d:Bacteria
Otu1133	d:Bacteria(0.9900),p:"Bacteroidetes"(0.3000),c:Clostridia(0.1900),o:Clostridiales(0.1900),f:Flavobacteriaceae(0.1400),g:Lactobacillus(0.0800)	+	d:Bacteria
Otu1127	d:Bacteria(1.0000),p:"Deinococcus-Thermus"(0.9800),c:Deinococci(0.9800),o:Deinococcales(0.9700),f:Trueperaceae(0.9600),g:Truepera(0.9600)	+	d:Bacteria,p:"Deinococcus-Thermus",c:Deinococci,o:Deinococcales,f:Trueperaceae,g:Truepera
Otu1128	d:Bacteria(1.0000),p:"Proteobacteria"(1.0000),c:Alphaproteobacteria(1.0000),o:Rhodospirillales(0.9900),f:Rhodospirillaceae(0.9200),g:Lacibacterium(0.4400)	+	d:Bacteria,p:"Proteobacteria",c:Alphaproteobacteria,o:Rhodospirillales,f:Rhodospirillaceae
Otu1130	d:Bacteria(1.0000),p:"Proteobacteria"(1.0000),c:Alphaproteobacteria(0.9000),o:Alphaproteobacteria_incertae_sedis(0.2800),f:Sphingomonadaceae(0.2600),g:Rhizomicrobium(0.2800)	+	d:Bacteria,p:"Proteobacteria",c:Alphaproteobacteria
Otu1134	d:Bacteria(0.8300),p:"Proteobacteria"(0.2000),c:Methanobacteria(0.1100),o:Methanobacteriales(0.1100),f:Methanobacteriaceae(0.1100),g:Marinitoga(0.1000)	+	d:Bacteria
Otu1135	d:Bacteria(0.9200),p:"Bacteroidetes"(0.3100),c:"Bacteroidia"(0.1600),o:"Bacteroidales"(0.1600),f:Bacteroidaceae(0.1500),g:Bacteroides(0.1500)	+	d:Bacteria
Otu1131	d:Bacteria(0.9000),p:"Proteobacteria"(0.3700),c:Bacilli(0.2000),o:Bacillales(0.1900),f:Halomonadaceae(0.1500),g:Mechercharimyces(0.1000)	+	d:Bacteria
Otu1137	d:Bacteria(1.0000),p:"Proteobacteria"(1.0000),c:Deltaproteobacteria(0.9900),o:Myxococcales(0.9900),f:Polyangiaceae(0.9900),g:Chondromyces(0.4700)	+	d:Bacteria,p:"Proteobacteria",c:Deltaproteobacteria,o:Myxococcales,f:Polyangiaceae
Otu1139	d:Bacteria(1.0000),p:"Bacteroidetes"(1.0000),c:Sphingobacteriia(1.0000),o:"Sphingobacteriales"(1.0000),f:Chitinophagaceae(1.0000),g:Parasegetibacter(0.7100)	+	d:Bacteria,p:"Bacteroidetes",c:Sphingobacteriia,o:"Sphingobacteriales",f:Chitinophagaceae
Otu1136	d:Bacteria(1.0000),p:"Actinobacteria"(1.0000),c:Actinobacteria(1.0000),o:Actinomycetales(1.0000),f:Micromonosporaceae(1.0000),g:Actinoplanes(0.8100)	+	d:Bacteria,p:"Actinobacteria",c:Actinobacteria,o:Actinomycetales,f:Micromonosporaceae,g:Actinoplanes
Otu1138	d:Bacteria(1.0000),p:"Proteobacteria"(1.0000),c:Alphaproteobacteria(1.0000),o:Sphingomonadales(0.9800),f:Sphingomonadaceae(0.9800),g:Sphingomonas(0.5300)	+	d:Bacteria,p:"Proteobacteria",c:Alphaproteobacteria,o:Sphingomonadales,f:Sphingomonadaceae
Otu1142	d:Bacteria(1.0000),p:"Bacteroidetes"(1.0000),c:Sphingobacteriia(1.0000),o:"Sphingobacteriales"(1.0000),f:Chitinophagaceae(1.0000),g:Ferruginibacter(0.5500)	+	d:Bacteria,p:"Bacteroidetes",c:Sphingobacteriia,o:"Sphingobacteriales",f:Chitinophagaceae
Otu1141	d:Bacteria(1.0000),p:"Actinobacteria"(1.0000),c:Actinobacteria(1.0000),o:Actinomycetales(1.0000),f:Microbacteriaceae(0.9500),g:Labedella(0.9500)	+	d:Bacteria,p:"Actinobacteria",c:Actinobacteria,o:Actinomycetales,f:Microbacteriaceae,g:Labedella
Otu1147	d:Bacteria(0.9500),p:"Actinobacteria"(0.2500),c:Actinobacteria(0.2500),o:Actinomycetales(0.2500),f:Clostridiaceae_1(0.0600),g:Clostridium_sensu_stricto(0.0600)	+	d:Bacteria
Otu1148	d:Bacteria(0.9000),p:"Proteobacteria"(0.2700),c:Alphaproteobacteria(0.1400),o:Actinomycetales(0.1200),f:Methanosarcinaceae(0.0500),g:Granulicella(0.1300)	-	d:Bacteria
Otu1143	d:Bacteria(1.0000),p:"Proteobacteria"(1.0000),c:Alphaproteobacteria(1.0000),o:Rhizobiales(1.0000),f:Hyphomicrobiaceae(0.7700),g:Devosia(0.7700)	+	d:Bacteria,p:"Proteobacteria",c:Alphaproteobacteria,o:Rhizobiales
Otu1144	d:Bacteria(1.0000),p:"Proteobacteria"(1.0000),c:Betaproteobacteria(0.9500),o:Burkholderiales(0.4100),f:Rhodocyclaceae(0.3100),g:Thiobacillus(0.2200)	+	d:Bacteria,p:"Proteobacteria",c:Betaproteobacteria
Otu1140	d:Bacteria(1.0000),p:"Proteobacteria"(1.0000),c:Gammaproteobacteria(1.0000),o:Xanthomonadales(1.0000),f:Xanthomonadaceae(1.0000),g:Luteimonas(0.9900)	+	d:Bacteria,p:"Proteobacteria",c:Gammaproteobacteria,o:Xanthomonadales,f:Xanthomonadaceae,g:Luteimonas
Otu1149	d:Bacteria(0.9100),p:"Proteobacteria"(0.3800),c:Alphaproteobacteria(0.2200),o:Mycoplasmatales(0.1300),f:Mycoplasmataceae(0.1300),g:Mycoplasma(0.1300)	-	d:Bacteria
Otu1150	d:Bacteria(0.9300),p:"Tenericutes"(0.4000),c:Mollicutes(0.4000),o:Mycoplasmatales(0.3800),f:Mycoplasmataceae(0.3800),g:Mycoplasma(0.3800)	-	d:Bacteria
Otu1145	d:Bacteria(1.0000),p:"Proteobacteria"(1.0000),c:Alphaproteobacteria(1.0000),o:Rhizobiales(1.0000),f:Methylobacteriaceae(1.0000),g:Methylobacterium(1.0000)	+	d:Bacteria,p:"Proteobacteria",c:Alphaproteobacteria,o:Rhizobiales,f:Methylobacteriaceae,g:Methylobacterium
Otu1151	d:Bacteria(0.9700),p:"Tenericutes"(0.2700),c:Mollicutes(0.2700),o:Mycoplasmatales(0.2700),f:Mycoplasmataceae(0.2700),g:Mycoplasma(0.2700)	+	d:Bacteria
Otu1146	d:Bacteria(1.0000),p:"Actinobacteria"(1.0000),c:Actinobacteria(1.0000),o:Actinomycetales(1.0000),f:Sporichthyaceae(1.0000),g:Sporichthya(1.0000)	+	d:Bacteria,p:"Actinobacteria",c:Actinobacteria,o:Actinomycetales,f:Sporichthyaceae,g:Sporichthya
Otu1153	d:Bacteria(0.9900),p:"Proteobacteria"(0.2400),c:Actinobacteria(0.1700),o:Actinomycetales(0.1700),f:Mycoplasmataceae(0.1600),g:Mycoplasma(0.1600)	+	d:Bacteria
Otu1152	d:Bacteria(0.9800),p:"Bacteroidetes"(0.3500),c:Actinobacteria(0.2300),o:Actinomycetales(0.2100),f:Sphingobacteriaceae(0.1100),g:Mucilaginibacter(0.1000)	+	d:Bacteria
Otu1154	d:Bacteria(1.0000),p:"Bacteroidetes"(1.0000),c:Sphingobacteriia(1.0000),o:"Sphingobacteriales"(1.0000),f:Chitinophagaceae(1.0000),g:Ferruginibacter(0.4100)	+	d:Bacteria,p:"Bacteroidetes",c:Sphingobacteriia,o:"Sphingobacteriales",f:Chitinophagaceae
Otu1155	d:Bacteria(1.0000),p:"Bacteroidetes"(1.0000),c:Cytophagia(0.9900),o:Cytophagales(0.9900),f:Cytophagaceae(0.9900),g:Spirosoma(0.7200)	+	d:Bacteria,p:"Bacteroidetes",c:Cytophagia,o:Cytophagales,f:Cytophagaceae
Otu1159	d:Bacteria(1.0000),p:"Proteobacteria"(1.0000),c:Betaproteobacteria(1.0000),o:Burkholderiales(1.0000),f:Comamonadaceae(1.0000),g:Hydrogenophaga(1.0000)	+	d:Bacteria,p:"Proteobacteria",c:Betaproteobacteria,o:Burkholderiales,f:Comamonadaceae,g:Hydrogenophaga
Otu1158	d:Bacteria(1.0000),p:"Proteobacteria"(1.0000),c:Gammaproteobacteria(1.0000),o:Xanthomonadales(1.0000),f:Xanthomonadaceae(1.0000),g:Luteimonas(0.8600)	+	d:Bacteria,p:"Proteobacteria",c:Gammaproteobacteria,o:Xanthomonadales,f:Xanthomonadaceae,g:Luteimonas
Otu1157	d:Bacteria(1.0000),p:"Actinobacteria"(1.0000),c:Actinobacteria(1.0000),o:Actinomycetales(1.0000),f:Intrasporangiaceae(1.0000),g:Phycicoccus(1.0000)	+	d:Bacteria,p:"Actinobacteria",c:Actinobacteria,o:Actinomycetales,f:Intrasporangiaceae,g:Phycicoccus
Otu1160	d:Bacteria(1.0000),p:Firmicutes(0.9900),c:Bacilli(0.9200),o:Bacillales(0.8900),f:Paenibacillaceae_2(0.5500),g:Aneurinibacillus(0.5500)	+	d:Bacteria,p:Firmicutes,c:Bacilli,o:Bacillales
Otu1156	d:Bacteria(1.0000),p:Firmicutes(0.8400),c:Bacilli(0.5400),o:Bacillales(0.4700),f:Paenibacillaceae_1(0.2200),g:Brevibacillus(0.2200)	+	d:Bacteria,p:Firmicutes
Otu1163	d:Bacteria(0.9800),p:"Proteobacteria"(0.4300),c:Gammaproteobacteria(0.2500),o:Mycoplasmatales(0.1500),f:Mycoplasmataceae(0.1500),g:Mycoplasma(0.1500)	-	d:Bacteria
Otu1161	d:Bacteria(1.0000),p:"Proteobacteria"(1.0000),c:Betaproteobacteria(1.0000),o:Burkholderiales(1.0000),f:Alcaligenaceae(1.0000),g:Castellaniella(0.7000)	+	d:Bacteria,p:"Proteobacteria",c:Betaproteobacteria,o:Burkholderiales,f:Alcaligenaceae
Otu1165	d:Bacteria(1.0000),p:Firmicutes(0.3900),c:Actinobacteria(0.2000),o:Actinomycetales(0.2000),f:Bacillaceae_1(0.0800),g:Bacillus(0.0800)	-	d:Bacteria
Otu1164	d:Bacteria(1.0000),p:"Proteobacteria"(0.4500),c:Bacilli(0.2600),o:Bacillales(0.1900),f:Planococcaceae(0.0900),g:Streptomyces(0.0800)	+	d:Bacteria
Otu1167	d:Bacteria(0.9600),p:"Bacteroidetes"(0.4900),c:Gammaproteobacteria(0.2500),o:"Flavobacteriales"(0.1900),f:Sphingobacteriaceae(0.1800),g:Pedobacter(0.1700)	+	d:Bacteria
Otu1166	d:Bacteria(0.9600),p:Firmicutes(0.3600),c:Bacilli(0.2300),o:Bacillales(0.1700),f:Chloroplast(0.0800),g:Streptophyta(0.0500)	+	d:Bacteria
Otu1168	d:Bacteria(0.8900),p:Firmicutes(0.2300),c:Bacilli(0.1200),o:Lactobacillales(0.1100),f:Lactobacillaceae(0.0700),g:Lactobacillus(0.0700)	-	d:Bacteria
Otu1162	d:Bacteria(1.0000),p:Cyanobacteria/Chloroplast(0.9900),c:Chloroplast(0.9900),o:Alteromonadales(0.0100),f:Chloroplast(0.9900),g:Streptophyta(0.9900)	-	d:Bacteria,p:Cyanobacteria/Chloroplast,c:Chloroplast
Otu1170	d:Bacteria(1.0000),p:"Bacteroidetes"(1.0000),c:Flavobacteriia(1.0000),o:"Flavobacteriales"(1.0000),f:Flavobacteriaceae(1.0000),g:Flavobacterium(1.0000)	+	d:Bacteria,p:"Bacteroidetes",c:Flavobacteriia,o:"Flavobacteriales",f:Flavobacteriaceae,g:Flavobacterium
Otu1171	d:Bacteria(1.0000),p:"Bacteroidetes"(1.0000),c:Sphingobacteriia(1.0000),o:"Sphingobacteriales"(1.0000),f:Sphingobacteriaceae(1.0000),g:Mucilaginibacter(0.9200)	+	d:Bacteria,p:"Bacteroidetes",c:Sphingobacteriia,o:"Sphingobacteriales",f:Sphingobacteriaceae,g:Mucilaginibacter
Otu1169	d:Bacteria(1.0000),p:"Proteobacteria"(1.0000),c:Deltaproteobacteria(1.0000),o:Myxococcales(0.9700),f:Nannocystaceae(0.8500),g:Pseudenhygromyxa(0.4900)	+	d:Bacteria,p:"Proteobacteria",c:Deltaproteobacteria,o:Myxococcales,f:Nannocystaceae
Otu1176	d:Bacteria(0.9800),p:"Proteobacteria"(0.5300),c:Gammaproteobacteria(0.3100),o:Bacillales(0.1300),f:Xanthomonadaceae(0.1000),g:Paenibacillus(0.0800)	+	d:Bacteria
Otu1172	d:Bacteria(1.0000),p:"Proteobacteria"(1.0000),c:Alphaproteobacteria(1.0000),o:Sphingomonadales(1.0000),f:Sphingomonadaceae(1.0000),g:Sphingomonas(1.0000)	+	d:Bacteria,p:"Proteobacteria",c:Alphaproteobacteria,o:Sphingomonadales,f:Sphingomonadaceae,g:Sphingomonas
Otu1174	d:Bacteria(1.0000),p:"Actinobacteria"(0.9900),c:Actinobacteria(0.9900),o:Acidimicrobiales(0.9700),f:"Acidimicrobineae"_incertae_sedis(0.5100),g:Aciditerrimonas(0.5100)	+	d:Bacteria,p:"Actinobacteria",c:Actinobacteria,o:Acidimicrobiales
Otu1173	d:Bacteria(1.0000),p:"Proteobacteria"(1.0000),c:Betaproteobacteria(1.0000),o:Burkholderiales(1.0000),f:Burkholderiaceae(1.0000),g:Burkholderia(1.0000)	+	d:Bacteria,p:"Proteobacteria",c:Betaproteobacteria,o:Burkholderiales,f:Burkholderiaceae,g:Burkholderia
Otu1177	d:Bacteria(1.0000),p:"Bacteroidetes"(1.0000),c:"Bacteroidia"(0.9900),o:"Bacteroidales"(0.9900),f:"Porphyromonadaceae"(0.9900),g:Tannerella(0.5100)	+	d:Bacteria,p:"Bacteroidetes",c:"Bacteroidia",o:"Bacteroidales",f:"Porphyromonadaceae"
Otu1179	d:Bacteria(0.9600),p:"Bacteroidetes"(0.3700),c:Cytophagia(0.1300),o:Cytophagales(0.1300),f:Flammeovirgaceae(0.1000),g:Persicobacter(0.1000)	+	d:Bacteria
Otu1175	d:Bacteria(1.0000),p:"Actinobacteria"(1.0000),c:Actinobacteria(1.0000),o:Actinomycetales(1.0000),f:Geodermatophilaceae(1.0000),g:Modestobacter(0.7200)	+	d:Bacteria,p:"Actinobacteria",c:Actinobacteria,o:Actinomycetales,f:Geodermatophilaceae
Otu1178	d:Bacteria(1.0000),p:"Proteobacteria"(1.0000),c:Gammaproteobacteria(1.0000),o:Legionellales(0.9800),f:Coxiellaceae(0.9800),g:Aquicella(0.9800)	+	d:Bacteria,p:"Proteobacteria",c:Gammaproteobacteria,o:Legionellales,f:Coxiellaceae,g:Aquicella
Otu1181	d:Bacteria(0.9800),p:Firmicutes(0.4500),c:Clostridia(0.3500),o:Clostridiales(0.3300),f:"Leptotrichiaceae"(0.1000),g:Streptobacillus(0.1000)	-	d:Bacteria
Otu1180	d:Bacteria(0.8300),p:Firmicutes(0.4800),c:Bacilli(0.3100),o:Bacillales(0.2800),f:Paenibacillaceae_1(0.1300),g:Saccharibacteria_genera_incertae_sedis(0.1100)	+	d:Bacteria
Otu1184	d:Bacteria(1.0000),p:"Bacteroidetes"(1.0000),c:Cytophagia(1.0000),o:Cytophagales(1.0000),f:Cytophagaceae(1.0000),g:Hymenobacter(1.0000)	+	d:Bacteria,p:"Bacteroidetes",c:Cytophagia,o:Cytophagales,f:Cytophagaceae,g:Hymenobacter
Otu1186	d:Bacteria(1.0000),p:"Bacteroidetes"(1.0000),c:Sphingobacteriia(1.0000),o:"Sphingobacteriales"(1.0000),f:Sphingobacteriaceae(1.0000),g:Pedobacter(0.9100)	+	d:Bacteria,p:"Bacteroidetes",c:Sphingobacteriia,o:"Sphingobacteriales",f:Sphingobacteriaceae,g:Pedobacter
Otu1183	d:Bacteria(1.0000),p:"Proteobacteria"(1.0000),c:Betaproteobacteria(0.7000),o:Burkholderiales(0.4900),f:Burkholderiaceae(0.2400),g:Pandoraea(0.1200)	+	d:Bacteria,p:"Proteobacteria"
Otu1182	d:Bacteria(1.0000),p:"Proteobacteria"(1.0000),c:Gammaproteobacteria(1.0000),o:Chromatiales(1.0000),f:Chromatiaceae(1.0000),g:Rheinheimera(1.0000)	+	d:Bacteria,p:"Proteobacteria",c:Gammaproteobacteria,o:Chromatiales,f:Chromatiaceae,g:Rheinheimera
Otu1185	d:Bacteria(1.0000),p:"Proteobacteria"(1.0000),c:Alphaproteobacteria(1.0000),o:Caulobacterales(0.9300),f:Caulobacteraceae(0.9300),g:Asticcacaulis(0.9300)	+	d:Bacteria,p:"Proteobacteria",c:Alphaproteobacteria,o:Caulobacterales,f:Caulobacteraceae,g:Asticcacaulis
Otu1190	d:Bacteria(1.0000),p:"Bacteroidetes"(1.0000),c:Flavobacteriia(1.0000),o:"Flavobacteriales"(1.0000),f:Flavobacteriaceae(1.0000),g:Subsaxibacter(0.9400)	+	d:Bacteria,p:"Bacteroidetes",c:Flavobacteriia,o:"Flavobacteriales",f:Flavobacteriaceae,g:Subsaxibacter
Otu1187	d:Bacteria(1.0000),p:"Actinobacteria"(1.0000),c:Actinobacteria(1.0000),o:Actinomycetales(1.0000),f:Micromonosporaceae(1.0000),g:Actinoplanes(1.0000)	+	d:Bacteria,p:"Actinobacteria",c:Actinobacteria,o:Actinomycetales,f:Micromonosporaceae,g:Actinoplanes
Otu1188	d:Bacteria(1.0000),p:"Bacteroidetes"(1.0000),c:Cytophagia(1.0000),o:Cytophagales(1.0000),f:Cytophagaceae(1.0000),g:Hymenobacter(1.0000)	+	d:Bacteria,p:"Bacteroidetes",c:Cytophagia,o:Cytophagales,f:Cytophagaceae,g:Hymenobacter
Otu1189	d:Bacteria(1.0000),p:"Bacteroidetes"(1.0000),c:Cytophagia(1.0000),o:Cytophagales(1.0000),f:Cytophagaceae(1.0000),g:Spirosoma(1.0000)	+	d:Bacteria,p:"Bacteroidetes",c:Cytophagia,o:Cytophagales,f:Cytophagaceae,g:Spirosoma
Otu1193	d:Bacteria(0.8300),p:Firmicutes(0.2800),c:Clostridia(0.2200),o:Clostridiales(0.2100),f:Clostridiaceae_1(0.1600),g:Youngiibacter(0.1500)	+	d:Bacteria
Otu1192	d:Bacteria(0.7300),p:"Proteobacteria"(0.2200),c:Betaproteobacteria(0.1700),o:Burkholderiales(0.1700),f:Comamonadaceae(0.1600),g:Hydrogenophaga(0.1000)	-
Otu1191	d:Bacteria(1.0000),p:"Proteobacteria"(1.0000),c:Gammaproteobacteria(1.0000),o:Legionellales(0.9900),f:Coxiellaceae(0.9900),g:Aquicella(0.9900)	+	d:Bacteria,p:"Proteobacteria",c:Gammaproteobacteria,o:Legionellales,f:Coxiellaceae,g:Aquicella
Otu1195	d:Bacteria(0.9800),p:"Bacteroidetes"(0.3100),c:Flavobacteriia(0.2800),o:"Flavobacteriales"(0.2800),f:Flavobacteriaceae(0.2800),g:Joostella(0.1100)	+	d:Bacteria
Otu1196	d:Bacteria(0.8100),p:"Bacteroidetes"(0.2300),c:Flavobacteriia(0.1800),o:"Flavobacteriales"(0.1800),f:Flavobacteriaceae(0.1800),g:Mycoplasma(0.0900)	+	d:Bacteria
Otu1194	d:Bacteria(1.0000),p:"Proteobacteria"(1.0000),c:Alphaproteobacteria(1.0000),o:Rhizobiales(1.0000),f:Hyphomicrobiaceae(0.9700),g:Devosia(0.9700)	+	d:Bacteria,p:"Proteobacteria",c:Alphaproteobacteria,o:Rhizobiales,f:Hyphomicrobiaceae,g:Devosia
Otu1200	d:Bacteria(0.9100),p:Firmicutes(0.3300),c:Clostridia(0.2600),o:Clostridiales(0.2500),f:Lachnospiraceae(0.0900),g:Xanthomonas(0.0600)	+	d:Bacteria
Otu1199	d:Bacteria(0.8200),p:Firmicutes(0.3700),c:Bacilli(0.1900),o:Lactobacillales(0.1600),f:Enterococcaceae(0.1100),g:Omnitrophica_genera_incertae_sedis(0.0900)	+	d:Bacteria
Otu1201	d:Bacteria(0.9900),p:Firmicutes(0.4000),c:Bacilli(0.3200),o:Lactobacillales(0.2700),f:Flavobacteriaceae(0.1100),g:Streptococcus(0.1000)	+	d:Bacteria
Otu1197	d:Bacteria(1.0000),p:"Bacteroidetes"(1.0000),c:Cytophagia(1.0000),o:Cytophagales(1.0000),f:Cytophagaceae(1.0000),g:Arcicella(0.9900)	+	d:Bacteria,p:"Bacteroidetes",c:Cytophagia,o:Cytophagales,f:Cytophagaceae,g:Arcicella
Otu1198	d:Bacteria(1.0000),p:"Proteobacteria"(1.0000),c:Alphaproteobacteria(1.0000),o:Sphingomonadales(1.0000),f:Sphingomonadaceae(1.0000),g:Novosphingobium(0.9300)	+	d:Bacteria,p:"Proteobacteria",c:Alphaproteobacteria,o:Sphingomonadales,f:Sphingomonadaceae,g:Novosphingobium
Otu1204	d:Bacteria(1.0000),p:"Bacteroidetes"(1.0000),c:Flavobacteriia(1.0000),o:"Flavobacteriales"(1.0000),f:Cryomorphaceae(0.6600),g:Fluviicola(0.4700)	+	d:Bacteria,p:"Bacteroidetes",c:Flavobacteriia,o:"Flavobacteriales"
Otu1202	d:Bacteria(1.0000),p:"Actinobacteria"(0.9800),c:Actinobacteria(0.9800),o:Actinomycetales(0.9800),f:Micrococcaceae(0.2000),g:Kocuria(0.1700)	+	d:Bacteria,p:"Actinobacteria",c:Actinobacteria,o:Actinomycetales
Otu1203	d:Bacteria(0.9900),p:Firmicutes(0.2700),c:Bacilli(0.1700),o:"Sphingobacteriales"(0.1300),f:Sphingobacteriaceae(0.0900),g:Pedobacter(0.0700)	+	d:Bacteria
Otu1205	d:Bacteria(1.0000),p:"Proteobacteria"(1.0000),c:Betaproteobacteria(1.0000),o:Burkholderiales(1.0000),f:Burkholderiales_incertae_sedis(1.0000),g:Aquabacterium(1.0000)	+	d:Bacteria,p:"Proteobacteria",c:Betaproteobacteria,o:Burkholderiales,f:Burkholderiales_incertae_sedis,g:Aquabacterium
Otu1206	d:Bacteria(1.0000),p:"Proteobacteria"(1.0000),c:Alphaproteobacteria(1.0000),o:Rhizobiales(1.0000),f:Hyphomicrobiaceae(1.0000),g:Hyphomicrobium(1.0000)	+	d:Bacteria,p:"Proteobacteria",c:Alphaproteobacteria,o:Rhizobiales,f:Hyphomicrobiaceae,g:Hyphomicrobium
Otu1207	d:Bacteria(1.0000),p:"Bacteroidetes"(1.0000),c:Sphingobacteriia(1.0000),o:"Sphingobacteriales"(1.0000),f:Chitinophagaceae(1.0000),g:Chitinophaga(1.0000)	+	d:Bacteria,p:"Bacteroidetes",c:Sphingobacteriia,o:"Sphingobacteriales",f:Chitinophagaceae,g:Chitinophaga
Otu1210	d:Bacteria(1.0000),p:"Bacteroidetes"(1.0000),c:Sphingobacteriia(1.0000),o:"Sphingobacteriales"(1.0000),f:Chitinophagaceae(1.0000),g:Terrimonas(0.2900)	+	d:Bacteria,p:"Bacteroidetes",c:Sphingobacteriia,o:"Sphingobacteriales",f:Chitinophagaceae
Otu1209	d:Bacteria(1.0000),p:"Spirochaetes"(0.9100),c:Spirochaetia(0.9100),o:Spirochaetales(0.9100),f:Spirochaetaceae(0.9100),g:Spirochaeta(0.8900)	+	d:Bacteria,p:"Spirochaetes",c:Spirochaetia,o:Spirochaetales,f:Spirochaetaceae,g:Spirochaeta
Otu1213	d:Bacteria(0.6400),p:Firmicutes(0.2800),c:Halobacteria(0.2300),o:Lactobacillales(0.1600),f:Haloferacaceae(0.1500),g:Halogeometricum(0.1200)	+
Otu1208	d:Bacteria(1.0000),p:"Proteobacteria"(1.0000),c:Betaproteobacteria(1.0000),o:Burkholderiales(0.7300),f:Oxalobacteraceae(0.5800),g:Noviherbaspirillum(0.5100)	+	d:Bacteria,p:"Proteobacteria",c:Betaproteobacteria
Otu1214	d:Bacteria(0.9400),p:Firmicutes(0.3300),c:Clostridia(0.2400),o:Clostridiales(0.1900),f:Lachnospiraceae(0.1100),g:Armatimonas/Armatimonadetes_gp1(0.0900)	+	d:Bacteria
Otu1212	d:Bacteria(0.7300),p:Candidatus_Saccharibacteria(0.3300),c:Halobacteria(0.1500),o:Deinococcales(0.1300),f:Deinococcaceae(0.1300),g:Saccharibacteria_genera_incertae_sedis(0.3300)	+
Otu1211	d:Bacteria(1.0000),p:"Bacteroidetes"(1.0000),c:Sphingobacteriia(0.9900),o:"Sphingobacteriales"(0.9900),f:Chitinophagaceae(0.9900),g:Hydrotalea(0.6100)	+	d:Bacteria,p:"Bacteroidetes",c:Sphingobacteriia,o:"Sphingobacteriales",f:Chitinophagaceae
Otu1216	d:Bacteria(0.8300),p:"Proteobacteria"(0.5100),c:Gammaproteobacteria(0.2500),o:Burkholderiales(0.1400),f:Methanobacteriaceae(0.1000),g:Mycoplasma(0.0900)	+	d:Bacteria
Otu1215	d:Bacteria(0.9900),p:"Proteobacteria"(0.3100),c:Clostridia(0.1500),o:Clostridiales(0.1300),f:Chitinophagaceae(0.0800),g:Chitinophaga(0.0700)	+	d:Bacteria
Otu1218	d:Bacteria(0.9900),p:"Proteobacteria"(0.3400),c:Gammaproteobacteria(0.1300),o:Lactobacillales(0.1000),f:Mycoplasmataceae(0.0800),g:Vagococcus(0.0800)	+	d:Bacteria
Otu1219	d:Bacteria(0.9500),p:"Proteobacteria"(0.4300),c:Gammaproteobacteria(0.2900),o:Lactobacillales(0.1200),f:Psychromonadaceae(0.0800),g:Psychromonas(0.0800)	+	d:Bacteria
Otu1217	d:Bacteria(0.9000),p:"Proteobacteria"(0.4200),c:Gammaproteobacteria(0.1500),o:Desulfobacterales(0.1000),f:Desulfobacteraceae(0.1000),g:Desulfococcus(0.0800)	+	d:Bacteria
Otu1222	d:Bacteria(0.9700),p:"Proteobacteria"(0.4700),c:Epsilonproteobacteria(0.1600),o:Campylobacterales(0.1500),f:Helicobacteraceae(0.1400),g:Helicobacter(0.1400)	-	d:Bacteria
Otu1223	d:Bacteria(0.9900),p:"Proteobacteria"(0.3400),c:Actinobacteria(0.1800),o:Actinomycetales(0.1100),f:Pseudonocardiaceae(0.0600),g:GpVI(0.0600)	+	d:Bacteria
Otu1220	d:Bacteria(0.9900),p:"Proteobacteria"(0.4800),c:Gammaproteobacteria(0.2400),o:Actinomycetales(0.1100),f:Neisseriaceae(0.0900),g:Marinobacter(0.0700)	+	d:Bacteria
Otu1221	d:Bacteria(0.9500),p:Firmicutes(0.2500),c:Clostridia(0.1900),o:Actinomycetales(0.1700),f:Peptococcaceae_1(0.0700),g:Desulfitispora(0.0600)	-	d:Bacteria
Otu1224	d:Bacteria(0.8600),p:Firmicutes(0.2500),c:Mollicutes(0.1900),o:Mycoplasmatales(0.1500),f:Mycoplasmataceae(0.1500),g:Mycoplasma(0.1500)	+	d:Bacteria
Otu1226	d:Bacteria(1.0000),p:"Bacteroidetes"(1.0000),c:Sphingobacteriia(1.0000),o:"Sphingobacteriales"(1.0000),f:Chitinophagaceae(1.0000),g:Segetibacter(1.0000)	+	d:Bacteria,p:"Bacteroidetes",c:Sphingobacteriia,o:"Sphingobacteriales",f:Chitinophagaceae,g:Segetibacter
Otu1225	d:Bacteria(1.0000),p:"Proteobacteria"(1.0000),c:Betaproteobacteria(1.0000),o:Burkholderiales(0.9900),f:Burkholderiaceae(0.6100),g:Ralstonia(0.6000)	+	d:Bacteria,p:"Proteobacteria",c:Betaproteobacteria,o:Burkholderiales
Otu1229	d:Bacteria(1.0000),p:"Bacteroidetes"(1.0000),c:Cytophagia(1.0000),o:Cytophagales(1.0000),f:Cytophagaceae(1.0000),g:Spirosoma(0.9700)	+	d:Bacteria,p:"Bacteroidetes",c:Cytophagia,o:Cytophagales,f:Cytophagaceae,g:Spirosoma
Otu1227	d:Bacteria(1.0000),p:"Proteobacteria"(0.9300),c:Deltaproteobacteria(0.9200),o:Myxococcales(0.9100),f:"Haliangiaceae"(0.5800),g:Haliangium(0.5800)	+	d:Bacteria,p:"Proteobacteria",c:Deltaproteobacteria,o:Myxococcales
Otu1233	d:Bacteria(0.9300),p:"Proteobacteria"(0.3700),c:Gammaproteobacteria(0.2500),o:Alteromonadales(0.0800),f:Family_V(0.0700),g:Gp9(0.0700)	+	d:Bacteria
Otu1232	d:Bacteria(1.0000),p:"Bacteroidetes"(1.0000),c:"Bacteroidia"(1.0000),o:"Bacteroidales"(1.0000),f:"Porphyromonadaceae"(1.0000),g:Parabacteroides(0.5300)	+	d:Bacteria,p:"Bacteroidetes",c:"Bacteroidia",o:"Bacteroidales",f:"Porphyromonadaceae"
Otu1228	d:Bacteria(1.0000),p:"Proteobacteria"(1.0000),c:Alphaproteobacteria(1.0000),o:Rhizobiales(1.0000),f:Methylobacteriaceae(0.9100),g:Methylobacterium(0.8700)	+	d:Bacteria,p:"Proteobacteria",c:Alphaproteobacteria,o:Rhizobiales,f:Methylobacteriaceae,g:Methylobacterium
Otu1231	d:Bacteria(1.0000),p:"Proteobacteria"(1.0000),c:Betaproteobacteria(1.0000),o:Rhodocyclales(0.9500),f:Rhodocyclaceae(0.9500),g:Uliginosibacterium(0.6200)	+	d:Bacteria,p:"Proteobacteria",c:Betaproteobacteria,o:Rhodocyclales,f:Rhodocyclaceae
Otu1230	d:Bacteria(1.0000),p:"Proteobacteria"(1.0000),c:Alphaproteobacteria(1.0000),o:Sphingomonadales(1.0000),f:Sphingomonadaceae(1.0000),g:Sphingomonas(1.0000)	+	d:Bacteria,p:"Proteobacteria",c:Alphaproteobacteria,o:Sphingomonadales,f:Sphingomonadaceae,g:Sphingomonas
Otu1236	d:Bacteria(0.9600),p:Firmicutes(0.2700),c:"Bacteroidia"(0.1800),o:"Bacteroidales"(0.1800),f:Pasteurellaceae(0.1000),g:Pasteurella(0.0900)	-	d:Bacteria
Otu1237	d:Bacteria(0.6600),p:"Euryarchaeota"(0.3200),c:Gammaproteobacteria(0.1500),o:Methanobacteriales(0.1400),f:Methanobacteriaceae(0.1400),g:Methanobrevibacter(0.1400)	+
Otu1235	d:Bacteria(1.0000),p:Cyanobacteria/Chloroplast(1.0000),c:Chloroplast(1.0000),f:Chloroplast(1.0000),g:Streptophyta(1.0000)	+	d:Bacteria,p:Cyanobacteria/Chloroplast,c:Chloroplast,f:Chloroplast,g:Streptophyta
Otu1239	d:Bacteria(0.9400),p:"Proteobacteria"(0.3800),c:Epsilonproteobacteria(0.3100),o:Campylobacterales(0.3000),f:Helicobacteraceae(0.2400),g:Helicobacter(0.2400)	+	d:Bacteria
Otu1238	d:Bacteria(0.8800),p:"Proteobacteria"(0.3000),c:Bacilli(0.1800),o:Lactobacillales(0.1400),f:Lactobacillaceae(0.1300),g:Lactobacillus(0.1300)	+	d:Bacteria
Otu1240	d:Bacteria(0.9900),p:"Actinobacteria"(0.2900),c:Actinobacteria(0.2900),o:Actinomycetales(0.2800),f:Flavobacteriaceae(0.1700),g:Corynebacterium(0.0600)	-	d:Bacteria
Otu1241	d:Bacteria(1.0000),p:"Proteobacteria"(0.4700),c:Deltaproteobacteria(0.1900),o:Actinomycetales(0.1800),f:Desulfobacteraceae(0.1700),g:Desulfococcus(0.1500)	+	d:Bacteria
Otu1234	d:Bacteria(1.0000),p:"Proteobacteria"(1.0000),c:Gammaproteobacteria(1.0000),o:Xanthomonadales(1.0000),f:Xanthomonadaceae(1.0000),g:Lysobacter(1.0000)	+	d:Bacteria,p:"Proteobacteria",c:Gammaproteobacteria,o:Xanthomonadales,f:Xanthomonadaceae,g:Lysobacter
Otu1242	d:Bacteria(1.0000),p:"Proteobacteria"(1.0000),c:Alphaproteobacteria(1.0000),o:Sphingomonadales(0.9700),f:Sphingomonadaceae(0.9700),g:Sphingomonas(0.3800)	+	d:Bacteria,p:"Proteobacteria",c:Alphaproteobacteria,o:Sphingomonadales,f:Sphingomonadaceae
Otu1244	d:Bacteria(1.0000),p:"Actinobacteria"(1.0000),c:Actinobacteria(1.0000),o:Actinomycetales(1.0000),f:Micromonosporaceae(1.0000),g:Micromonospora(1.0000)	+	d:Bacteria,p:"Actinobacteria",c:Actinobacteria,o:Actinomycetales,f:Micromonosporaceae,g:Micromonospora
Otu1243	d:Bacteria(1.0000),p:"Actinobacteria"(1.0000),c:Actinobacteria(1.0000),o:Actinomycetales(1.0000),f:Mycobacteriaceae(1.0000),g:Mycobacterium(1.0000)	+	d:Bacteria,p:"Actinobacteria",c:Actinobacteria,o:Actinomycetales,f:Mycobacteriaceae,g:Mycobacterium
Otu1247	d:Bacteria(1.0000),p:"Proteobacteria"(1.0000),c:Alphaproteobacteria(1.0000),o:Rhizobiales(1.0000),f:Methylocystaceae(0.9200),g:Hansschlegelia(0.8200)	+	d:Bacteria,p:"Proteobacteria",c:Alphaproteobacteria,o:Rhizobiales,f:Methylocystaceae,g:Hansschlegelia
Otu1246	d:Bacteria(1.0000),p:"Actinobacteria"(1.0000),c:Actinobacteria(1.0000),o:Actinomycetales(1.0000),f:Nocardiaceae(1.0000),g:Williamsia(1.0000)	+	d:Bacteria,p:"Actinobacteria",c:Actinobacteria,o:Actinomycetales,f:Nocardiaceae,g:Williamsia
Otu1245	d:Bacteria(1.0000),p:"Proteobacteria"(1.0000),c:Alphaproteobacteria(1.0000),o:Rhodospirillales(1.0000),f:Acetobacteraceae(1.0000),g:Roseomonas(0.9500)	+	d:Bacteria,p:"Proteobacteria",c:Alphaproteobacteria,o:Rhodospirillales,f:Acetobacteraceae,g:Roseomonas
Otu1250	d:Bacteria(1.0000),p:"Bacteroidetes"(1.0000),c:Flavobacteriia(1.0000),o:"Flavobacteriales"(1.0000),f:Flavobacteriaceae(1.0000),g:Flavobacterium(1.0000)	+	d:Bacteria,p:"Bacteroidetes",c:Flavobacteriia,o:"Flavobacteriales",f:Flavobacteriaceae,g:Flavobacterium
Otu1252	d:Bacteria(1.0000),p:"Proteobacteria"(1.0000),c:Alphaproteobacteria(1.0000),o:Rhizobiales(1.0000),f:Methylobacteriaceae(1.0000),g:Microvirga(0.9900)	+	d:Bacteria,p:"Proteobacteria",c:Alphaproteobacteria,o:Rhizobiales,f:Methylobacteriaceae,g:Microvirga
Otu1256	d:Bacteria(0.9600),p:Firmicutes(0.3800),c:Bacilli(0.2300),o:Bacillales(0.1200),f:Aerococcaceae(0.0900),g:Aerococcus(0.0900)	+	d:Bacteria
Otu1248	d:Bacteria(1.0000),p:Firmicutes(1.0000),c:Bacilli(1.0000),o:Bacillales(1.0000),f:Bacillaceae_1(1.0000),g:Bacillus(1.0000)	+	d:Bacteria,p:Firmicutes,c:Bacilli,o:Bacillales,f:Bacillaceae_1,g:Bacillus
Otu1249	d:Bacteria(1.0000),p:"Proteobacteria"(1.0000),c:Betaproteobacteria(0.9900),o:Burkholderiales(0.9900),f:Burkholderiales_incertae_sedis(0.8900),g:Piscinibacter(0.7900)	+	d:Bacteria,p:"Proteobacteria",c:Betaproteobacteria,o:Burkholderiales,f:Burkholderiales_incertae_sedis
Otu1255	d:Bacteria(1.0000),p:"Bacteroidetes"(1.0000),c:Cytophagia(1.0000),o:Cytophagales(1.0000),f:Cytophagaceae(1.0000),g:Larkinella(1.0000)	+	d:Bacteria,p:"Bacteroidetes",c:Cytophagia,o:Cytophagales,f:Cytophagaceae,g:Larkinella
Otu1258	d:Bacteria(0.7300),p:Firmicutes(0.2000),c:Clostridia(0.1300),o:Clostridiales(0.0900),f:Thermoproteaceae(0.0700),g:Woesearchaeota_Incertae_Sedis_AR18(0.0900)	+
Otu1257	d:Bacteria(0.9100),p:"Proteobacteria"(0.2100),c:Mollicutes(0.1700),o:Entomoplasmatales(0.1000),f:Spiroplasmataceae(0.1000),g:Spiroplasma(0.1000)	+	d:Bacteria
Otu1251	d:Bacteria(1.0000),p:"Actinobacteria"(1.0000),c:Actinobacteria(1.0000),o:Actinomycetales(1.0000),f:Geodermatophilaceae(0.7600),g:Blastococcus(0.5200)	+	d:Bacteria,p:"Actinobacteria",c:Actinobacteria,o:Actinomycetales
Otu1253	d:Bacteria(1.0000),p:"Actinobacteria"(1.0000),c:Actinobacteria(1.0000),o:Actinomycetales(1.0000),f:Micrococcaceae(1.0000),g:Arthrobacter(1.0000)	+	d:Bacteria,p:"Actinobacteria",c:Actinobacteria,o:Actinomycetales,f:Micrococcaceae,g:Arthrobacter
Otu1254	d:Bacteria(1.0000),p:"Proteobacteria"(1.0000),c:Alphaproteobacteria(1.0000),o:Rhodobacterales(1.0000),f:Rhodobacteraceae(1.0000),g:Gemmobacter(0.6600)	+	d:Bacteria,p:"Proteobacteria",c:Alphaproteobacteria,o:Rhodobacterales,f:Rhodobacteraceae
Otu1259	d:Bacteria(0.9700),p:Firmicutes(0.3300),c:Gammaproteobacteria(0.2000),o:Clostridiales(0.1500),f:Lactobacillaceae(0.0900),g:Lactobacillus(0.0900)	+	d:Bacteria
Otu1260	d:Bacteria(0.9600),p:Firmicutes(0.2700),c:Mollicutes(0.2600),o:Mycoplasmatales(0.2600),f:Mycoplasmataceae(0.2600),g:Mycoplasma(0.2200)	-	d:Bacteria
Otu1262	d:Bacteria(0.9800),p:"Proteobacteria"(0.3500),c:Gammaproteobacteria(0.1700),o:Clostridiales(0.1700),f:Mycoplasmataceae(0.1100),g:Mycoplasma(0.1100)	+	d:Bacteria
Otu1261	d:Bacteria(0.9700),p:Firmicutes(0.2700),c:Gammaproteobacteria(0.1900),o:Lactobacillales(0.1100),f:Flavobacteriaceae(0.1100),g:Lactobacillus(0.0900)	+	d:Bacteria
Otu1264	d:Bacteria(0.9800),p:Firmicutes(0.3900),c:Flavobacteriia(0.2700),o:"Flavobacteriales"(0.2700),f:Flavobacteriaceae(0.2700),g:Flavobacterium(0.1500)	+	d:Bacteria
Otu1263	d:Bacteria(0.9500),p:"Proteobacteria"(0.2400),c:Alphaproteobacteria(0.1300),o:"Flavobacteriales"(0.1300),f:Flavobacteriaceae(0.1300),g:Aquimarina(0.0800)	+	d:Bacteria
Otu1265	d:Bacteria(0.9700),p:Firmicutes(0.2400),c:Spirochaetia(0.1600),o:Spirochaetales(0.1600),f:Spirochaetaceae(0.1600),g:Treponema(0.1500)	-	d:Bacteria
Otu1267	d:Bacteria(0.9900),p:"Proteobacteria"(0.4900),c:Gammaproteobacteria(0.3800),o:"Flavobacteriales"(0.1200),f:Flavobacteriaceae(0.1200),g:Hafnia(0.0700)	-	d:Bacteria
Otu1266	d:Bacteria(0.9700),p:Firmicutes(0.3100),c:Bacilli(0.2100),o:Mycoplasmatales(0.1600),f:Mycoplasmataceae(0.1600),g:Mycoplasma(0.1600)	-	d:Bacteria
Otu1270	d:Bacteria(1.0000),p:"Bacteroidetes"(1.0000),c:Sphingobacteriia(0.9000),o:"Sphingobacteriales"(0.9000),f:Chitinophagaceae(0.9000),g:Terrimonas(0.6200)	+	d:Bacteria,p:"Bacteroidetes",c:Sphingobacteriia,o:"Sphingobacteriales",f:Chitinophagaceae
Otu1269	d:Bacteria(1.0000),p:"Bacteroidetes"(1.0000),c:Flavobacteriia(1.0000),o:"Flavobacteriales"(1.0000),f:Flavobacteriaceae(1.0000),g:Flavobacterium(1.0000)	+	d:Bacteria,p:"Bacteroidetes",c:Flavobacteriia,o:"Flavobacteriales",f:Flavobacteriaceae,g:Flavobacterium
Otu1271	d:Bacteria(1.0000),p:"Bacteroidetes"(1.0000),c:Sphingobacteriia(1.0000),o:"Sphingobacteriales"(1.0000),f:"Rhodothermaceae"(1.0000),g:Rubrivirga(0.8500)	+	d:Bacteria,p:"Bacteroidetes",c:Sphingobacteriia,o:"Sphingobacteriales",f:"Rhodothermaceae",g:Rubrivirga
Otu1268	d:Bacteria(1.0000),p:Firmicutes(0.6000),c:Clostridia(0.3600),o:Clostridiales(0.3600),f:Heliobacteriaceae(0.2900),g:Heliorestis(0.2500)	+	d:Bacteria
Otu1276	d:Bacteria(0.9900),p:"Proteobacteria"(0.3200),c:Gammaproteobacteria(0.1900),o:Bacillales(0.1000),f:Lactobacillaceae(0.0700),g:Lactobacillus(0.0700)	+	d:Bacteria
Otu1273	d:Bacteria(1.0000),p:"Proteobacteria"(1.0000),c:Alphaproteobacteria(1.0000),o:Rhizobiales(1.0000),f:Bradyrhizobiaceae(1.0000),g:Tardiphaga(0.9200)	+	d:Bacteria,p:"Proteobacteria",c:Alphaproteobacteria,o:Rhizobiales,f:Bradyrhizobiaceae,g:Tardiphaga
Otu1274	d:Bacteria(1.0000),p:"Bacteroidetes"(0.9900),c:Sphingobacteriia(0.9400),o:"Sphingobacteriales"(0.9400),f:"Saprospiraceae"(0.9200),g:Haliscomenobacter(0.9000)	+	d:Bacteria,p:"Bacteroidetes",c:Sphingobacteriia,o:"Sphingobacteriales",f:"Saprospiraceae",g:Haliscomenobacter
Otu1272	d:Bacteria(1.0000),p:"Gemmatimonadetes"(1.0000),c:Gemmatimonadetes(1.0000),o:Gemmatimonadales(1.0000),f:Gemmatimonadaceae(1.0000),g:Gemmatimonas(1.0000)	+	d:Bacteria,p:"Gemmatimonadetes",c:Gemmatimonadetes,o:Gemmatimonadales,f:Gemmatimonadaceae,g:Gemmatimonas
Otu1275	d:Bacteria(1.0000),p:"Proteobacteria"(1.0000),c:Alphaproteobacteria(1.0000),o:Caulobacterales(1.0000),f:Caulobacteraceae(1.0000),g:Phenylobacterium(0.9900)	+	d:Bacteria,p:"Proteobacteria",c:Alphaproteobacteria,o:Caulobacterales,f:Caulobacteraceae,g:Phenylobacterium
Otu1278	d:Bacteria(0.9500),p:"Tenericutes"(0.4900),c:Mollicutes(0.4900),o:Mycoplasmatales(0.4800),f:Mycoplasmataceae(0.4800),g:Mycoplasma(0.4500)	-	d:Bacteria
Otu1277	d:Bacteria(1.0000),p:"Actinobacteria"(1.0000),c:Actinobacteria(1.0000),o:Actinomycetales(1.0000),f:Mycobacteriaceae(1.0000),g:Mycobacterium(1.0000)	+	d:Bacteria,p:"Actinobacteria",c:Actinobacteria,o:Actinomycetales,f:Mycobacteriaceae,g:Mycobacterium
Otu1282	d:Bacteria(0.6900),p:"Euryarchaeota"(0.2800),c:Methanococci(0.1900),o:Methanococcales(0.1900),f:Methanococcaceae(0.1900),g:Methanococcus(0.1600)	+
Otu1284	d:Bacteria(0.9200),p:"Proteobacteria"(0.3300),c:Gammaproteobacteria(0.1700),o:Clostridiales(0.1500),f:Flavobacteriaceae(0.0700),g:SR1_genera_incertae_sedis(0.0600)	+	d:Bacteria
Otu1285	d:Bacteria(0.9900),p:"Bacteroidetes"(0.3700),c:Flavobacteriia(0.2800),o:"Flavobacteriales"(0.2800),f:Flavobacteriaceae(0.2800),g:Bergeyella(0.1400)	+	d:Bacteria
Otu1281	d:Bacteria(0.8800),p:"Bacteroidetes"(0.2000),c:Gammaproteobacteria(0.1100),o:"Sphingobacteriales"(0.1100),f:Sphingobacteriaceae(0.0900),g:Saccharibacteria_genera_incertae_sedis(0.1200)	+	d:Bacteria
Otu1283	d:Bacteria(0.9400),p:"Bacteroidetes"(0.2800),c:Flavobacteriia(0.1600),o:"Flavobacteriales"(0.1600),f:Flavobacteriaceae(0.1600),g:Saccharibacteria_genera_incertae_sedis(0.0800)	+	d:Bacteria
Otu1287	d:Bacteria(0.9800),p:"Proteobacteria"(0.3000),c:Gammaproteobacteria(0.2100),o:Mycoplasmatales(0.1700),f:Mycoplasmataceae(0.1700),g:Mycoplasma(0.1700)	-	d:Bacteria
Otu1286	d:Bacteria(0.9400),p:"Tenericutes"(0.3000),c:Mollicutes(0.3000),o:Gammaproteobacteria_incertae_sedis(0.2000),f:Mycoplasmataceae(0.1900),g:Candidatus_Carsonella(0.2000)	+	d:Bacteria
Otu1288	d:Bacteria(0.9800),p:"Bacteroidetes"(0.3700),c:Flavobacteriia(0.2500),o:"Flavobacteriales"(0.2500),f:Flavobacteriaceae(0.2500),g:Riemerella(0.1400)	+	d:Bacteria
Otu1279	d:Bacteria(1.0000),p:Cyanobacteria/Chloroplast(1.0000),c:Chloroplast(1.0000),f:Chloroplast(1.0000),g:Streptophyta(1.0000)	+	d:Bacteria,p:Cyanobacteria/Chloroplast,c:Chloroplast,f:Chloroplast,g:Streptophyta
Otu1280	d:Bacteria(1.0000),p:Cyanobacteria/Chloroplast(1.0000),c:Chloroplast(1.0000),f:Chloroplast(1.0000),g:Streptophyta(1.0000)	-	d:Bacteria,p:Cyanobacteria/Chloroplast,c:Chloroplast,f:Chloroplast,g:Streptophyta
Otu1290	d:Bacteria(0.9400),p:"Bacteroidetes"(0.2300),c:Gammaproteobacteria(0.1300),o:Lactobacillales(0.1000),f:Sphingobacteriaceae(0.0700),g:Candidatus_Carsonella(0.0800)	-	d:Bacteria
Otu1291	d:Bacteria(0.9100),p:"Actinobacteria"(0.1900),c:Actinobacteria(0.1900),o:Actinomycetales(0.1900),f:Xanthomonadaceae(0.0900),g:Parcubacteria_genera_incertae_sedis(0.0800)	+	d:Bacteria
Otu1289	d:Bacteria(1.0000),p:"Proteobacteria"(0.3700),c:Gammaproteobacteria(0.1600),o:Bacillales(0.1500),f:Flavobacteriaceae(0.0700),g:Mycoplasma(0.0700)	+	d:Bacteria
Otu1293	d:Bacteria(0.8600),p:"Proteobacteria"(0.2100),c:Clostridia(0.1700),o:Clostridiales(0.1200),f:Clostridiaceae_3(0.0900),g:Clostridiisalibacter(0.0900)	+	d:Bacteria
Otu1294	d:Bacteria(0.9400),p:"Proteobacteria"(0.3300),c:Gammaproteobacteria(0.1900),o:Clostridiales(0.1000),f:Flavobacteriaceae(0.0900),g:Mycoplasma(0.0900)	-	d:Bacteria
Otu1296	d:Bacteria(1.0000),p:"Proteobacteria"(0.9600),c:Gammaproteobacteria(0.6700),o:Alteromonadales(0.6000),f:Alteromonadaceae(0.6000),g:Aestuariibacter(0.6000)	+	d:Bacteria,p:"Proteobacteria"
Otu1292	d:Bacteria(1.0000),p:"Proteobacteria"(1.0000),c:Betaproteobacteria(1.0000),o:Burkholderiales(0.5300),f:Rhodocyclaceae(0.4600),g:Azospira(0.4500)	+	d:Bacteria,p:"Proteobacteria",c:Betaproteobacteria
Otu1295	d:Bacteria(1.0000),p:"Actinobacteria"(1.0000),c:Actinobacteria(1.0000),o:Actinomycetales(1.0000),f:Pseudonocardiaceae(1.0000),g:Pseudonocardia(1.0000)	+	d:Bacteria,p:"Actinobacteria",c:Actinobacteria,o:Actinomycetales,f:Pseudonocardiaceae,g:Pseudonocardia
Otu1297	d:Bacteria(1.0000),p:"Proteobacteria"(0.7700),c:Gammaproteobacteria(0.5100),o:Aeromonadales(0.2500),f:Aeromonadaceae(0.2500),g:Aeromonas(0.2100)	+	d:Bacteria
Otu1299	d:Bacteria(1.0000),p:Firmicutes(0.7300),c:Clostridia(0.5200),o:Clostridiales(0.5200),f:Clostridiaceae_1(0.5200),g:Clostridium_sensu_stricto(0.5100)	+	d:Bacteria
Otu1298	d:Bacteria(1.0000),p:"Actinobacteria"(1.0000),c:Actinobacteria(1.0000),o:Actinomycetales(1.0000),f:Nocardioidaceae(1.0000),g:Nocardioides(1.0000)	+	d:Bacteria,p:"Actinobacteria",c:Actinobacteria,o:Actinomycetales,f:Nocardioidaceae,g:Nocardioides
Otu1301	d:Bacteria(1.0000),p:"Actinobacteria"(1.0000),c:Actinobacteria(1.0000),o:Actinomycetales(1.0000),f:Nocardioidaceae(1.0000),g:Nocardioides(0.9800)	+	d:Bacteria,p:"Actinobacteria",c:Actinobacteria,o:Actinomycetales,f:Nocardioidaceae,g:Nocardioides
Otu1300	d:Bacteria(1.0000),p:"Proteobacteria"(0.5100),c:Gammaproteobacteria(0.4500),o:"Enterobacteriales"(0.2700),f:Enterobacteriaceae(0.2700),g:Amphibacillus(0.0700)	+	d:Bacteria
Otu1302	d:Bacteria(1.0000),p:"Proteobacteria"(1.0000),c:Alphaproteobacteria(1.0000),o:Sphingomonadales(1.0000),f:Sphingomonadaceae(1.0000),g:Sphingomonas(0.8500)	+	d:Bacteria,p:"Proteobacteria",c:Alphaproteobacteria,o:Sphingomonadales,f:Sphingomonadaceae,g:Sphingomonas
Otu1303	d:Bacteria(1.0000),p:"Proteobacteria"(1.0000),c:Alphaproteobacteria(1.0000),o:Sphingomonadales(1.0000),f:Sphingomonadaceae(1.0000),g:Sphingomonas(0.3300)	+	d:Bacteria,p:"Proteobacteria",c:Alphaproteobacteria,o:Sphingomonadales,f:Sphingomonadaceae
Otu1307	d:Bacteria(0.9900),p:"Proteobacteria"(0.2900),c:Cytophagia(0.1300),o:Cytophagales(0.1300),f:Flammeovirgaceae(0.1100),g:Flammeovirga(0.0800)	-	d:Bacteria
Otu1304	d:Bacteria(1.0000),p:"Proteobacteria"(1.0000),c:Gammaproteobacteria(1.0000),o:Xanthomonadales(1.0000),f:Sinobacteraceae(1.0000),g:Solimonas(1.0000)	+	d:Bacteria,p:"Proteobacteria",c:Gammaproteobacteria,o:Xanthomonadales,f:Sinobacteraceae,g:Solimonas
Otu1306	d:Bacteria(1.0000),p:"Proteobacteria"(0.9300),c:Deltaproteobacteria(0.8800),o:Desulfobacterales(0.8400),f:Desulfobacteraceae(0.8400),g:Desulfosarcina(0.6400)	+	d:Bacteria,p:"Proteobacteria",c:Deltaproteobacteria,o:Desulfobacterales,f:Desulfobacteraceae
Otu1310	d:Bacteria(0.9900),p:Firmicutes(0.3500),c:Clostridia(0.2300),o:Clostridiales(0.1900),f:Peptoniphilaceae(0.0600),g:Peptoniphilus(0.0600)	-	d:Bacteria
Otu1313	d:Bacteria(0.9800),p:"Tenericutes"(0.3000),c:Mollicutes(0.3000),o:Mycoplasmatales(0.2800),f:Mycoplasmataceae(0.2800),g:Mycoplasma(0.2800)	-	d:Bacteria
Otu1305	d:Bacteria(1.0000),p:"Proteobacteria"(1.0000),c:Alphaproteobacteria(1.0000),o:Rhizobiales(1.0000),f:Xanthobacteraceae(1.0000),g:Pseudolabrys(0.9900)	+	d:Bacteria,p:"Proteobacteria",c:Alphaproteobacteria,o:Rhizobiales,f:Xanthobacteraceae,g:Pseudolabrys
Otu1308	d:Bacteria(1.0000),p:"Proteobacteria"(1.0000),c:Gammaproteobacteria(1.0000),o:Pseudomonadales(1.0000),f:Pseudomonadaceae(1.0000),g:Pseudomonas(0.9600)	+	d:Bacteria,p:"Proteobacteria",c:Gammaproteobacteria,o:Pseudomonadales,f:Pseudomonadaceae,g:Pseudomonas
Otu1314	d:Bacteria(0.9800),p:Firmicutes(0.3400),c:Bacilli(0.2500),o:Lactobacillales(0.1700),f:Streptococcaceae(0.1400),g:Lactococcus(0.1100)	-	d:Bacteria
Otu1309	d:Bacteria(1.0000),p:"Actinobacteria"(1.0000),c:Actinobacteria(1.0000),o:Actinomycetales(1.0000),f:Promicromonosporaceae(1.0000),g:Promicromonospora(1.0000)	+	d:Bacteria,p:"Actinobacteria",c:Actinobacteria,o:Actinomycetales,f:Promicromonosporaceae,g:Promicromonospora
Otu1312	d:Bacteria(1.0000),p:Cyanobacteria/Chloroplast(1.0000),c:Chloroplast(1.0000),f:Chloroplast(1.0000),g:Streptophyta(1.0000)	+	d:Bacteria,p:Cyanobacteria/Chloroplast,c:Chloroplast,f:Chloroplast,g:Streptophyta
Otu1316	d:Bacteria(0.9700),p:Firmicutes(0.2600),c:Mollicutes(0.1800),o:Mycoplasmatales(0.1700),f:Mycoplasmataceae(0.1700),g:SR1_genera_incertae_sedis(0.2200)	+	d:Bacteria
Otu1315	d:Bacteria(0.9800),p:Firmicutes(0.3200),c:Bacilli(0.1800),o:Bacillales(0.1100),f:Bacillaceae_1(0.0800),g:Bacillus(0.0800)	+	d:Bacteria
Otu1317	d:Bacteria(0.9600),p:"Bacteroidetes"(0.4400),c:Flavobacteriia(0.3300),o:"Flavobacteriales"(0.3300),f:Flavobacteriaceae(0.3100),g:Nonlabens(0.1100)	+	d:Bacteria
Otu1318	d:Bacteria(0.9800),p:"Bacteroidetes"(0.4500),c:Sphingobacteriia(0.2500),o:"Sphingobacteriales"(0.2500),f:Chitinophagaceae(0.2400),g:Chitinophaga(0.2400)	+	d:Bacteria
Otu1320	d:Bacteria(0.9900),p:"Tenericutes"(0.6400),c:Mollicutes(0.6400),o:Mycoplasmatales(0.6300),f:Mycoplasmataceae(0.6300),g:Mycoplasma(0.6300)	+	d:Bacteria
Otu1311	d:Bacteria(1.0000),p:"Proteobacteria"(1.0000),c:Gammaproteobacteria(1.0000),o:Chromatiales(0.3300),f:Oceanospirillaceae(0.1900),g:Reinekea(0.1800)	+	d:Bacteria,p:"Proteobacteria",c:Gammaproteobacteria
Otu1321	d:Bacteria(0.8000),p:"Proteobacteria"(0.3400),c:Clostridia(0.1500),o:Clostridiales(0.1500),f:Methanosarcinaceae(0.1000),g:Legionella(0.0800)	-	d:Bacteria
Otu1322	d:Bacteria(0.7900),p:"Proteobacteria"(0.2200),c:Gammaproteobacteria(0.1400),o:"Flavobacteriales"(0.0700),f:Flavobacteriaceae(0.0700),g:Rhodopirellula(0.0600)	-
Otu1319	d:Bacteria(1.0000),p:Cyanobacteria/Chloroplast(0.8900),c:Chloroplast(0.8400),o:Mycoplasmatales(0.0800),f:Chloroplast(0.8400),g:Streptophyta(0.7600)	+	d:Bacteria,p:Cyanobacteria/Chloroplast,c:Chloroplast
Otu1323	d:Bacteria(0.9900),p:"Bacteroidetes"(0.2800),c:Flavobacteriia(0.2600),o:"Flavobacteriales"(0.2600),f:Flavobacteriaceae(0.2500),g:Flavobacterium(0.1000)	+	d:Bacteria
Otu1324	d:Bacteria(0.9800),p:"Proteobacteria"(0.3300),c:Alphaproteobacteria(0.1700),o:Spirochaetales(0.1300),f:Spirochaetaceae(0.1300),g:Borrelia(0.1200)	+	d:Bacteria
Otu1325	d:Bacteria(0.7800),p:"Proteobacteria"(0.2200),c:Halobacteria(0.1500),o:Haloferacales(0.1400),f:Haloferacaceae(0.1400),g:Haloplanus(0.0700)	+
Otu1326	d:Bacteria(0.8800),p:"Proteobacteria"(0.2400),c:Bacilli(0.1600),o:Lactobacillales(0.1200),f:Alteromonadaceae(0.0700),g:Alteromonas(0.0700)	-	d:Bacteria
Otu1327	d:Bacteria(0.9400),p:Firmicutes(0.2200),c:Bacilli(0.1300),o:Lactobacillales(0.0900),f:"Fusobacteriaceae"(0.0800),g:Vagococcus(0.0700)	+	d:Bacteria
Otu1328	d:Bacteria(1.0000),p:"Proteobacteria"(0.5400),c:Gammaproteobacteria(0.2200),o:Hydrogenophilales(0.0900),f:Hydrogenophilaceae(0.0900),g:Tepidiphilus(0.0900)	+	d:Bacteria
Otu1330	d:Bacteria(1.0000),p:"Bacteroidetes"(0.9200),c:Cytophagia(0.7900),o:Cytophagales(0.7900),f:Cytophagaceae(0.5100),g:Hymenobacter(0.1500)	+	d:Bacteria,p:"Bacteroidetes"
Otu1331	d:Bacteria(1.0000),p:"Bacteroidetes"(1.0000),c:Flavobacteriia(1.0000),o:"Flavobacteriales"(1.0000),f:Flavobacteriaceae(1.0000),g:Flavobacterium(1.0000)	+	d:Bacteria,p:"Bacteroidetes",c:Flavobacteriia,o:"Flavobacteriales",f:Flavobacteriaceae,g:Flavobacterium
Otu1332	d:Bacteria(1.0000),p:"Bacteroidetes"(1.0000),c:Cytophagia(1.0000),o:Cytophagales(1.0000),f:Cytophagaceae(0.9200),g:Adhaeribacter(0.8900)	+	d:Bacteria,p:"Bacteroidetes",c:Cytophagia,o:Cytophagales,f:Cytophagaceae,g:Adhaeribacter
Otu1333	d:Bacteria(1.0000),p:"Bacteroidetes"(1.0000),c:Cytophagia(0.8900),o:Cytophagales(0.8900),f:Cytophagaceae(0.8400),g:Rhodocytophaga(0.8400)	+	d:Bacteria,p:"Bacteroidetes",c:Cytophagia,o:Cytophagales,f:Cytophagaceae,g:Rhodocytophaga
Otu1334	d:Bacteria(1.0000),p:"Bacteroidetes"(1.0000),c:Cytophagia(1.0000),o:Cytophagales(1.0000),f:Cytophagaceae(1.0000),g:Dyadobacter(1.0000)	+	d:Bacteria,p:"Bacteroidetes",c:Cytophagia,o:Cytophagales,f:Cytophagaceae,g:Dyadobacter
Otu1329	d:Bacteria(1.0000),p:"Proteobacteria"(1.0000),c:Alphaproteobacteria(0.9900),o:Sphingomonadales(0.9200),f:Sphingomonadaceae(0.9200),g:Novosphingobium(0.9200)	+	d:Bacteria,p:"Proteobacteria",c:Alphaproteobacteria,o:Sphingomonadales,f:Sphingomonadaceae,g:Novosphingobium
Otu1337	d:Bacteria(1.0000),p:"Bacteroidetes"(1.0000),c:Sphingobacteriia(1.0000),o:"Sphingobacteriales"(1.0000),f:Chitinophagaceae(1.0000),g:Chitinophaga(0.6800)	+	d:Bacteria,p:"Bacteroidetes",c:Sphingobacteriia,o:"Sphingobacteriales",f:Chitinophagaceae
Otu1336	d:Bacteria(1.0000),p:"Actinobacteria"(1.0000),c:Actinobacteria(1.0000),o:Actinomycetales(1.0000),f:Nocardioidaceae(1.0000),g:Nocardioides(0.9900)	+	d:Bacteria,p:"Actinobacteria",c:Actinobacteria,o:Actinomycetales,f:Nocardioidaceae,g:Nocardioides
Otu1335	d:Bacteria(1.0000),p:"Bacteroidetes"(1.0000),c:Cytophagia(1.0000),o:Cytophagales(1.0000),f:Cytophagaceae(1.0000),g:Cytophaga(1.0000)	+	d:Bacteria,p:"Bacteroidetes",c:Cytophagia,o:Cytophagales,f:Cytophagaceae,g:Cytophaga
Otu1339	d:Bacteria(0.5500),p:"Euryarchaeota"(0.3900),c:Deltaproteobacteria(0.1700),o:Methanococcales(0.1600),f:Methanocaldococcaceae(0.1600),g:Methanocaldococcus(0.1500)	-
Otu1338	d:Bacteria(1.0000),p:"Bacteroidetes"(1.0000),c:"Bacteroidia"(1.0000),o:"Bacteroidales"(1.0000),f:Bacteroidaceae(0.6900),g:Bacteroides(0.6900)	+	d:Bacteria,p:"Bacteroidetes",c:"Bacteroidia",o:"Bacteroidales"
Otu1341	d:Bacteria(0.9900),p:"Proteobacteria"(0.5700),c:Deltaproteobacteria(0.1900),o:Nitrosomonadales(0.1000),f:Nitrosomonadaceae(0.1000),g:Nitrosomonas(0.1000)	+	d:Bacteria
Otu1343	d:Bacteria(0.9000),p:Firmicutes(0.3700),c:Bacilli(0.1600),o:Actinomycetales(0.1400),f:Lactobacillaceae(0.1100),g:Lactobacillus(0.1100)	-	d:Bacteria
Otu1342	d:Bacteria(0.9900),p:"Proteobacteria"(0.5000),c:Alphaproteobacteria(0.2700),o:Mycoplasmatales(0.1300),f:Mycoplasmataceae(0.1300),g:Mycoplasma(0.1300)	+	d:Bacteria
Otu1340	d:Bacteria(1.0000),p:"Proteobacteria"(0.5100),c:Gammaproteobacteria(0.2100),o:Lactobacillales(0.1100),f:Lactobacillaceae(0.0900),g:Lactobacillus(0.0900)	+	d:Bacteria
Otu1345	d:Bacteria(0.9700),p:"Proteobacteria"(0.4200),c:Gammaproteobacteria(0.2800),o:Legionellales(0.1900),f:Legionellaceae(0.1900),g:Legionella(0.1900)	+	d:Bacteria
Otu1344	d:Bacteria(0.9800),p:"Proteobacteria"(0.3100),c:Flavobacteriia(0.2000),o:"Flavobacteriales"(0.2000),f:Flavobacteriaceae(0.2000),g:Legionella(0.1100)	+	d:Bacteria
Otu1349	d:Bacteria(0.9800),p:Firmicutes(0.2400),c:Bacilli(0.1400),o:Bacillales(0.1100),f:Spiroplasmataceae(0.0900),g:Spiroplasma(0.0900)	+	d:Bacteria
Otu1347	d:Bacteria(0.8900),p:Firmicutes(0.3300),c:Actinobacteria(0.1400),o:Actinomycetales(0.1400),f:Streptomycetaceae(0.1200),g:Streptomyces(0.1000)	+	d:Bacteria
Otu1346	d:Bacteria(1.0000),p:"Proteobacteria"(1.0000),c:Alphaproteobacteria(1.0000),o:Rhizobiales(1.0000),f:Bradyrhizobiaceae(0.5200),g:Bosea(0.4900)	+	d:Bacteria,p:"Proteobacteria",c:Alphaproteobacteria,o:Rhizobiales
Otu1348	d:Bacteria(1.0000),p:Cyanobacteria/Chloroplast(1.0000),c:Chloroplast(1.0000),f:Chloroplast(1.0000),g:Streptophyta(1.0000)	+	d:Bacteria,p:Cyanobacteria/Chloroplast,c:Chloroplast,f:Chloroplast,g:Streptophyta
Otu1352	d:Bacteria(0.6700),p:Firmicutes(0.4200),c:Clostridia(0.2700),o:Clostridiales(0.2500),f:Eubacteriaceae(0.1500),g:Eubacterium(0.1500)	+
Otu1354	d:Bacteria(1.0000),p:"Proteobacteria"(0.5900),c:Deltaproteobacteria(0.4700),o:Myxococcales(0.4700),f:Polyangiaceae(0.3100),g:Jahnella(0.2800)	+	d:Bacteria
Otu1350	d:Bacteria(1.0000),p:"Actinobacteria"(1.0000),c:Actinobacteria(1.0000),o:Actinomycetales(1.0000),f:Cellulomonadaceae(0.3000),g:Cellulomonas(0.3000)	+	d:Bacteria,p:"Actinobacteria",c:Actinobacteria,o:Actinomycetales
Otu1351	d:Bacteria(1.0000),p:"Actinobacteria"(1.0000),c:Actinobacteria(1.0000),o:Actinomycetales(1.0000),f:Streptomycetaceae(0.9500),g:Streptomyces(0.9500)	+	d:Bacteria,p:"Actinobacteria",c:Actinobacteria,o:Actinomycetales,f:Streptomycetaceae,g:Streptomyces
Otu1353	d:Bacteria(1.0000),p:"Proteobacteria"(1.0000),c:Alphaproteobacteria(1.0000),o:Sphingomonadales(0.9900),f:Sphingomonadaceae(0.9900),g:Sphingomonas(0.6300)	+	d:Bacteria,p:"Proteobacteria",c:Alphaproteobacteria,o:Sphingomonadales,f:Sphingomonadaceae
Otu1358	d:Bacteria(1.0000),p:"Bacteroidetes"(1.0000),c:Flavobacteriia(1.0000),o:"Flavobacteriales"(1.0000),f:Flavobacteriaceae(1.0000),g:Flavobacterium(1.0000)	+	d:Bacteria,p:"Bacteroidetes",c:Flavobacteriia,o:"Flavobacteriales",f:Flavobacteriaceae,g:Flavobacterium
Otu1355	d:Bacteria(1.0000),p:"Proteobacteria"(1.0000),c:Betaproteobacteria(0.9600),o:Burkholderiales(0.9600),f:Burkholderiales_incertae_sedis(0.8000),g:Piscinibacter(0.7500)	+	d:Bacteria,p:"Proteobacteria",c:Betaproteobacteria,o:Burkholderiales,f:Burkholderiales_incertae_sedis
Otu1356	d:Bacteria(1.0000),p:"Proteobacteria"(1.0000),c:Alphaproteobacteria(1.0000),o:Rhodobacterales(1.0000),f:Rhodobacteraceae(1.0000),g:Paracoccus(1.0000)	+	d:Bacteria,p:"Proteobacteria",c:Alphaproteobacteria,o:Rhodobacterales,f:Rhodobacteraceae,g:Paracoccus
Otu1360	d:Bacteria(1.0000),p:"Bacteroidetes"(1.0000),c:Sphingobacteriia(1.0000),o:"Sphingobacteriales"(1.0000),f:Chitinophagaceae(1.0000),g:Parasegetibacter(0.3700)	+	d:Bacteria,p:"Bacteroidetes",c:Sphingobacteriia,o:"Sphingobacteriales",f:Chitinophagaceae
Otu1357	d:Bacteria(1.0000),p:"Bacteroidetes"(1.0000),c:Sphingobacteriia(1.0000),o:"Sphingobacteriales"(1.0000),f:Chitinophagaceae(1.0000),g:Terrimonas(0.9400)	+	d:Bacteria,p:"Bacteroidetes",c:Sphingobacteriia,o:"Sphingobacteriales",f:Chitinophagaceae,g:Terrimonas
Otu1359	d:Bacteria(1.0000),p:"Proteobacteria"(1.0000),c:Gammaproteobacteria(1.0000),o:Pseudomonadales(1.0000),f:Pseudomonadaceae(1.0000),g:Pseudomonas(0.9900)	+	d:Bacteria,p:"Proteobacteria",c:Gammaproteobacteria,o:Pseudomonadales,f:Pseudomonadaceae,g:Pseudomonas
Otu1362	d:Bacteria(1.0000),p:"Proteobacteria"(1.0000),c:Alphaproteobacteria(1.0000),o:Rhizobiales(1.0000),f:Hyphomicrobiaceae(1.0000),g:Pedomicrobium(1.0000)	+	d:Bacteria,p:"Proteobacteria",c:Alphaproteobacteria,o:Rhizobiales,f:Hyphomicrobiaceae,g:Pedomicrobium
Otu1361	d:Bacteria(1.0000),p:"Proteobacteria"(1.0000),c:Gammaproteobacteria(1.0000),o:Xanthomonadales(0.9900),f:Xanthomonadaceae(0.9900),g:Xylella(0.7200)	+	d:Bacteria,p:"Proteobacteria",c:Gammaproteobacteria,o:Xanthomonadales,f:Xanthomonadaceae
Otu1364	d:Bacteria(0.8700),p:"Proteobacteria"(0.4400),c:Alphaproteobacteria(0.3500),o:Rhizobiales(0.1700),f:Acetobacteraceae(0.1200),g:Roseomonas(0.1200)	+	d:Bacteria
Otu1363	d:Bacteria(1.0000),p:"Proteobacteria"(1.0000),c:Gammaproteobacteria(1.0000),o:Legionellales(0.7900),f:Coxiellaceae(0.7900),g:Aquicella(0.7900)	+	d:Bacteria,p:"Proteobacteria",c:Gammaproteobacteria
Otu1368	d:Bacteria(1.0000),p:"Actinobacteria"(0.3600),c:Actinobacteria(0.3600),o:Actinomycetales(0.2300),f:Coriobacteriaceae(0.1000),g:Olsenella(0.0900)	-	d:Bacteria
Otu1369	d:Bacteria(0.8900),p:Firmicutes(0.3200),c:Clostridia(0.2300),o:Clostridiales(0.1800),f:Lachnospiraceae(0.1300),g:Kosmotoga(0.1000)	-	d:Bacteria
Otu1367	d:Bacteria(1.0000),p:"Bacteroidetes"(0.9800),c:Sphingobacteriia(0.9700),o:"Sphingobacteriales"(0.9700),f:Chitinophagaceae(0.9700),g:Chitinophaga(0.4200)	+	d:Bacteria,p:"Bacteroidetes",c:Sphingobacteriia,o:"Sphingobacteriales",f:Chitinophagaceae
Otu1371	d:Bacteria(0.9300),p:"Tenericutes"(0.2400),c:Mollicutes(0.2400),o:Mycoplasmatales(0.2300),f:Mycoplasmataceae(0.2300),g:Mycoplasma(0.2300)	-	d:Bacteria
Otu1365	d:Bacteria(1.0000),p:Firmicutes(0.5600),c:Bacilli(0.5400),o:Bacillales(0.5100),f:Bacillaceae_2(0.3500),g:Oceanobacillus(0.3200)	+	d:Bacteria
Otu1372	d:Bacteria(0.9400),p:"Tenericutes"(0.4000),c:Mollicutes(0.4000),o:Mycoplasmatales(0.3200),f:Mycoplasmataceae(0.3200),g:Mycoplasma(0.2300)	-	d:Bacteria
Otu1366	d:Bacteria(1.0000),p:"Actinobacteria"(1.0000),c:Actinobacteria(1.0000),o:Actinomycetales(1.0000),f:Nocardiaceae(1.0000),g:Williamsia(1.0000)	+	d:Bacteria,p:"Actinobacteria",c:Actinobacteria,o:Actinomycetales,f:Nocardiaceae,g:Williamsia
Otu1373	d:Bacteria(0.9500),p:Firmicutes(0.2700),c:Actinobacteria(0.1400),o:Actinomycetales(0.1400),f:Family_VIII(0.0500),g:GpVIII(0.0500)	+	d:Bacteria
Otu1370	d:Bacteria(0.9000),p:"Proteobacteria"(0.3200),c:Gammaproteobacteria(0.1500),o:"Flavobacteriales"(0.1200),f:Flavobacteriaceae(0.1200),g:Chlamydia(0.0500)	+	d:Bacteria
Otu1374	d:Bacteria(0.7200),p:"Proteobacteria"(0.3100),c:Gammaproteobacteria(0.2800),o:"Flavobacteriales"(0.1000),f:Methanobacteriaceae(0.0900),g:Marinobacter(0.0900)	+
Otu1375	d:Bacteria(1.0000),p:"Tenericutes"(0.2700),c:Mollicutes(0.2700),o:Mycoplasmatales(0.2700),f:Mycoplasmataceae(0.2700),g:Mycoplasma(0.2700)	+	d:Bacteria
Otu1376	d:Bacteria(0.9900),p:"Bacteroidetes"(0.3300),c:Flavobacteriia(0.1800),o:"Flavobacteriales"(0.1800),f:Flavobacteriaceae(0.1800),g:Sebaldella(0.0600)	+	d:Bacteria
Otu1377	d:Bacteria(0.9700),p:"Proteobacteria"(0.4400),c:Deltaproteobacteria(0.1400),o:Desulfobacterales(0.1300),f:Desulfobacteraceae(0.1000),g:Desulfobacter(0.0800)	+	d:Bacteria
Otu1379	d:Bacteria(0.9600),p:"Proteobacteria"(0.3700),c:Gammaproteobacteria(0.2800),o:Thiotrichales(0.1800),f:Puniceicoccaceae(0.1400),g:Puniceicoccus(0.1400)	-	d:Bacteria
Otu1378	d:Bacteria(0.8200),p:"Bacteroidetes"(0.2100),c:Mollicutes(0.1500),o:Mycoplasmatales(0.1100),f:Mycoplasmataceae(0.1100),g:Mycoplasma(0.1000)	+	d:Bacteria
Otu1381	d:Bacteria(1.0000),p:Firmicutes(0.4700),c:Clostridia(0.2500),o:Mycoplasmatales(0.2500),f:Mycoplasmataceae(0.2500),g:Mycoplasma(0.2500)	-	d:Bacteria
Otu1383	d:Bacteria(0.9600),p:"Proteobacteria"(0.2500),c:Clostridia(0.1000),o:Actinomycetales(0.0800),f:Spirochaetaceae(0.0700),g:Treponema(0.0500)	+	d:Bacteria
Otu1384	d:Bacteria(0.9300),p:"Proteobacteria"(0.3100),c:Gammaproteobacteria(0.2000),o:Alteromonadales(0.1800),f:Alteromonadaceae(0.1500),g:Euglenida(0.1000)	-	d:Bacteria
Otu1385	d:Bacteria(0.9100),p:Firmicutes(0.2300),c:Mollicutes(0.1800),o:Mycoplasmatales(0.1500),f:Mycoplasmataceae(0.1500),g:Mycoplasma(0.1500)	-	d:Bacteria
Otu1382	d:Bacteria(0.9900),p:"Proteobacteria"(0.3600),c:Gammaproteobacteria(0.1700),o:Clostridiales(0.1200),f:Flavobacteriaceae(0.1200),g:Romboutsia(0.0700)	+	d:Bacteria
Otu1387	d:Bacteria(1.0000),p:"Bacteroidetes"(1.0000),c:Sphingobacteriia(1.0000),o:"Sphingobacteriales"(1.0000),f:Chitinophagaceae(1.0000),g:Ferruginibacter(0.4000)	+	d:Bacteria,p:"Bacteroidetes",c:Sphingobacteriia,o:"Sphingobacteriales",f:Chitinophagaceae
Otu1388	d:Bacteria(1.0000),p:"Bacteroidetes"(0.9800),c:Sphingobacteriia(0.8300),o:"Sphingobacteriales"(0.8300),f:Chitinophagaceae(0.8300),g:Taibaiella(0.4200)	+	d:Bacteria,p:"Bacteroidetes",c:Sphingobacteriia,o:"Sphingobacteriales",f:Chitinophagaceae
Otu1380	d:Bacteria(1.0000),p:"Actinobacteria"(1.0000),c:Actinobacteria(1.0000),o:Actinomycetales(1.0000),f:Micrococcaceae(1.0000),g:Arthrobacter(1.0000)	+	d:Bacteria,p:"Actinobacteria",c:Actinobacteria,o:Actinomycetales,f:Micrococcaceae,g:Arthrobacter
Otu1386	d:Bacteria(1.0000),p:"Proteobacteria"(1.0000),c:Betaproteobacteria(1.0000),o:Burkholderiales(1.0000),f:Comamonadaceae(1.0000),g:Rhodoferax(0.9900)	+	d:Bacteria,p:"Proteobacteria",c:Betaproteobacteria,o:Burkholderiales,f:Comamonadaceae,g:Rhodoferax
Otu1393	d:Archaea(1.0000),p:"Thaumarchaeota"(1.0000),o:Nitrososphaerales(1.0000),f:Nitrososphaeraceae(1.0000),g:Nitrososphaera(1.0000)	+	d:Archaea,p:"Thaumarchaeota",o:Nitrososphaerales,f:Nitrososphaeraceae,g:Nitrososphaera
Otu1390	d:Bacteria(1.0000),p:Firmicutes(1.0000),c:Bacilli(1.0000),o:Lactobacillales(1.0000),f:Carnobacteriaceae(1.0000),g:Atopostipes(1.0000)	+	d:Bacteria,p:Firmicutes,c:Bacilli,o:Lactobacillales,f:Carnobacteriaceae,g:Atopostipes
Otu1389	d:Bacteria(1.0000),p:"Proteobacteria"(1.0000),c:Alphaproteobacteria(1.0000),o:Sphingomonadales(1.0000),f:Sphingomonadaceae(1.0000),g:Sphingomonas(0.4500)	+	d:Bacteria,p:"Proteobacteria",c:Alphaproteobacteria,o:Sphingomonadales,f:Sphingomonadaceae
Otu1394	d:Bacteria(0.7700),p:"Proteobacteria"(0.2100),c:Halobacteria(0.1500),o:Haloferacales(0.1300),f:Haloferacaceae(0.1300),g:Haloquadratum(0.0500)	+
Otu1392	d:Bacteria(1.0000),p:"Proteobacteria"(1.0000),c:Alphaproteobacteria(1.0000),o:Caulobacterales(1.0000),f:Caulobacteraceae(1.0000),g:Caulobacter(0.5900)	+	d:Bacteria,p:"Proteobacteria",c:Alphaproteobacteria,o:Caulobacterales,f:Caulobacteraceae
Otu1391	d:Bacteria(1.0000),p:"Actinobacteria"(1.0000),c:Actinobacteria(1.0000),o:Actinomycetales(1.0000),f:Nakamurellaceae(1.0000),g:Nakamurella(1.0000)	+	d:Bacteria,p:"Actinobacteria",c:Actinobacteria,o:Actinomycetales,f:Nakamurellaceae,g:Nakamurella
Otu1395	d:Bacteria(1.0000),p:"Proteobacteria"(0.9900),c:Alphaproteobacteria(0.9900),o:Rhizobiales(0.4100),f:Sphingomonadaceae(0.4000),g:Sphingomonas(0.3900)	+	d:Bacteria,p:"Proteobacteria",c:Alphaproteobacteria
Otu1401	d:Bacteria(0.8700),p:"Actinobacteria"(0.2000),c:Actinobacteria(0.2000),o:Actinomycetales(0.1800),f:Halobacteriaceae(0.0800),g:Gp10(0.0700)	+	d:Bacteria
Otu1402	d:Bacteria(0.9900),p:Firmicutes(0.2700),c:Flavobacteriia(0.2100),o:"Flavobacteriales"(0.2100),f:Flavobacteriaceae(0.2100),g:Treponema(0.0800)	+	d:Bacteria
Otu1396	d:Bacteria(1.0000),p:"Proteobacteria"(1.0000),c:Gammaproteobacteria(1.0000),o:Xanthomonadales(1.0000),f:Xanthomonadaceae(1.0000),g:Thermomonas(0.4700)	+	d:Bacteria,p:"Proteobacteria",c:Gammaproteobacteria,o:Xanthomonadales,f:Xanthomonadaceae
Otu1397	d:Bacteria(1.0000),p:"Proteobacteria"(1.0000),c:Betaproteobacteria(0.9900),o:Burkholderiales(0.7000),f:Oxalobacteraceae(0.6300),g:Noviherbaspirillum(0.5900)	+	d:Bacteria,p:"Proteobacteria",c:Betaproteobacteria
Otu1398	d:Bacteria(1.0000),p:"Bacteroidetes"(1.0000),c:Sphingobacteriia(1.0000),o:"Sphingobacteriales"(1.0000),f:Chitinophagaceae(1.0000),g:Taibaiella(0.9800)	+	d:Bacteria,p:"Bacteroidetes",c:Sphingobacteriia,o:"Sphingobacteriales",f:Chitinophagaceae,g:Taibaiella
Otu1399	d:Bacteria(1.0000),p:"Actinobacteria"(1.0000),c:Actinobacteria(1.0000),o:Actinomycetales(1.0000),f:Nocardioidaceae(1.0000),g:Nocardioides(1.0000)	+	d:Bacteria,p:"Actinobacteria",c:Actinobacteria,o:Actinomycetales,f:Nocardioidaceae,g:Nocardioides
Otu1405	d:Bacteria(0.9300),p:Firmicutes(0.1800),c:Actinobacteria(0.1500),o:Actinomycetales(0.1500),f:Hydrogenothermaceae(0.1400),g:Sulfurihydrogenibium(0.1400)	+	d:Bacteria
Otu1400	d:Bacteria(1.0000),p:"Proteobacteria"(1.0000),c:Alphaproteobacteria(1.0000),o:Rhodobacterales(1.0000),f:Rhodobacteraceae(1.0000),g:Paracoccus(1.0000)	+	d:Bacteria,p:"Proteobacteria",c:Alphaproteobacteria,o:Rhodobacterales,f:Rhodobacteraceae,g:Paracoccus
Otu1406	d:Bacteria(0.8500),p:"Proteobacteria"(0.3100),c:Gammaproteobacteria(0.2200),o:Alteromonadales(0.1600),f:Flavobacteriaceae(0.1400),g:Aliidiomarina(0.0700)	-	d:Bacteria
Otu1404	d:Bacteria(0.9200),p:"Proteobacteria"(0.3200),c:Gammaproteobacteria(0.1800),o:Clostridiales(0.1300),f:Eubacteriaceae(0.0700),g:Alkalibaculum(0.0700)	+	d:Bacteria
Otu1403	d:Bacteria(1.0000),p:"Actinobacteria"(1.0000),c:Actinobacteria(1.0000),o:Actinomycetales(1.0000),f:Nocardioidaceae(1.0000),g:Nocardioides(1.0000)	+	d:Bacteria,p:"Actinobacteria",c:Actinobacteria,o:Actinomycetales,f:Nocardioidaceae,g:Nocardioides
Otu1408	d:Bacteria(0.8500),p:"Proteobacteria"(0.3500),c:Gammaproteobacteria(0.2500),o:Alteromonadales(0.1500),f:Alteromonadaceae(0.1500),g:Diapherotrites_Incertae_Sedis_AR10(0.1000)	-	d:Bacteria
Otu1407	d:Bacteria(0.9600),p:"Proteobacteria"(0.3100),c:Gammaproteobacteria(0.2000),o:Thermales(0.1200),f:Thermaceae(0.1200),g:Microbulbifer(0.0900)	+	d:Bacteria
Otu1409	d:Bacteria(1.0000),p:Firmicutes(0.4200),c:Bacilli(0.3300),o:Lactobacillales(0.3100),f:Streptococcaceae(0.3000),g:Streptococcus(0.2800)	+	d:Bacteria
Otu1410	d:Bacteria(0.9700),p:Firmicutes(0.4500),c:Bacilli(0.2000),o:Clostridiales(0.1300),f:Veillonellaceae(0.1200),g:Lactobacillus(0.0700)	-	d:Bacteria
Otu1412	d:Bacteria(0.9400),p:"Proteobacteria"(0.4100),c:Clostridia(0.1900),o:Campylobacterales(0.1900),f:Campylobacteraceae(0.1700),g:Campylobacter(0.1600)	+	d:Bacteria
Otu1411	d:Bacteria(0.9700),p:Firmicutes(0.3600),c:Bacilli(0.2300),o:Lactobacillales(0.2000),f:Lactobacillaceae(0.1700),g:Lactobacillus(0.1700)	-	d:Bacteria
Otu1413	d:Bacteria(0.9800),p:"Proteobacteria"(0.4000),c:Gammaproteobacteria(0.2800),o:Legionellales(0.2300),f:Legionellaceae(0.2300),g:Legionella(0.2300)	+	d:Bacteria
Otu1414	d:Bacteria(0.9100),p:"Proteobacteria"(0.4100),c:Alphaproteobacteria(0.1600),o:Desulfobacterales(0.1300),f:Anaplasmataceae(0.1300),g:Ehrlichia(0.1300)	-	d:Bacteria
Otu1415	d:Bacteria(0.9100),p:"Bacteroidetes"(0.2700),c:"Bacteroidia"(0.1700),o:"Bacteroidales"(0.1700),f:"Bacteroidales"_incertae_sedis(0.1300),g:Phocaeicola(0.1300)	+	d:Bacteria
Otu1416	d:Bacteria(1.0000),p:"Bacteroidetes"(1.0000),c:Flavobacteriia(1.0000),o:"Flavobacteriales"(1.0000),f:Cryomorphaceae(0.5900),g:Lishizhenia(0.5800)	+	d:Bacteria,p:"Bacteroidetes",c:Flavobacteriia,o:"Flavobacteriales"
Otu1417	d:Bacteria(1.0000),p:"Bacteroidetes"(1.0000),c:"Bacteroidia"(0.8600),o:"Bacteroidales"(0.8600),f:"Porphyromonadaceae"(0.8500),g:Petrimonas(0.8500)	+	d:Bacteria,p:"Bacteroidetes",c:"Bacteroidia",o:"Bacteroidales",f:"Porphyromonadaceae",g:Petrimonas
Otu1419	d:Bacteria(1.0000),p:"Proteobacteria"(1.0000),c:Alphaproteobacteria(1.0000),o:Sphingomonadales(0.8600),f:Sphingomonadaceae(0.8600),g:Sphingorhabdus(0.4300)	+	d:Bacteria,p:"Proteobacteria",c:Alphaproteobacteria,o:Sphingomonadales,f:Sphingomonadaceae
Otu1421	d:Bacteria(1.0000),p:"Gemmatimonadetes"(0.6800),c:Gemmatimonadetes(0.6800),o:Gemmatimonadales(0.6800),f:Gemmatimonadaceae(0.6800),g:Gemmatimonas(0.6800)	+	d:Bacteria
Otu1418	d:Bacteria(1.0000),p:"Actinobacteria"(1.0000),c:Actinobacteria(1.0000),o:Actinomycetales(1.0000),f:Sanguibacteraceae(0.8800),g:Sanguibacter(0.8800)	+	d:Bacteria,p:"Actinobacteria",c:Actinobacteria,o:Actinomycetales,f:Sanguibacteraceae,g:Sanguibacter
Otu1422	d:Bacteria(1.0000),p:"Proteobacteria"(1.0000),c:Betaproteobacteria(1.0000),o:Burkholderiales(1.0000),f:Oxalobacteraceae(1.0000),g:Massilia(1.0000)	+	d:Bacteria,p:"Proteobacteria",c:Betaproteobacteria,o:Burkholderiales,f:Oxalobacteraceae,g:Massilia
Otu1423	d:Bacteria(1.0000),p:"Actinobacteria"(1.0000),c:Actinobacteria(1.0000),o:Acidimicrobiales(1.0000),f:Acidimicrobiaceae(1.0000),g:Ilumatobacter(1.0000)	+	d:Bacteria,p:"Actinobacteria",c:Actinobacteria,o:Acidimicrobiales,f:Acidimicrobiaceae,g:Ilumatobacter
Otu1425	d:Bacteria(1.0000),p:"Proteobacteria"(1.0000),c:Gammaproteobacteria(1.0000),o:Pseudomonadales(1.0000),f:Moraxellaceae(1.0000),g:Acinetobacter(1.0000)	+	d:Bacteria,p:"Proteobacteria",c:Gammaproteobacteria,o:Pseudomonadales,f:Moraxellaceae,g:Acinetobacter
Otu1420	d:Bacteria(1.0000),p:"Bacteroidetes"(1.0000),c:Cytophagia(0.9600),o:Cytophagales(0.9600),f:Cytophagaceae(0.9100),g:Rudanella(0.3700)	+	d:Bacteria,p:"Bacteroidetes",c:Cytophagia,o:Cytophagales,f:Cytophagaceae
Otu1424	d:Bacteria(1.0000),p:"Actinobacteria"(1.0000),c:Actinobacteria(1.0000),o:Actinomycetales(1.0000),f:Kineosporiaceae(0.9500),g:Kineococcus(0.9500)	+	d:Bacteria,p:"Actinobacteria",c:Actinobacteria,o:Actinomycetales,f:Kineosporiaceae,g:Kineococcus
Otu1426	d:Bacteria(1.0000),p:"Proteobacteria"(1.0000),c:Alphaproteobacteria(1.0000),o:Caulobacterales(1.0000),f:Caulobacteraceae(1.0000),g:Phenylobacterium(0.7500)	+	d:Bacteria,p:"Proteobacteria",c:Alphaproteobacteria,o:Caulobacterales,f:Caulobacteraceae
Otu1427	d:Bacteria(1.0000),p:"Proteobacteria"(1.0000),c:Alphaproteobacteria(1.0000),o:Sphingomonadales(1.0000),f:Sphingomonadaceae(1.0000),g:Sphingomonas(1.0000)	+	d:Bacteria,p:"Proteobacteria",c:Alphaproteobacteria,o:Sphingomonadales,f:Sphingomonadaceae,g:Sphingomonas
Otu1428	d:Bacteria(1.0000),p:"Bacteroidetes"(0.6900),c:Sphingobacteriia(0.5300),o:"Sphingobacteriales"(0.5300),f:Chitinophagaceae(0.5000),g:Devosia(0.2300)	+	d:Bacteria
Otu1432	d:Bacteria(0.6300),p:"Euryarchaeota"(0.2300),c:Bacilli(0.1400),o:Bacillales(0.1400),f:Alicyclobacillaceae(0.1000),g:"Candidatus_Korarchaeum"(0.1300)	-
Otu1429	d:Bacteria(1.0000),p:"Proteobacteria"(1.0000),c:Alphaproteobacteria(1.0000),o:Sphingomonadales(1.0000),f:Sphingomonadaceae(1.0000),g:Sphingomonas(0.9900)	+	d:Bacteria,p:"Proteobacteria",c:Alphaproteobacteria,o:Sphingomonadales,f:Sphingomonadaceae,g:Sphingomonas
Otu1430	d:Bacteria(1.0000),p:Cyanobacteria/Chloroplast(1.0000),c:Chloroplast(1.0000),f:Chloroplast(1.0000),g:Streptophyta(1.0000)	+	d:Bacteria,p:Cyanobacteria/Chloroplast,c:Chloroplast,f:Chloroplast,g:Streptophyta
Otu1434	d:Bacteria(1.0000),p:Candidatus_Saccharibacteria(1.0000),g:Saccharibacteria_genera_incertae_sedis(1.0000)	+	d:Bacteria,p:Candidatus_Saccharibacteria,g:Saccharibacteria_genera_incertae_sedis
Otu1436	d:Bacteria(0.9000),p:"Proteobacteria"(0.3300),c:Gammaproteobacteria(0.3100),o:Legionellales(0.1300),f:Legionellaceae(0.1300),g:Legionella(0.1300)	+	d:Bacteria
Otu1435	d:Bacteria(0.9300),p:"Actinobacteria"(0.3000),c:Actinobacteria(0.3000),o:Actinomycetales(0.2900),f:Pseudonocardiaceae(0.1900),g:Desulfovibrio(0.1500)	+	d:Bacteria
Otu1431	d:Bacteria(1.0000),p:"Actinobacteria"(1.0000),c:Actinobacteria(1.0000),o:Actinomycetales(1.0000),f:Nocardioidaceae(0.9500),g:Nocardioides(0.9200)	+	d:Bacteria,p:"Actinobacteria",c:Actinobacteria,o:Actinomycetales,f:Nocardioidaceae,g:Nocardioides
Otu1438	d:Bacteria(1.0000),p:Firmicutes(0.2800),c:Mollicutes(0.2400),o:Mycoplasmatales(0.2400),f:Mycoplasmataceae(0.2400),g:Mycoplasma(0.1600)	-	d:Bacteria
Otu1433	d:Bacteria(1.0000),p:"Proteobacteria"(1.0000),c:Gammaproteobacteria(1.0000),o:Xanthomonadales(1.0000),f:Xanthomonadaceae(1.0000),g:Dyella(1.0000)	+	d:Bacteria,p:"Proteobacteria",c:Gammaproteobacteria,o:Xanthomonadales,f:Xanthomonadaceae,g:Dyella
Otu1441	d:Bacteria(0.9700),p:"Proteobacteria"(0.4100),c:Gammaproteobacteria(0.2900),o:Actinomycetales(0.1100),f:Mycoplasmataceae(0.1100),g:Ureaplasma(0.0700)	+	d:Bacteria
Otu1442	d:Bacteria(0.8800),p:"Proteobacteria"(0.3400),c:Actinobacteria(0.3200),o:Actinomycetales(0.3200),f:Campylobacteraceae(0.1300),g:Campylobacter(0.1300)	-	d:Bacteria
Otu1440	d:Bacteria(0.9400),p:Firmicutes(0.1900),c:Fusobacteriia(0.1200),o:"Fusobacteriales"(0.1200),f:"Fusobacteriaceae"(0.1200),g:Fusobacterium(0.1200)	-	d:Bacteria
Otu1437	d:Bacteria(1.0000),p:"Proteobacteria"(1.0000),c:Gammaproteobacteria(0.9600),o:Pseudomonadales(0.9200),f:Pseudomonadaceae(0.9200),g:Pseudomonas(0.6900)	+	d:Bacteria,p:"Proteobacteria",c:Gammaproteobacteria,o:Pseudomonadales,f:Pseudomonadaceae
Otu1443	d:Bacteria(0.9900),p:"Proteobacteria"(0.3200),c:Epsilonproteobacteria(0.1300),o:Campylobacterales(0.1300),f:Campylobacteraceae(0.1300),g:Campylobacter(0.1100)	+	d:Bacteria
Otu1445	d:Bacteria(0.9700),p:"Bacteroidetes"(0.3200),c:Flavobacteriia(0.2000),o:"Flavobacteriales"(0.2000),f:Flavobacteriaceae(0.1900),g:Chryseobacterium(0.0800)	-	d:Bacteria
Otu1444	d:Bacteria(0.6900),p:"Euryarchaeota"(0.3100),c:Halobacteria(0.2900),o:Haloferacales(0.1900),f:Haloferacaceae(0.1900),g:Desulfurispirillum(0.1000)	+
Otu1439	d:Bacteria(1.0000),p:"Actinobacteria"(1.0000),c:Actinobacteria(1.0000),o:Actinomycetales(1.0000),f:Micrococcaceae(0.8100),g:Arthrobacter(0.4400)	+	d:Bacteria,p:"Actinobacteria",c:Actinobacteria,o:Actinomycetales,f:Micrococcaceae
Otu1446	d:Bacteria(0.9700),p:"Proteobacteria"(0.2700),c:Gammaproteobacteria(0.1600),o:"Enterobacteriales"(0.1300),f:Enterobacteriaceae(0.1300),g:Salinirepens(0.1000)	+	d:Bacteria
Otu1447	d:Bacteria(0.9600),p:"Proteobacteria"(0.3900),c:Gammaproteobacteria(0.2200),o:Legionellales(0.1400),f:Legionellaceae(0.1400),g:Legionella(0.1400)	+	d:Bacteria
Otu1451	d:Bacteria(1.0000),p:"Bacteroidetes"(1.0000),c:Sphingobacteriia(1.0000),o:"Sphingobacteriales"(1.0000),f:Chitinophagaceae(1.0000),g:Ferruginibacter(0.6100)	+	d:Bacteria,p:"Bacteroidetes",c:Sphingobacteriia,o:"Sphingobacteriales",f:Chitinophagaceae
Otu1452	d:Bacteria(1.0000),p:"Bacteroidetes"(1.0000),c:Flavobacteriia(0.8200),o:"Flavobacteriales"(0.8200),f:Flavobacteriaceae(0.8100),g:Chryseobacterium(0.8100)	+	d:Bacteria,p:"Bacteroidetes",c:Flavobacteriia,o:"Flavobacteriales",f:Flavobacteriaceae,g:Chryseobacterium
Otu1450	d:Bacteria(1.0000),p:"Proteobacteria"(1.0000),c:Alphaproteobacteria(1.0000),o:Sphingomonadales(0.9900),f:Sphingomonadaceae(0.9900),g:Sphingomonas(0.5800)	+	d:Bacteria,p:"Proteobacteria",c:Alphaproteobacteria,o:Sphingomonadales,f:Sphingomonadaceae
Otu1455	d:Bacteria(1.0000),p:"Bacteroidetes"(0.9700),c:Cytophagia(0.9700),o:Cytophagales(0.9700),f:Cytophagaceae(0.9700),g:Spirosoma(0.9600)	+	d:Bacteria,p:"Bacteroidetes",c:Cytophagia,o:Cytophagales,f:Cytophagaceae,g:Spirosoma
Otu1448	d:Bacteria(1.0000),p:"Actinobacteria"(1.0000),c:Actinobacteria(1.0000),o:Actinomycetales(1.0000),f:Corynebacteriaceae(1.0000),g:Corynebacterium(1.0000)	+	d:Bacteria,p:"Actinobacteria",c:Actinobacteria,o:Actinomycetales,f:Corynebacteriaceae,g:Corynebacterium
Otu1449	d:Bacteria(1.0000),p:"Bacteroidetes"(1.0000),c:Cytophagia(0.9000),o:Cytophagales(0.9000),f:Cytophagaceae(0.6300),g:Adhaeribacter(0.4900)	+	d:Bacteria,p:"Bacteroidetes",c:Cytophagia,o:Cytophagales
Otu1453	d:Bacteria(1.0000),p:"Actinobacteria"(1.0000),c:Actinobacteria(1.0000),o:Actinomycetales(1.0000),f:Nakamurellaceae(1.0000),g:Nakamurella(1.0000)	+	d:Bacteria,p:"Actinobacteria",c:Actinobacteria,o:Actinomycetales,f:Nakamurellaceae,g:Nakamurella
Otu1456	d:Bacteria(1.0000),p:"Proteobacteria"(0.9800),c:Alphaproteobacteria(0.9800),o:Rhizobiales(0.6100),f:Bradyrhizobiaceae(0.5800),g:Bosea(0.3100)	+	d:Bacteria,p:"Proteobacteria",c:Alphaproteobacteria
Otu1457	d:Bacteria(1.0000),p:"Proteobacteria"(0.9400),c:Deltaproteobacteria(0.8500),o:Bdellovibrionales(0.7300),f:Bdellovibrionaceae(0.7300),g:Bdellovibrio(0.7300)	+	d:Bacteria,p:"Proteobacteria",c:Deltaproteobacteria
Otu1454	d:Bacteria(1.0000),p:"Actinobacteria"(1.0000),c:Actinobacteria(1.0000),o:Actinomycetales(1.0000),f:Corynebacteriaceae(1.0000),g:Corynebacterium(1.0000)	+	d:Bacteria,p:"Actinobacteria",c:Actinobacteria,o:Actinomycetales,f:Corynebacteriaceae,g:Corynebacterium
Otu1459	d:Bacteria(1.0000),p:Candidatus_Saccharibacteria(1.0000),g:Saccharibacteria_genera_incertae_sedis(1.0000)	+	d:Bacteria,p:Candidatus_Saccharibacteria,g:Saccharibacteria_genera_incertae_sedis
Otu1462	d:Bacteria(0.6900),p:"Actinobacteria"(0.2300),c:Actinobacteria(0.2300),o:Actinomycetales(0.2200),f:Micromonosporaceae(0.0800),g:"Candidatus_Korarchaeum"(0.1300)	+
Otu1460	d:Bacteria(0.9700),p:"Proteobacteria"(0.3100),c:Actinobacteria(0.2500),o:Actinomycetales(0.2500),f:Streptomycetaceae(0.1800),g:Streptomyces(0.1800)	-	d:Bacteria
Otu1463	d:Bacteria(0.6600),p:"Euryarchaeota"(0.2300),c:Halobacteria(0.1900),o:Actinomycetales(0.1300),f:Halobacteriaceae(0.1000),g:SR1_genera_incertae_sedis(0.0800)	-
Otu1461	d:Bacteria(0.7000),p:"Euryarchaeota"(0.3000),c:Halobacteria(0.2600),o:Haloferacales(0.2500),f:Haloferacaceae(0.2500),g:Haloquadratum(0.1000)	+
Otu1464	d:Bacteria(0.9500),p:"Proteobacteria"(0.3600),c:Bacilli(0.1700),o:Bacillales(0.1400),f:Rhodobacteraceae(0.0700),g:Bacillus(0.0500)	+	d:Bacteria
Otu1466	d:Bacteria(0.9000),p:"Bacteroidetes"(0.3500),c:Sphingobacteriia(0.2700),o:"Sphingobacteriales"(0.2700),f:Sphingobacteriaceae(0.2100),g:Pedobacter(0.1600)	+	d:Bacteria
Otu1465	d:Bacteria(1.0000),p:Firmicutes(0.3000),c:Bacilli(0.2000),o:Actinomycetales(0.1500),f:Lactobacillaceae(0.0800),g:Lactobacillus(0.0800)	+	d:Bacteria
Otu1467	d:Bacteria(0.8900),p:"Proteobacteria"(0.4600),c:Alphaproteobacteria(0.4000),o:Rhizobiales(0.1600),f:Rhizobiaceae(0.1600),g:Rhizobium(0.1600)	+	d:Bacteria
Otu1458	d:Bacteria(1.0000),p:Firmicutes(1.0000),c:Bacilli(1.0000),o:Bacillales(1.0000),f:Bacillaceae_1(1.0000),g:Bacillus(1.0000)	+	d:Bacteria,p:Firmicutes,c:Bacilli,o:Bacillales,f:Bacillaceae_1,g:Bacillus
Otu1468	d:Bacteria(0.9900),p:"Proteobacteria"(0.5500),c:Gammaproteobacteria(0.4200),o:Mycoplasmatales(0.1500),f:Mycoplasmataceae(0.1500),g:Mycoplasma(0.1400)	+	d:Bacteria
Otu1471	d:Bacteria(0.8700),p:Firmicutes(0.3900),c:Bacilli(0.3100),o:Lactobacillales(0.1900),f:Streptococcaceae(0.1500),g:Lactococcus(0.1100)	-	d:Bacteria
Otu1470	d:Bacteria(0.9800),p:"Proteobacteria"(0.4400),c:Gammaproteobacteria(0.2400),o:"Sphingobacteriales"(0.1600),f:Pasteurellaceae(0.1400),g:Mannheimia(0.1300)	-	d:Bacteria
Otu1472	d:Bacteria(0.9100),p:"Bacteroidetes"(0.4900),c:Sphingobacteriia(0.2800),o:"Sphingobacteriales"(0.2800),f:Sphingobacteriaceae(0.2700),g:Mucilaginibacter(0.1300)	+	d:Bacteria
Otu1473	d:Bacteria(0.8900),p:"Bacteroidetes"(0.2800),c:Mollicutes(0.1700),o:Mycoplasmatales(0.1700),f:Mycoplasmataceae(0.1700),g:Mycoplasma(0.1600)	-	d:Bacteria
Otu1475	d:Bacteria(1.0000),p:Firmicutes(0.2200),c:Mollicutes(0.1900),o:Mycoplasmatales(0.1900),f:Mycoplasmataceae(0.1900),g:Mycoplasma(0.1900)	+	d:Bacteria
Otu1476	d:Bacteria(0.9700),p:"Proteobacteria"(0.3400),c:Gammaproteobacteria(0.2000),o:Lactobacillales(0.1500),f:Pseudomonadaceae(0.1400),g:Pseudomonas(0.1400)	+	d:Bacteria
Otu1474	d:Bacteria(0.9000),p:"Proteobacteria"(0.3200),c:Gammaproteobacteria(0.1400),o:Desulfobacterales(0.1000),f:Desulfobacteraceae(0.1000),g:Streptomyces(0.0600)	+	d:Bacteria
Otu1480	d:Bacteria(1.0000),p:"Proteobacteria"(0.4400),c:Gammaproteobacteria(0.2500),o:Lactobacillales(0.0900),f:Lactobacillaceae(0.0900),g:Lactobacillus(0.0900)	+	d:Bacteria
Otu1479	d:Bacteria(0.9800),p:Firmicutes(0.2300),c:Mollicutes(0.1500),o:Mycoplasmatales(0.1500),f:Mycoplasmataceae(0.1500),g:Mycoplasma(0.1500)	-	d:Bacteria
Otu1478	d:Bacteria(0.8800),p:Firmicutes(0.4300),c:Bacilli(0.2600),o:Lactobacillales(0.1800),f:Enterococcaceae(0.0900),g:Treponema(0.0700)	-	d:Bacteria
Otu1477	d:Bacteria(1.0000),p:"Proteobacteria"(1.0000),c:Alphaproteobacteria(0.9800),o:Rhodospirillales(0.8600),f:Rhodospirillaceae(0.8200),g:Skermanella(0.7900)	+	d:Bacteria,p:"Proteobacteria",c:Alphaproteobacteria,o:Rhodospirillales,f:Rhodospirillaceae
Otu1482	d:Bacteria(0.9000),p:"Proteobacteria"(0.2600),c:Gammaproteobacteria(0.2200),o:Clostridiales(0.1400),f:Alteromonadaceae(0.0800),g:Mycoplasma(0.0800)	-	d:Bacteria
Otu1469	d:Bacteria(1.0000),p:"Proteobacteria"(1.0000),c:Gammaproteobacteria(1.0000),o:Xanthomonadales(1.0000),f:Xanthomonadaceae(1.0000),g:Dyella(0.5300)	+	d:Bacteria,p:"Proteobacteria",c:Gammaproteobacteria,o:Xanthomonadales,f:Xanthomonadaceae
Otu1483	d:Bacteria(1.0000),p:"Proteobacteria"(1.0000),c:Alphaproteobacteria(1.0000),o:Rhodospirillales(1.0000),f:Acetobacteraceae(1.0000),g:Roseomonas(0.7400)	+	d:Bacteria,p:"Proteobacteria",c:Alphaproteobacteria,o:Rhodospirillales,f:Acetobacteraceae
Otu1484	d:Bacteria(1.0000),p:"Proteobacteria"(1.0000),c:Alphaproteobacteria(1.0000),o:Rhodospirillales(1.0000),f:Acetobacteraceae(1.0000),g:Acidiphilium(0.6600)	+	d:Bacteria,p:"Proteobacteria",c:Alphaproteobacteria,o:Rhodospirillales,f:Acetobacteraceae
Otu1488	d:Bacteria(0.9400),p:"Bacteroidetes"(0.5000),c:Flavobacteriia(0.2500),o:"Flavobacteriales"(0.2500),f:Flavobacteriaceae(0.2400),g:Mycoplasma(0.0900)	+	d:Bacteria
Otu1481	d:Bacteria(1.0000),p:"Proteobacteria"(0.9900),c:Alphaproteobacteria(0.9900),o:Sphingomonadales(0.4800),f:Sphingomonadaceae(0.4800),g:Amorphus(0.3600)	+	d:Bacteria,p:"Proteobacteria",c:Alphaproteobacteria
Otu1489	d:Bacteria(0.9400),p:"Actinobacteria"(0.2100),c:Actinobacteria(0.2100),o:Actinomycetales(0.2100),f:Streptomycetaceae(0.1200),g:Streptomyces(0.1000)	+	d:Bacteria
Otu1485	d:Bacteria(1.0000),p:"Actinobacteria"(1.0000),c:Actinobacteria(1.0000),o:Actinomycetales(1.0000),f:Nocardioidaceae(1.0000),g:Marmoricola(1.0000)	+	d:Bacteria,p:"Actinobacteria",c:Actinobacteria,o:Actinomycetales,f:Nocardioidaceae,g:Marmoricola
Otu1486	d:Bacteria(1.0000),p:"Actinobacteria"(1.0000),c:Actinobacteria(1.0000),o:Actinomycetales(1.0000),f:Nocardioidaceae(1.0000),g:Aeromicrobium(1.0000)	+	d:Bacteria,p:"Actinobacteria",c:Actinobacteria,o:Actinomycetales,f:Nocardioidaceae,g:Aeromicrobium
Otu1490	d:Bacteria(1.0000),p:"Actinobacteria"(1.0000),c:Actinobacteria(1.0000),o:Actinomycetales(1.0000),f:Nocardioidaceae(1.0000),g:Nocardioides(1.0000)	+	d:Bacteria,p:"Actinobacteria",c:Actinobacteria,o:Actinomycetales,f:Nocardioidaceae,g:Nocardioides
Otu1493	d:Archaea(1.0000),p:"Thaumarchaeota"(1.0000),o:Nitrososphaerales(1.0000),f:Nitrososphaeraceae(1.0000),g:Nitrososphaera(1.0000)	+	d:Archaea,p:"Thaumarchaeota",o:Nitrososphaerales,f:Nitrososphaeraceae,g:Nitrososphaera
Otu1487	d:Bacteria(1.0000),p:"Proteobacteria"(1.0000),c:Gammaproteobacteria(0.9900),o:Alteromonadales(0.7500),f:Alteromonadaceae(0.7500),g:Microbulbifer(0.6800)	+	d:Bacteria,p:"Proteobacteria",c:Gammaproteobacteria
Otu1494	d:Bacteria(0.7800),p:Firmicutes(0.3200),c:Clostridia(0.1800),o:Clostridiales(0.1800),f:Eubacteriaceae(0.1100),g:Eubacterium(0.1100)	-
Otu1491	d:Bacteria(1.0000),p:"Proteobacteria"(1.0000),c:Betaproteobacteria(1.0000),o:Burkholderiales(0.7000),f:Burkholderiaceae(0.5600),g:Pandoraea(0.3200)	+	d:Bacteria,p:"Proteobacteria",c:Betaproteobacteria
Otu1496	d:Bacteria(0.9500),p:"Proteobacteria"(0.4400),c:Gammaproteobacteria(0.4300),o:Legionellales(0.2500),f:Legionellaceae(0.2500),g:Legionella(0.2500)	+	d:Bacteria
Otu1495	d:Bacteria(1.0000),p:Candidatus_Saccharibacteria(0.9100),c:Clostridia(0.0300),o:Clostridiales(0.0300),f:Clostridiaceae_1(0.0200),g:Saccharibacteria_genera_incertae_sedis(0.9100)	+	d:Bacteria,p:Candidatus_Saccharibacteria
Otu1497	d:Bacteria(0.7800),p:Firmicutes(0.2900),c:Bacilli(0.2400),o:Lactobacillales(0.1700),f:Lactobacillaceae(0.1200),g:Lactobacillus(0.1200)	+
Otu1499	d:Bacteria(1.0000),p:"Tenericutes"(0.4600),c:Mollicutes(0.4600),o:Mycoplasmatales(0.4400),f:Mycoplasmataceae(0.4400),g:Mycoplasma(0.3700)	-	d:Bacteria
Otu1492	d:Bacteria(1.0000),p:"Acidobacteria"(1.0000),c:Acidobacteria_Gp1(1.0000),g:Acidobacterium(0.6300)	+	d:Bacteria,p:"Acidobacteria",c:Acidobacteria_Gp1
Otu1500	d:Bacteria(0.9800),p:"Proteobacteria"(0.4900),c:Gammaproteobacteria(0.2700),o:Legionellales(0.1500),f:Legionellaceae(0.1500),g:Legionella(0.1500)	+	d:Bacteria
Otu1501	d:Bacteria(0.8200),p:"Bacteroidetes"(0.3600),c:Flavobacteriia(0.3400),o:"Flavobacteriales"(0.3400),f:Flavobacteriaceae(0.3400),g:Flavobacterium(0.1100)	+	d:Bacteria
Otu1503	d:Bacteria(0.9700),p:Firmicutes(0.5300),c:Bacilli(0.4800),o:Bacillales(0.4300),f:Staphylococcaceae(0.1800),g:Staphylococcus(0.1800)	+	d:Bacteria
Otu1502	d:Bacteria(0.8700),p:"Proteobacteria"(0.4000),c:Gammaproteobacteria(0.2700),o:Lactobacillales(0.0700),f:Streptococcaceae(0.0700),g:Marinobacter(0.0600)	+	d:Bacteria
Otu1504	d:Bacteria(0.9500),p:Firmicutes(0.2900),c:Bacilli(0.1700),o:Actinomycetales(0.1300),f:Corynebacteriaceae(0.0800),g:Corynebacterium(0.0800)	-	d:Bacteria
Otu1498	d:Bacteria(0.9800),p:"Proteobacteria"(0.5600),c:Gammaproteobacteria(0.2800),o:Oceanospirillales(0.1700),f:Halomonadaceae(0.1700),g:Streptomyces(0.1300)	+	d:Bacteria
Otu1506	d:Bacteria(0.9700),p:"Bacteroidetes"(0.3700),c:Flavobacteriia(0.2100),o:"Flavobacteriales"(0.2100),f:Flavobacteriaceae(0.2100),g:Orenia(0.1100)	+	d:Bacteria
Otu1505	d:Bacteria(0.9700),p:"Proteobacteria"(0.3200),c:Gammaproteobacteria(0.1900),o:Anaerolineales(0.1900),f:Anaerolineaceae(0.1900),g:Ornatilinea(0.0700)	-	d:Bacteria
Otu1508	d:Bacteria(0.9800),p:"Tenericutes"(0.2100),c:Mollicutes(0.2100),o:Mycoplasmatales(0.1800),f:Mycoplasmataceae(0.1800),g:Mycoplasma(0.1500)	+	d:Bacteria
Otu1507	d:Bacteria(0.9800),p:"Proteobacteria"(0.4200),c:Gammaproteobacteria(0.2700),o:Clostridiales(0.1800),f:Lachnospiraceae(0.1600),g:Howardella(0.1100)	+	d:Bacteria
Otu1511	d:Bacteria(1.0000),p:Firmicutes(0.6300),c:Bacilli(0.5900),o:Lactobacillales(0.5600),f:Lactobacillaceae(0.2200),g:Alloiococcus(0.1400)	+	d:Bacteria
Otu1510	d:Bacteria(0.9800),p:"Proteobacteria"(0.3300),c:Bacilli(0.2400),o:Lactobacillales(0.1600),f:Streptococcaceae(0.1200),g:Streptococcus(0.1200)	-	d:Bacteria
Otu1513	d:Bacteria(0.9600),p:"Proteobacteria"(0.2300),c:Actinobacteria(0.1900),o:Actinomycetales(0.1400),f:Chlorobiaceae(0.0700),g:GpVII(0.0700)	-	d:Bacteria
Otu1512	d:Bacteria(0.9800),p:"Proteobacteria"(0.3700),c:Gammaproteobacteria(0.1900),o:Lactobacillales(0.1400),f:Lactobacillaceae(0.0800),g:Lactobacillus(0.0800)	-	d:Bacteria
Otu1509	d:Bacteria(0.8300),p:"Deinococcus-Thermus"(0.2900),c:Deinococci(0.2900),o:Deinococcales(0.2000),f:Deinococcaceae(0.2000),g:Deinococcus(0.1800)	+	d:Bacteria
Otu1516	d:Bacteria(0.7400),p:"Proteobacteria"(0.3000),c:Gammaproteobacteria(0.1700),o:Desulfovibrionales(0.0900),f:Mycoplasmataceae(0.0800),g:Mycoplasma(0.0800)	+
Otu1515	d:Bacteria(0.9800),p:"Proteobacteria"(0.4200),c:Gammaproteobacteria(0.1800),o:Xanthomonadales(0.1000),f:Xanthomonadaceae(0.0900),g:Burkholderia(0.0600)	+	d:Bacteria
Otu1517	d:Bacteria(0.9400),p:"Proteobacteria"(0.3600),c:Gammaproteobacteria(0.3000),o:Alteromonadales(0.2400),f:Alteromonadaceae(0.2400),g:Paraglaciecola(0.1200)	-	d:Bacteria
Otu1514	d:Bacteria(1.0000),p:"Proteobacteria"(1.0000),c:Alphaproteobacteria(1.0000),o:Rhodospirillales(1.0000),f:Acetobacteraceae(1.0000),g:Roseomonas(1.0000)	+	d:Bacteria,p:"Proteobacteria",c:Alphaproteobacteria,o:Rhodospirillales,f:Acetobacteraceae,g:Roseomonas
Otu1518	d:Bacteria(0.9300),p:"Thermotogae"(0.2400),c:Thermotogae(0.2400),o:Thermotogales(0.2300),f:Fervidobacteriaceae(0.2300),g:Fervidobacterium(0.2300)	+	d:Bacteria
Otu1519	d:Bacteria(0.9700),p:"Proteobacteria"(0.3100),c:Bacilli(0.1500),o:Bacillales(0.0800),f:Lactobacillaceae(0.0700),g:Lactobacillus(0.0700)	-	d:Bacteria
Otu1521	d:Bacteria(0.9700),p:"Proteobacteria"(0.5600),c:Gammaproteobacteria(0.4900),o:Gammaproteobacteria_incertae_sedis(0.3300),f:Idiomarinaceae(0.0700),g:Candidatus_Carsonella(0.3300)	-	d:Bacteria
Otu1520	d:Bacteria(0.9100),p:Firmicutes(0.2900),c:Gammaproteobacteria(0.1700),o:Mycoplasmatales(0.1200),f:Mycoplasmataceae(0.1200),g:Mycoplasma(0.1200)	+	d:Bacteria
Otu1522	d:Bacteria(1.0000),p:"Proteobacteria"(1.0000),c:Alphaproteobacteria(1.0000),o:Rhizobiales(1.0000),f:Hyphomicrobiaceae(0.9300),g:Devosia(0.9200)	+	d:Bacteria,p:"Proteobacteria",c:Alphaproteobacteria,o:Rhizobiales,f:Hyphomicrobiaceae,g:Devosia
Otu1524	d:Bacteria(1.0000),p:Cloacimonetes(0.9300),c:Bacilli(0.0300),o:Bacillales(0.0300),f:Alicyclobacillaceae(0.0300),g:Candidatus_Cloacamonas(0.9300)	+	d:Bacteria,p:Cloacimonetes
Otu1523	d:Bacteria(1.0000),p:"Proteobacteria"(1.0000),c:Alphaproteobacteria(1.0000),o:Rhizobiales(0.9800),f:Hyphomicrobiaceae(0.7400),g:Devosia(0.7400)	+	d:Bacteria,p:"Proteobacteria",c:Alphaproteobacteria,o:Rhizobiales
Otu1526	d:Bacteria(1.0000),p:"Actinobacteria"(1.0000),c:Actinobacteria(1.0000),o:Actinomycetales(1.0000),f:Intrasporangiaceae(1.0000),g:Intrasporangium(1.0000)	+	d:Bacteria,p:"Actinobacteria",c:Actinobacteria,o:Actinomycetales,f:Intrasporangiaceae,g:Intrasporangium
Otu1525	d:Bacteria(1.0000),p:"Proteobacteria"(1.0000),c:Gammaproteobacteria(1.0000),o:Xanthomonadales(0.9900),f:Xanthomonadaceae(0.9900),g:Dyella(0.6800)	+	d:Bacteria,p:"Proteobacteria",c:Gammaproteobacteria,o:Xanthomonadales,f:Xanthomonadaceae
Otu1527	d:Bacteria(1.0000),p:"Proteobacteria"(1.0000),c:Alphaproteobacteria(1.0000),o:Rhizobiales(1.0000),f:Rhizobiales_incertae_sedis(0.9900),g:Alsobacter(0.9900)	+	d:Bacteria,p:"Proteobacteria",c:Alphaproteobacteria,o:Rhizobiales,f:Rhizobiales_incertae_sedis,g:Alsobacter
Otu1530	d:Bacteria(1.0000),p:"Bacteroidetes"(0.9900),c:Sphingobacteriia(0.9800),o:"Sphingobacteriales"(0.9800),f:Chitinophagaceae(0.9800),g:Taibaiella(0.9800)	+	d:Bacteria,p:"Bacteroidetes",c:Sphingobacteriia,o:"Sphingobacteriales",f:Chitinophagaceae,g:Taibaiella
Otu1529	d:Bacteria(1.0000),p:"Proteobacteria"(1.0000),c:Alphaproteobacteria(1.0000),o:Rhizobiales(0.8000),f:Beijerinckiaceae(0.3900),g:Chelatococcus(0.3200)	+	d:Bacteria,p:"Proteobacteria",c:Alphaproteobacteria,o:Rhizobiales
Otu1528	d:Bacteria(1.0000),p:"Proteobacteria"(1.0000),c:Gammaproteobacteria(0.8500),o:Pseudomonadales(0.2600),f:Pseudomonadaceae(0.2000),g:Legionella(0.1800)	+	d:Bacteria,p:"Proteobacteria",c:Gammaproteobacteria
Otu1531	d:Bacteria(1.0000),p:"Proteobacteria"(0.9900),c:Alphaproteobacteria(0.9400),o:Sphingomonadales(0.4000),f:Sphingomonadaceae(0.4000),g:Rhizomicrobium(0.2500)	+	d:Bacteria,p:"Proteobacteria",c:Alphaproteobacteria
Otu1535	d:Bacteria(0.8000),p:"Proteobacteria"(0.2600),c:Thermotogae(0.1400),o:Rhodospirillales(0.1300),f:Methanobacteriaceae(0.1100),g:Methanosphaera(0.0800)	-	d:Bacteria
Otu1532	d:Bacteria(1.0000),p:"Proteobacteria"(1.0000),c:Alphaproteobacteria(1.0000),o:Rhizobiales(1.0000),f:Hyphomicrobiaceae(1.0000),g:Hyphomicrobium(1.0000)	+	d:Bacteria,p:"Proteobacteria",c:Alphaproteobacteria,o:Rhizobiales,f:Hyphomicrobiaceae,g:Hyphomicrobium
Otu1536	d:Bacteria(0.9000),p:"Actinobacteria"(0.3900),c:Actinobacteria(0.3900),o:Actinomycetales(0.3100),f:Thermomonosporaceae(0.0800),g:Actinomadura(0.0800)	+	d:Bacteria
Otu1534	d:Bacteria(0.9900),p:"Proteobacteria"(0.3800),c:Gammaproteobacteria(0.1600),o:Alteromonadales(0.1600),f:Mycoplasmataceae(0.1000),g:Desulfofustis(0.0800)	-	d:Bacteria
Otu1533	d:Bacteria(1.0000),p:"Actinobacteria"(1.0000),c:Actinobacteria(1.0000),o:Actinomycetales(1.0000),f:Nocardioidaceae(0.9900),g:Marmoricola(0.9300)	+	d:Bacteria,p:"Actinobacteria",c:Actinobacteria,o:Actinomycetales,f:Nocardioidaceae,g:Marmoricola
Otu1539	d:Bacteria(0.9500),p:"Proteobacteria"(0.3900),c:Gammaproteobacteria(0.2400),o:Clostridiales(0.1100),f:Chloroplast(0.0900),g:Legionella(0.0800)	+	d:Bacteria
Otu1541	d:Bacteria(0.8800),p:"Actinobacteria"(0.3700),c:Actinobacteria(0.3700),o:Actinomycetales(0.3600),f:Cytophagaceae(0.1000),g:Spirosoma(0.0700)	-	d:Bacteria
Otu1540	d:Bacteria(0.9100),p:Firmicutes(0.3400),c:Clostridia(0.2600),o:Clostridiales(0.2600),f:Peptococcaceae_1(0.0800),g:Gp1(0.1300)	+	d:Bacteria
Otu1537	d:Bacteria(1.0000),p:"Actinobacteria"(1.0000),c:Actinobacteria(1.0000),o:Actinomycetales(1.0000),f:Cryptosporangiaceae(1.0000),g:Jatrophihabitans(1.0000)	+	d:Bacteria,p:"Actinobacteria",c:Actinobacteria,o:Actinomycetales,f:Cryptosporangiaceae,g:Jatrophihabitans
Otu1542	d:Bacteria(0.9900),p:"Proteobacteria"(0.3800),c:Gammaproteobacteria(0.2200),o:Clostridiales(0.2200),f:Clostridiaceae_1(0.1000),g:Desulfovibrio(0.1000)	-	d:Bacteria
Otu1544	d:Bacteria(0.9800),p:"Proteobacteria"(0.2500),c:Mollicutes(0.2100),o:Mycoplasmatales(0.2000),f:Mycoplasmataceae(0.2000),g:Mycoplasma(0.1900)	+	d:Bacteria
Otu1543	d:Bacteria(0.9600),p:"Bacteroidetes"(0.3200),c:Flavobacteriia(0.2000),o:"Flavobacteriales"(0.2000),f:Flavobacteriaceae(0.1900),g:WPS-1_genera_incertae_sedis(0.0500)	-	d:Bacteria
Otu1538	d:Bacteria(1.0000),p:"Actinobacteria"(1.0000),c:Actinobacteria(1.0000),o:Actinomycetales(1.0000),f:Microbacteriaceae(1.0000),g:Gryllotalpicola(1.0000)	+	d:Bacteria,p:"Actinobacteria",c:Actinobacteria,o:Actinomycetales,f:Microbacteriaceae,g:Gryllotalpicola
Otu1546	d:Bacteria(0.9500),p:"Proteobacteria"(0.2000),c:Gammaproteobacteria(0.1600),o:Clostridiales(0.1000),f:Flavobacteriaceae(0.1000),g:Mycoplasma(0.0900)	+	d:Bacteria
Otu1549	d:Bacteria(0.9600),p:"Bacteroidetes"(0.2700),c:Flavobacteriia(0.1700),o:"Flavobacteriales"(0.1700),f:Flavobacteriaceae(0.1700),g:Flavobacterium(0.0700)	+	d:Bacteria
Otu1545	d:Bacteria(0.9900),p:"Proteobacteria"(0.3800),c:Flavobacteriia(0.1600),o:"Flavobacteriales"(0.1600),f:Flavobacteriaceae(0.1600),g:Desulfobacterium(0.0800)	+	d:Bacteria
Otu1547	d:Bacteria(0.7400),p:"Euryarchaeota"(0.2500),c:Methanobacteria(0.1200),o:Methanobacteriales(0.1200),f:Methanobacteriaceae(0.1200),g:Deinococcus(0.1000)	+
Otu1550	d:Bacteria(0.9300),p:"Bacteroidetes"(0.3900),c:Flavobacteriia(0.2200),o:"Flavobacteriales"(0.2200),f:Flavobacteriaceae(0.2200),g:Bizionia(0.2000)	+	d:Bacteria
Otu1555	d:Bacteria(0.9400),p:"Proteobacteria"(0.4400),c:Gammaproteobacteria(0.1900),o:Mycoplasmatales(0.0900),f:Mycoplasmataceae(0.0900),g:Mycoplasma(0.0900)	+	d:Bacteria
Otu1548	d:Bacteria(1.0000),p:"Proteobacteria"(1.0000),c:Alphaproteobacteria(1.0000),o:Rhizobiales(0.5900),f:Phyllobacteriaceae(0.5700),g:Mesorhizobium(0.3100)	+	d:Bacteria,p:"Proteobacteria",c:Alphaproteobacteria
Otu1551	d:Bacteria(0.8600),p:"Proteobacteria"(0.2300),c:Actinobacteria(0.1500),o:Actinomycetales(0.1500),f:Nocardioidaceae(0.0900),g:Actinopolymorpha(0.0800)	+	d:Bacteria
Otu1554	d:Bacteria(0.6800),p:"Euryarchaeota"(0.2600),c:"Methanomicrobia"(0.1800),o:Methanosarcinales(0.1800),f:Methanosarcinaceae(0.1800),g:Methanosarcina(0.1800)	+
Otu1556	d:Bacteria(0.8800),p:"Actinobacteria"(0.4600),c:Actinobacteria(0.4600),o:Actinomycetales(0.4600),f:Pseudonocardiaceae(0.1200),g:Actinomadura(0.1000)	+	d:Bacteria
Otu1558	d:Bacteria(1.0000),p:"Bacteroidetes"(0.3700),c:Gammaproteobacteria(0.1600),o:"Flavobacteriales"(0.1400),f:Flavobacteriaceae(0.1400),g:Idiomarina(0.1200)	+	d:Bacteria
Otu1553	d:Bacteria(1.0000),p:Cyanobacteria/Chloroplast(1.0000),c:Chloroplast(1.0000),f:Chloroplast(1.0000),g:Streptophyta(1.0000)	+	d:Bacteria,p:Cyanobacteria/Chloroplast,c:Chloroplast,f:Chloroplast,g:Streptophyta
Otu1552	d:Bacteria(0.8300),p:"Deinococcus-Thermus"(0.2000),c:Deinococci(0.2000),o:Thermales(0.1500),f:Thermaceae(0.1500),g:Meiothermus(0.1500)	+	d:Bacteria
Otu1559	d:Bacteria(0.9800),p:"Proteobacteria"(0.3300),c:Gammaproteobacteria(0.2800),o:Clostridiales(0.2400),f:Clostridiaceae_1(0.1700),g:Clostridium_sensu_stricto(0.1400)	-	d:Bacteria
Otu1557	d:Bacteria(0.9600),p:"Proteobacteria"(0.3200),c:Gammaproteobacteria(0.1900),o:Actinomycetales(0.1500),f:Flavobacteriaceae(0.0800),g:Polaribacter(0.0400)	-	d:Bacteria
Otu1560	d:Bacteria(0.9600),p:Firmicutes(0.3500),c:Clostridia(0.1900),o:Clostridiales(0.1900),f:Lachnospiraceae(0.1000),g:Lactobacillus(0.0900)	-	d:Bacteria
Otu1561	d:Bacteria(1.0000),p:"Bacteroidetes"(1.0000),c:Flavobacteriia(1.0000),o:"Flavobacteriales"(1.0000),f:Flavobacteriaceae(1.0000),g:Flavobacterium(0.9800)	+	d:Bacteria,p:"Bacteroidetes",c:Flavobacteriia,o:"Flavobacteriales",f:Flavobacteriaceae,g:Flavobacterium
Otu1562	d:Bacteria(1.0000),p:"Bacteroidetes"(1.0000),c:Flavobacteriia(1.0000),o:"Flavobacteriales"(1.0000),f:Flavobacteriaceae(1.0000),g:Flavobacterium(1.0000)	+	d:Bacteria,p:"Bacteroidetes",c:Flavobacteriia,o:"Flavobacteriales",f:Flavobacteriaceae,g:Flavobacterium
Otu1566	d:Bacteria(1.0000),p:"Bacteroidetes"(1.0000),c:Flavobacteriia(1.0000),o:"Flavobacteriales"(1.0000),f:Flavobacteriaceae(1.0000),g:Flavobacterium(1.0000)	+	d:Bacteria,p:"Bacteroidetes",c:Flavobacteriia,o:"Flavobacteriales",f:Flavobacteriaceae,g:Flavobacterium
Otu1564	d:Bacteria(1.0000),p:"Bacteroidetes"(1.0000),c:Sphingobacteriia(1.0000),o:"Sphingobacteriales"(1.0000),f:Chitinophagaceae(1.0000),g:Taibaiella(1.0000)	+	d:Bacteria,p:"Bacteroidetes",c:Sphingobacteriia,o:"Sphingobacteriales",f:Chitinophagaceae,g:Taibaiella
Otu1563	d:Bacteria(1.0000),p:"Proteobacteria"(1.0000),c:Alphaproteobacteria(1.0000),o:Sphingomonadales(0.9800),f:Sphingomonadaceae(0.9800),g:Polymorphobacter(0.9300)	+	d:Bacteria,p:"Proteobacteria",c:Alphaproteobacteria,o:Sphingomonadales,f:Sphingomonadaceae,g:Polymorphobacter
Otu1569	d:Bacteria(1.0000),p:"Bacteroidetes"(1.0000),c:Flavobacteriia(1.0000),o:"Flavobacteriales"(1.0000),f:Flavobacteriaceae(1.0000),g:Flavobacterium(1.0000)	+	d:Bacteria,p:"Bacteroidetes",c:Flavobacteriia,o:"Flavobacteriales",f:Flavobacteriaceae,g:Flavobacterium
Otu1567	d:Bacteria(1.0000),p:"Proteobacteria"(1.0000),c:Betaproteobacteria(1.0000),o:Burkholderiales(1.0000),f:Comamonadaceae(0.9500),g:Hydrogenophaga(0.9400)	+	d:Bacteria,p:"Proteobacteria",c:Betaproteobacteria,o:Burkholderiales,f:Comamonadaceae,g:Hydrogenophaga
Otu1568	d:Bacteria(1.0000),p:"Bacteroidetes"(1.0000),c:Cytophagia(1.0000),o:Cytophagales(1.0000),f:Cytophagaceae(1.0000),g:Hymenobacter(1.0000)	+	d:Bacteria,p:"Bacteroidetes",c:Cytophagia,o:Cytophagales,f:Cytophagaceae,g:Hymenobacter
Otu1565	d:Bacteria(1.0000),p:"Proteobacteria"(1.0000),c:Betaproteobacteria(1.0000),o:Burkholderiales(1.0000),f:Burkholderiaceae(0.9700),g:Burkholderia(0.8100)	+	d:Bacteria,p:"Proteobacteria",c:Betaproteobacteria,o:Burkholderiales,f:Burkholderiaceae,g:Burkholderia
Otu1570	d:Bacteria(1.0000),p:"Actinobacteria"(1.0000),c:Actinobacteria(1.0000),o:Actinomycetales(1.0000),f:Nakamurellaceae(0.9400),g:Nakamurella(0.9400)	+	d:Bacteria,p:"Actinobacteria",c:Actinobacteria,o:Actinomycetales,f:Nakamurellaceae,g:Nakamurella
Otu1576	d:Bacteria(0.7500),p:"Tenericutes"(0.2800),c:Mollicutes(0.2800),o:Mycoplasmatales(0.2400),f:Mycoplasmataceae(0.2400),g:Mycoplasma(0.2400)	-
Otu1572	d:Bacteria(1.0000),p:"Proteobacteria"(0.9600),c:Deltaproteobacteria(0.8500),o:Myxococcales(0.8000),f:"Haliangiaceae"(0.8000),g:Haliangium(0.8000)	+	d:Bacteria,p:"Proteobacteria",c:Deltaproteobacteria,o:Myxococcales,f:"Haliangiaceae",g:Haliangium
Otu1578	d:Bacteria(0.8500),p:"Bacteroidetes"(0.4200),c:Cytophagia(0.3000),o:Cytophagales(0.3000),f:Rhodobacteraceae(0.1100),g:Algoriphagus(0.0800)	-	d:Bacteria
Otu1575	d:Bacteria(1.0000),p:"Proteobacteria"(1.0000),c:Deltaproteobacteria(1.0000),o:Bdellovibrionales(1.0000),f:Bacteriovoracaceae(1.0000),g:Peredibacter(1.0000)	+	d:Bacteria,p:"Proteobacteria",c:Deltaproteobacteria,o:Bdellovibrionales,f:Bacteriovoracaceae,g:Peredibacter
Otu1573	d:Bacteria(1.0000),p:"Proteobacteria"(1.0000),c:Betaproteobacteria(0.5800),o:Gallionellales(0.3000),f:Gallionellaceae(0.3000),g:Gallionella(0.3000)	+	d:Bacteria,p:"Proteobacteria"
Otu1571	d:Bacteria(1.0000),p:"Bacteroidetes"(1.0000),c:Cytophagia(1.0000),o:Cytophagales(1.0000),f:Cytophagaceae(1.0000),g:Hymenobacter(1.0000)	+	d:Bacteria,p:"Bacteroidetes",c:Cytophagia,o:Cytophagales,f:Cytophagaceae,g:Hymenobacter
Otu1574	d:Bacteria(1.0000),p:"Actinobacteria"(1.0000),c:Actinobacteria(1.0000),o:Actinomycetales(1.0000),f:Micrococcaceae(1.0000),g:Arthrobacter(0.5200)	+	d:Bacteria,p:"Actinobacteria",c:Actinobacteria,o:Actinomycetales,f:Micrococcaceae
Otu1580	d:Bacteria(0.8400),p:"Actinobacteria"(0.2300),c:Actinobacteria(0.2300),o:Coriobacteriales(0.1900),f:Coriobacteriaceae(0.1900),g:Slackia(0.1900)	+	d:Bacteria
Otu1577	d:Bacteria(1.0000),p:"Actinobacteria"(1.0000),c:Actinobacteria(1.0000),o:Actinomycetales(1.0000),f:Nocardioidaceae(0.9600),g:Kribbella(0.8200)	+	d:Bacteria,p:"Actinobacteria",c:Actinobacteria,o:Actinomycetales,f:Nocardioidaceae,g:Kribbella
Otu1579	d:Bacteria(1.0000),p:"Proteobacteria"(1.0000),c:Alphaproteobacteria(1.0000),o:Caulobacterales(0.7300),f:Caulobacteraceae(0.7300),g:Brevundimonas(0.7000)	+	d:Bacteria,p:"Proteobacteria",c:Alphaproteobacteria
Otu1588	d:Bacteria(0.9500),p:"Bacteroidetes"(0.5500),c:"Bacteroidia"(0.3000),o:"Bacteroidales"(0.3000),f:"Prevotellaceae"(0.1900),g:Prevotella(0.1800)	+	d:Bacteria
Otu1581	d:Bacteria(1.0000),p:"Actinobacteria"(1.0000),c:Actinobacteria(1.0000),o:Actinomycetales(1.0000),f:Beutenbergiaceae(0.7400),g:Miniimonas(0.7400)	+	d:Bacteria,p:"Actinobacteria",c:Actinobacteria,o:Actinomycetales
Otu1582	d:Bacteria(1.0000),p:"Proteobacteria"(1.0000),c:Alphaproteobacteria(1.0000),o:Rhizobiales(1.0000),f:Rhizobiaceae(0.8300),g:Ensifer(0.8300)	+	d:Bacteria,p:"Proteobacteria",c:Alphaproteobacteria,o:Rhizobiales,f:Rhizobiaceae,g:Ensifer
Otu1589	d:Bacteria(0.9900),p:"Bacteroidetes"(0.2900),c:Bacilli(0.1700),o:"Sphingobacteriales"(0.1100),f:Flavobacteriaceae(0.1000),g:Streptococcus(0.0800)	+	d:Bacteria
Otu1585	d:Bacteria(0.9400),p:"Proteobacteria"(0.3400),c:Clostridia(0.2300),o:Clostridiales(0.2200),f:Lactobacillaceae(0.1100),g:Lactobacillus(0.1100)	+	d:Bacteria
Otu1587	d:Bacteria(1.0000),p:"Proteobacteria"(0.9200),c:Alphaproteobacteria(0.9200),o:Rhizobiales(0.7200),f:Xanthobacteraceae(0.5700),g:Labrys(0.5700)	+	d:Bacteria,p:"Proteobacteria",c:Alphaproteobacteria
Otu1590	d:Bacteria(0.9200),p:"Proteobacteria"(0.4900),c:Gammaproteobacteria(0.2600),o:Gammaproteobacteria_incertae_sedis(0.2100),f:Campylobacteraceae(0.1600),g:Candidatus_Carsonella(0.2100)	-	d:Bacteria
Otu1583	d:Bacteria(1.0000),p:"Actinobacteria"(1.0000),c:Actinobacteria(1.0000),o:Actinomycetales(1.0000),f:Mycobacteriaceae(1.0000),g:Mycobacterium(1.0000)	+	d:Bacteria,p:"Actinobacteria",c:Actinobacteria,o:Actinomycetales,f:Mycobacteriaceae,g:Mycobacterium
Otu1584	d:Bacteria(1.0000),p:"Actinobacteria"(1.0000),c:Actinobacteria(1.0000),o:Actinomycetales(1.0000),f:Geodermatophilaceae(1.0000),g:Blastococcus(0.9800)	+	d:Bacteria,p:"Actinobacteria",c:Actinobacteria,o:Actinomycetales,f:Geodermatophilaceae,g:Blastococcus
Otu1586	d:Bacteria(1.0000),p:"Actinobacteria"(1.0000),c:Actinobacteria(1.0000),o:Gaiellales(1.0000),f:Gaiellaceae(1.0000),g:Gaiella(1.0000)	+	d:Bacteria,p:"Actinobacteria",c:Actinobacteria,o:Gaiellales,f:Gaiellaceae,g:Gaiella
Otu1593	d:Bacteria(0.8600),p:Firmicutes(0.2500),c:Mollicutes(0.2200),o:Mycoplasmatales(0.2200),f:Mycoplasmataceae(0.2200),g:Mycoplasma(0.2100)	+	d:Bacteria
Otu1591	d:Bacteria(0.9100),p:"Proteobacteria"(0.2600),c:Gammaproteobacteria(0.1900),o:Chlamydiales(0.1100),f:Chlamydiaceae(0.1100),g:Chlamydia(0.1000)	+	d:Bacteria
Otu1595	d:Bacteria(0.8600),p:"Proteobacteria"(0.3000),c:Deinococci(0.1600),o:Thermales(0.1300),f:Thermaceae(0.1300),g:Meiothermus(0.1300)	+	d:Bacteria
Otu1596	d:Bacteria(0.9800),p:"Proteobacteria"(0.2300),c:Gammaproteobacteria(0.1800),o:Clostridiales(0.1200),f:Pseudomonadaceae(0.1100),g:Pseudomonas(0.1100)	-	d:Bacteria
Otu1598	d:Bacteria(0.8900),p:Firmicutes(0.2700),c:Bacilli(0.2000),o:Bacillales(0.1300),f:Paenibacillaceae_1(0.1000),g:Paenibacillus(0.1000)	+	d:Bacteria
Otu1599	d:Bacteria(0.7600),p:"Euryarchaeota"(0.2400),c:Halobacteria(0.1300),o:Haloferacales(0.1200),f:Haloferacaceae(0.1200),g:Halorubrum(0.0900)	+
Otu1597	d:Bacteria(0.9400),p:Firmicutes(0.3700),c:Clostridia(0.1900),o:Clostridiales(0.1900),f:Enterococcaceae(0.1000),g:Enterococcus(0.0800)	-	d:Bacteria
Otu1592	d:Bacteria(1.0000),p:"Actinobacteria"(1.0000),c:Actinobacteria(1.0000),o:Actinomycetales(1.0000),f:Geodermatophilaceae(1.0000),g:Geodermatophilus(0.9900)	+	d:Bacteria,p:"Actinobacteria",c:Actinobacteria,o:Actinomycetales,f:Geodermatophilaceae,g:Geodermatophilus
Otu1594	d:Bacteria(1.0000),p:"Actinobacteria"(1.0000),c:Actinobacteria(1.0000),o:Actinomycetales(1.0000),f:Nocardioidaceae(1.0000),g:Aeromicrobium(1.0000)	+	d:Bacteria,p:"Actinobacteria",c:Actinobacteria,o:Actinomycetales,f:Nocardioidaceae,g:Aeromicrobium
Otu1600	d:Bacteria(0.9400),p:"Proteobacteria"(0.4400),c:Alphaproteobacteria(0.2900),o:Rhizobiales(0.2300),f:Brucellaceae(0.1500),g:Ochrobactrum(0.1400)	+	d:Bacteria
Otu1603	d:Bacteria(0.8700),p:Firmicutes(0.4400),c:Clostridia(0.2500),o:Clostridiales(0.2200),f:Bacillaceae_1(0.1000),g:Bacillus(0.1000)	+	d:Bacteria
Otu1601	d:Bacteria(1.0000),p:"Proteobacteria"(1.0000),c:Alphaproteobacteria(1.0000),o:Caulobacterales(0.9600),f:Caulobacteraceae(0.9600),g:Phenylobacterium(0.4600)	+	d:Bacteria,p:"Proteobacteria",c:Alphaproteobacteria,o:Caulobacterales,f:Caulobacteraceae
Otu1605	d:Bacteria(0.9800),p:"Proteobacteria"(0.4300),c:Bacilli(0.2200),o:Lactobacillales(0.1400),f:Flavobacteriaceae(0.0900),g:Saccharibacteria_genera_incertae_sedis(0.0700)	+	d:Bacteria
Otu1606	d:Bacteria(1.0000),p:"Proteobacteria"(0.3000),c:Flavobacteriia(0.1500),o:"Flavobacteriales"(0.1500),f:Flavobacteriaceae(0.1500),g:Zhouia(0.0600)	+	d:Bacteria
Otu1607	d:Bacteria(0.9300),p:Firmicutes(0.3300),c:Bacilli(0.2900),o:Lactobacillales(0.2100),f:Lactobacillaceae(0.1300),g:Lactobacillus(0.1300)	+	d:Bacteria
Otu1602	d:Bacteria(1.0000),p:"Proteobacteria"(0.9800),c:Gammaproteobacteria(0.9200),o:Pseudomonadales(0.4000),f:Moraxellaceae(0.3800),g:Moraxella(0.3800)	+	d:Bacteria,p:"Proteobacteria",c:Gammaproteobacteria
Otu1608	d:Bacteria(0.6600),p:"Proteobacteria"(0.3100),c:Gammaproteobacteria(0.2100),o:Chromatiales(0.1400),f:Methanosarcinaceae(0.1100),g:Methanomethylovorans(0.1000)	+
Otu1609	d:Bacteria(0.9000),p:"Proteobacteria"(0.2500),c:Clostridia(0.1600),o:Clostridiales(0.1400),f:Campylobacteraceae(0.1100),g:Campylobacter(0.1100)	+	d:Bacteria
Otu1610	d:Bacteria(0.9100),p:Firmicutes(0.2600),c:Bacilli(0.2100),o:Bacillales(0.1400),f:Cytophagaceae(0.0600),g:Acholeplasma(0.0500)	+	d:Bacteria
Otu1604	d:Bacteria(1.0000),p:"Proteobacteria"(0.9700),c:Alphaproteobacteria(0.9200),o:Rhodospirillales(0.9200),f:Rhodospirillaceae(0.8900),g:Azospirillum(0.4700)	+	d:Bacteria,p:"Proteobacteria",c:Alphaproteobacteria,o:Rhodospirillales,f:Rhodospirillaceae
Otu1611	d:Bacteria(0.9700),p:Firmicutes(0.3300),c:Clostridia(0.2300),o:Clostridiales(0.2200),f:Enterobacteriaceae(0.0600),g:Clostridium_sensu_stricto(0.0600)	-	d:Bacteria
Otu1612	d:Bacteria(0.9900),p:"Proteobacteria"(0.2600),c:Mollicutes(0.1500),o:Mycoplasmatales(0.1300),f:Mycoplasmataceae(0.1300),g:Mycoplasma(0.1300)	+	d:Bacteria
Otu1616	d:Bacteria(1.0000),p:"Proteobacteria"(0.8000),c:Alphaproteobacteria(0.8000),o:Rhizobiales(0.6800),f:Hyphomicrobiaceae(0.4500),g:Rhodoplanes(0.2300)	+	d:Bacteria,p:"Proteobacteria",c:Alphaproteobacteria
Otu1618	d:Bacteria(1.0000),p:"Bacteroidetes"(1.0000),c:Cytophagia(1.0000),o:Cytophagales(1.0000),f:Cytophagaceae(1.0000),g:Hymenobacter(1.0000)	+	d:Bacteria,p:"Bacteroidetes",c:Cytophagia,o:Cytophagales,f:Cytophagaceae,g:Hymenobacter
Otu1620	d:Archaea(1.0000),p:"Euryarchaeota"(1.0000),c:Methanobacteria(1.0000),o:Methanobacteriales(1.0000),f:Methanobacteriaceae(1.0000),g:Methanobrevibacter(1.0000)	+	d:Archaea,p:"Euryarchaeota",c:Methanobacteria,o:Methanobacteriales,f:Methanobacteriaceae,g:Methanobrevibacter
Otu1617	d:Bacteria(1.0000),p:"Proteobacteria"(0.9900),c:Deltaproteobacteria(0.9900),o:Myxococcales(0.9600),f:Cystobacteraceae(0.8800),g:Cystobacter(0.7000)	+	d:Bacteria,p:"Proteobacteria",c:Deltaproteobacteria,o:Myxococcales,f:Cystobacteraceae
Otu1613	d:Bacteria(1.0000),p:"Proteobacteria"(1.0000),c:Gammaproteobacteria(1.0000),o:Xanthomonadales(1.0000),f:Xanthomonadaceae(1.0000),g:Arenimonas(0.3900)	+	d:Bacteria,p:"Proteobacteria",c:Gammaproteobacteria,o:Xanthomonadales,f:Xanthomonadaceae
Otu1614	d:Bacteria(1.0000),p:"Actinobacteria"(1.0000),c:Actinobacteria(1.0000),o:Actinomycetales(1.0000),f:Micromonosporaceae(1.0000),g:Micromonospora(0.7100)	+	d:Bacteria,p:"Actinobacteria",c:Actinobacteria,o:Actinomycetales,f:Micromonosporaceae
Otu1619	d:Bacteria(1.0000),p:"Proteobacteria"(1.0000),c:Betaproteobacteria(0.9900),o:Sulfuricellales(0.4900),f:Sulfuricellaceae(0.4900),g:Sulfuricella(0.4900)	+	d:Bacteria,p:"Proteobacteria",c:Betaproteobacteria
Otu1615	d:Bacteria(1.0000),p:"Proteobacteria"(1.0000),c:Alphaproteobacteria(1.0000),o:Sphingomonadales(1.0000),f:Sphingomonadaceae(1.0000),g:Novosphingobium(0.9900)	+	d:Bacteria,p:"Proteobacteria",c:Alphaproteobacteria,o:Sphingomonadales,f:Sphingomonadaceae,g:Novosphingobium
Otu1621	d:Bacteria(1.0000),p:"Proteobacteria"(1.0000),c:Gammaproteobacteria(1.0000),o:Xanthomonadales(1.0000),f:Xanthomonadaceae(1.0000),g:Dokdonella(0.6800)	+	d:Bacteria,p:"Proteobacteria",c:Gammaproteobacteria,o:Xanthomonadales,f:Xanthomonadaceae
Otu1625	d:Bacteria(0.9800),p:"Actinobacteria"(0.6400),c:Actinobacteria(0.6400),o:Actinomycetales(0.5500),f:Desulfovibrionaceae(0.1200),g:Desulfovibrio(0.1200)	+	d:Bacteria
Otu1622	d:Bacteria(1.0000),p:"Proteobacteria"(1.0000),c:Betaproteobacteria(1.0000),o:Burkholderiales(1.0000),f:Comamonadaceae(1.0000),g:Hydrogenophaga(1.0000)	+	d:Bacteria,p:"Proteobacteria",c:Betaproteobacteria,o:Burkholderiales,f:Comamonadaceae,g:Hydrogenophaga
Otu1629	d:Bacteria(0.8800),p:Firmicutes(0.2400),c:Deltaproteobacteria(0.1100),o:Selenomonadales(0.0900),f:Veillonellaceae(0.0900),g:Thermosinus(0.0700)	-	d:Bacteria
Otu1623	d:Bacteria(1.0000),p:"Proteobacteria"(1.0000),c:Alphaproteobacteria(1.0000),o:Rhizobiales(1.0000),f:Bradyrhizobiaceae(1.0000),g:Tardiphaga(0.8100)	+	d:Bacteria,p:"Proteobacteria",c:Alphaproteobacteria,o:Rhizobiales,f:Bradyrhizobiaceae,g:Tardiphaga
Otu1628	d:Bacteria(0.9800),p:"Proteobacteria"(0.4900),c:Gammaproteobacteria(0.3000),o:"Flavobacteriales"(0.1600),f:Flavobacteriaceae(0.1500),g:Flavobacterium(0.1300)	+	d:Bacteria
Otu1627	d:Bacteria(0.9900),p:"Proteobacteria"(0.5200),c:Bacilli(0.3200),o:Lactobacillales(0.1800),f:Lactobacillaceae(0.1700),g:Lactobacillus(0.1700)	+	d:Bacteria
Otu1626	d:Bacteria(1.0000),p:"Actinobacteria"(0.9800),c:Actinobacteria(0.9800),o:Gaiellales(0.9800),f:Gaiellaceae(0.9800),g:Gaiella(0.9800)	+	d:Bacteria,p:"Actinobacteria",c:Actinobacteria,o:Gaiellales,f:Gaiellaceae,g:Gaiella
Otu1624	d:Bacteria(1.0000),p:Firmicutes(0.9900),c:Bacilli(0.9900),o:Bacillales(0.9900),f:Bacillaceae_1(0.9300),g:Bacillus(0.9300)	+	d:Bacteria,p:Firmicutes,c:Bacilli,o:Bacillales,f:Bacillaceae_1,g:Bacillus
Otu1633	d:Bacteria(0.9800),p:"Actinobacteria"(0.5300),c:Actinobacteria(0.5300),o:Actinomycetales(0.5100),f:Cellulomonadaceae(0.1000),g:Cellulomonas(0.1000)	-	d:Bacteria
Otu1632	d:Bacteria(0.8800),p:"Deinococcus-Thermus"(0.3100),c:Deinococci(0.3100),o:Thermales(0.2200),f:Thermaceae(0.2200),g:Meiothermus(0.2000)	+	d:Bacteria
Otu1634	d:Bacteria(0.9900),p:"Proteobacteria"(0.2200),c:Flavobacteriia(0.1500),o:"Flavobacteriales"(0.1500),f:Flavobacteriaceae(0.1500),g:Treponema(0.1000)	+	d:Bacteria
Otu1630	d:Bacteria(1.0000),p:"Actinobacteria"(1.0000),c:Actinobacteria(1.0000),o:Actinomycetales(1.0000),f:Microbacteriaceae(0.9600),g:Agromyces(0.7900)	+	d:Bacteria,p:"Actinobacteria",c:Actinobacteria,o:Actinomycetales,f:Microbacteriaceae
Otu1636	d:Bacteria(0.9100),p:"Bacteroidetes"(0.3500),c:Flavobacteriia(0.1800),o:"Flavobacteriales"(0.1800),f:Flavobacteriaceae(0.1800),g:Chryseobacterium(0.1300)	+	d:Bacteria
Otu1637	d:Bacteria(0.9800),p:"Proteobacteria"(0.3300),c:Gammaproteobacteria(0.1800),o:"Fusobacteriales"(0.1200),f:"Fusobacteriaceae"(0.1100),g:Fusobacterium(0.1000)	+	d:Bacteria
Otu1638	d:Bacteria(0.9100),p:"Proteobacteria"(0.3900),c:Betaproteobacteria(0.1400),o:Campylobacterales(0.0800),f:Helicobacteraceae(0.0800),g:Helicobacter(0.0800)	+	d:Bacteria
Otu1635	d:Bacteria(0.9800),p:"Proteobacteria"(0.3200),c:Gammaproteobacteria(0.2100),o:Mycoplasmatales(0.1600),f:Mycoplasmataceae(0.1600),g:Mycoplasma(0.1600)	+	d:Bacteria
Otu1639	d:Bacteria(0.9600),p:"Proteobacteria"(0.4000),c:Epsilonproteobacteria(0.1900),o:Campylobacterales(0.1800),f:Campylobacteraceae(0.1500),g:Sulfurospirillum(0.0800)	-	d:Bacteria
Otu1631	d:Bacteria(1.0000),p:"Proteobacteria"(1.0000),c:Betaproteobacteria(1.0000),o:Burkholderiales(1.0000),f:Burkholderiales_incertae_sedis(0.8300),g:Aquabacterium(0.7200)	+	d:Bacteria,p:"Proteobacteria",c:Betaproteobacteria,o:Burkholderiales,f:Burkholderiales_incertae_sedis
Otu1641	d:Bacteria(0.9200),p:Firmicutes(0.2300),c:Bacilli(0.1400),o:Clostridiales(0.0900),f:Deinococcaceae(0.0600),g:Deinococcus(0.0600)	+	d:Bacteria
Otu1640	d:Bacteria(0.7600),p:"Proteobacteria"(0.2200),c:"Methanomicrobia"(0.1300),o:Methanomicrobiales(0.0900),f:Petrotogaceae(0.0900),g:Saccharibacteria_genera_incertae_sedis(0.0900)	+
Otu1645	d:Bacteria(0.7800),p:"Proteobacteria"(0.2800),c:"Methanomicrobia"(0.1700),o:Clostridiales(0.1600),f:Methanosarcinaceae(0.1500),g:Methanosarcina(0.0800)	+
Otu1644	d:Bacteria(0.9400),p:"Bacteroidetes"(0.3500),c:Flavobacteriia(0.1600),o:"Flavobacteriales"(0.1600),f:Flavobacteriaceae(0.1600),g:Desulfotomaculum(0.0600)	+	d:Bacteria
Otu1642	d:Bacteria(0.9800),p:"Bacteroidetes"(0.3100),c:Cytophagia(0.2200),o:Cytophagales(0.2200),f:Mycoplasmataceae(0.1200),g:Mycoplasma(0.1200)	+	d:Bacteria
Otu1646	d:Bacteria(0.8500),p:"Bacteroidetes"(0.3600),c:Flavobacteriia(0.1700),o:"Flavobacteriales"(0.1700),f:Flavobacteriaceae(0.1700),g:Mycoplasma(0.1200)	-	d:Bacteria
Otu1647	d:Bacteria(0.9900),p:"Actinobacteria"(0.2300),c:Actinobacteria(0.2300),o:Actinomycetales(0.2300),f:Flavobacteriaceae(0.1100),g:Mycoplasma(0.1000)	-	d:Bacteria
Otu1643	d:Bacteria(0.9600),p:"Proteobacteria"(0.3300),c:Gammaproteobacteria(0.1700),o:Clostridiales(0.1100),f:Flavobacteriaceae(0.0800),g:Vibrio(0.0600)	+	d:Bacteria
Otu1649	d:Bacteria(0.9800),p:Firmicutes(0.4100),c:Bacilli(0.2200),o:Bacillales(0.1900),f:Paenibacillaceae_1(0.1400),g:Paenibacillus(0.1400)	-	d:Bacteria
Otu1650	d:Bacteria(0.9600),p:"Proteobacteria"(0.3500),c:Gammaproteobacteria(0.2500),o:Clostridiales(0.1500),f:Clostridiaceae_1(0.0900),g:Candidatus_Carsonella(0.1300)	+	d:Bacteria
Otu1648	d:Bacteria(0.7200),p:"Euryarchaeota"(0.2600),c:"Methanomicrobia"(0.1500),o:"Flavobacteriales"(0.1500),f:Flavobacteriaceae(0.1500),g:Methanofollis(0.0700)	+
Otu1653	d:Bacteria(0.9200),p:"Proteobacteria"(0.3200),c:Epsilonproteobacteria(0.2300),o:Campylobacterales(0.2300),f:Mycoplasmataceae(0.1400),g:Mycoplasma(0.1400)	+	d:Bacteria
Otu1654	d:Bacteria(0.9300),p:Firmicutes(0.3200),c:Alphaproteobacteria(0.1300),o:Clostridiales(0.1000),f:Deinococcaceae(0.0900),g:Deinococcus(0.0900)	+	d:Bacteria
Otu1655	d:Bacteria(0.9600),p:"Proteobacteria"(0.2700),c:Clostridia(0.1700),o:Alteromonadales(0.0900),f:Acanthopleuribacteraceae(0.0700),g:Acanthopleuribacter(0.0700)	-	d:Bacteria
Otu1656	d:Bacteria(0.8500),p:"Proteobacteria"(0.2600),c:Alphaproteobacteria(0.1500),o:"Sphingobacteriales"(0.1200),f:Chitinophagaceae(0.1200),g:Chitinophaga(0.1100)	+	d:Bacteria
Otu1651	d:Bacteria(1.0000),p:"Proteobacteria"(1.0000),c:Alphaproteobacteria(1.0000),o:Rhizobiales(1.0000),f:Xanthobacteraceae(0.6200),g:Xanthobacter(0.5600)	+	d:Bacteria,p:"Proteobacteria",c:Alphaproteobacteria,o:Rhizobiales
Otu1652	d:Bacteria(1.0000),p:"Actinobacteria"(0.9900),c:Actinobacteria(0.9900),o:Rubrobacterales(0.8200),f:Rubrobacteraceae(0.8200),g:Rubrobacter(0.8200)	+	d:Bacteria,p:"Actinobacteria",c:Actinobacteria,o:Rubrobacterales,f:Rubrobacteraceae,g:Rubrobacter
Otu1657	d:Bacteria(1.0000),p:Firmicutes(0.6000),c:Clostridia(0.3800),o:Clostridiales(0.3800),f:Clostridiaceae_1(0.2500),g:Clostridium_sensu_stricto(0.2500)	+	d:Bacteria
Otu1660	d:Bacteria(1.0000),p:"Bacteroidetes"(1.0000),c:"Bacteroidia"(0.9900),o:"Bacteroidales"(0.9900),f:Marinilabiliaceae(0.9700),g:Alkaliflexus(0.5500)	+	d:Bacteria,p:"Bacteroidetes",c:"Bacteroidia",o:"Bacteroidales",f:Marinilabiliaceae
Otu1658	d:Bacteria(1.0000),p:"Bacteroidetes"(1.0000),c:Cytophagia(1.0000),o:Cytophagales(1.0000),f:Cytophagaceae(1.0000),g:Hymenobacter(1.0000)	+	d:Bacteria,p:"Bacteroidetes",c:Cytophagia,o:Cytophagales,f:Cytophagaceae,g:Hymenobacter
Otu1661	d:Bacteria(1.0000),p:"Proteobacteria"(1.0000),c:Alphaproteobacteria(1.0000),o:Rhizobiales(1.0000),f:Hyphomicrobiaceae(0.5100),g:Devosia(0.5100)	+	d:Bacteria,p:"Proteobacteria",c:Alphaproteobacteria,o:Rhizobiales
Otu1659	d:Bacteria(1.0000),p:"Bacteroidetes"(1.0000),c:Cytophagia(1.0000),o:Cytophagales(1.0000),f:Cytophagaceae(1.0000),g:Hymenobacter(1.0000)	+	d:Bacteria,p:"Bacteroidetes",c:Cytophagia,o:Cytophagales,f:Cytophagaceae,g:Hymenobacter
Otu1662	d:Bacteria(1.0000),p:"Bacteroidetes"(1.0000),c:Sphingobacteriia(1.0000),o:"Sphingobacteriales"(1.0000),f:Chitinophagaceae(1.0000),g:Ferruginibacter(0.7700)	+	d:Bacteria,p:"Bacteroidetes",c:Sphingobacteriia,o:"Sphingobacteriales",f:Chitinophagaceae
Otu1665	d:Bacteria(1.0000),p:"Proteobacteria"(1.0000),c:Alphaproteobacteria(1.0000),o:Rhizobiales(1.0000),f:Rhizobiales_incertae_sedis(0.5500),g:Vasilyevaea(0.5500)	+	d:Bacteria,p:"Proteobacteria",c:Alphaproteobacteria,o:Rhizobiales
Otu1663	d:Bacteria(1.0000),p:"Proteobacteria"(1.0000),c:Alphaproteobacteria(1.0000),o:Rhizobiales(1.0000),f:Hyphomicrobiaceae(0.7500),g:Devosia(0.7500)	+	d:Bacteria,p:"Proteobacteria",c:Alphaproteobacteria,o:Rhizobiales
Otu1664	d:Bacteria(1.0000),p:"Proteobacteria"(1.0000),c:Alphaproteobacteria(1.0000),o:Sphingomonadales(1.0000),f:Sphingomonadaceae(1.0000),g:Rhizorhabdus(0.5100)	+	d:Bacteria,p:"Proteobacteria",c:Alphaproteobacteria,o:Sphingomonadales,f:Sphingomonadaceae
Otu1666	d:Bacteria(1.0000),p:"Proteobacteria"(1.0000),c:Alphaproteobacteria(1.0000),o:Sphingomonadales(1.0000),f:Sphingomonadaceae(1.0000),g:Sphingopyxis(1.0000)	+	d:Bacteria,p:"Proteobacteria",c:Alphaproteobacteria,o:Sphingomonadales,f:Sphingomonadaceae,g:Sphingopyxis
Otu1669	d:Bacteria(1.0000),p:Firmicutes(0.9700),c:Clostridia(0.8800),o:Clostridiales(0.8700),f:Clostridiaceae_1(0.8600),g:Clostridium_sensu_stricto(0.4600)	+	d:Bacteria,p:Firmicutes,c:Clostridia,o:Clostridiales,f:Clostridiaceae_1
Otu1668	d:Bacteria(1.0000),p:"Proteobacteria"(1.0000),c:Alphaproteobacteria(1.0000),o:Sphingomonadales(1.0000),f:Sphingomonadaceae(1.0000),g:Sphingomonas(1.0000)	+	d:Bacteria,p:"Proteobacteria",c:Alphaproteobacteria,o:Sphingomonadales,f:Sphingomonadaceae,g:Sphingomonas
Otu1667	d:Bacteria(1.0000),p:"Actinobacteria"(1.0000),c:Actinobacteria(1.0000),o:Actinomycetales(1.0000),f:Mycobacteriaceae(1.0000),g:Mycobacterium(1.0000)	+	d:Bacteria,p:"Actinobacteria",c:Actinobacteria,o:Actinomycetales,f:Mycobacteriaceae,g:Mycobacterium
Otu1671	d:Bacteria(1.0000),p:"Bacteroidetes"(1.0000),c:Flavobacteriia(1.0000),o:"Flavobacteriales"(1.0000),f:Flavobacteriaceae(1.0000),g:Aquimarina(0.9000)	+	d:Bacteria,p:"Bacteroidetes",c:Flavobacteriia,o:"Flavobacteriales",f:Flavobacteriaceae,g:Aquimarina
Otu1676	d:Bacteria(0.7100),p:"Euryarchaeota"(0.2500),c:Halobacteria(0.2100),o:Haloferacales(0.1600),f:Haloferacaceae(0.1600),g:Meiothermus(0.1100)	+
Otu1670	d:Bacteria(1.0000),p:"Proteobacteria"(1.0000),c:Gammaproteobacteria(1.0000),o:Pseudomonadales(1.0000),f:Pseudomonadaceae(1.0000),g:Pseudomonas(1.0000)	+	d:Bacteria,p:"Proteobacteria",c:Gammaproteobacteria,o:Pseudomonadales,f:Pseudomonadaceae,g:Pseudomonas
Otu1673	d:Bacteria(1.0000),p:"Proteobacteria"(1.0000),c:Alphaproteobacteria(1.0000),o:Sphingomonadales(0.9800),f:Sphingomonadaceae(0.8800),g:Sphingobium(0.8700)	+	d:Bacteria,p:"Proteobacteria",c:Alphaproteobacteria,o:Sphingomonadales,f:Sphingomonadaceae,g:Sphingobium
Otu1674	d:Bacteria(1.0000),p:"Actinobacteria"(1.0000),c:Actinobacteria(1.0000),o:Actinomycetales(1.0000),f:Nocardioidaceae(1.0000),g:Nocardioides(1.0000)	+	d:Bacteria,p:"Actinobacteria",c:Actinobacteria,o:Actinomycetales,f:Nocardioidaceae,g:Nocardioides
Otu1672	d:Bacteria(1.0000),p:"Proteobacteria"(0.6900),c:Alphaproteobacteria(0.6600),o:Rhodospirillales(0.3400),f:Rhodospirillaceae(0.3400),g:Thalassospira(0.1900)	+	d:Bacteria
Otu1680	d:Bacteria(0.9500),p:"Bacteroidetes"(0.2400),c:Bacilli(0.1600),o:"Bacteroidales"(0.1200),f:"Porphyromonadaceae"(0.0700),g:Dyadobacter(0.0700)	-	d:Bacteria
Otu1675	d:Bacteria(1.0000),p:"Proteobacteria"(1.0000),c:Gammaproteobacteria(1.0000),o:Pseudomonadales(1.0000),f:Moraxellaceae(1.0000),g:Psychrobacter(1.0000)	+	d:Bacteria,p:"Proteobacteria",c:Gammaproteobacteria,o:Pseudomonadales,f:Moraxellaceae,g:Psychrobacter
Otu1678	d:Bacteria(1.0000),p:"Proteobacteria"(1.0000),c:Gammaproteobacteria(1.0000),o:Xanthomonadales(1.0000),f:Sinobacteraceae(1.0000),g:Solimonas(0.9500)	+	d:Bacteria,p:"Proteobacteria",c:Gammaproteobacteria,o:Xanthomonadales,f:Sinobacteraceae,g:Solimonas
Otu1681	d:Bacteria(0.7900),p:"Proteobacteria"(0.3500),c:Alphaproteobacteria(0.1700),o:Natrialbales(0.0900),f:Natrialbaceae(0.0900),g:Natrialba(0.0900)	+
Otu1677	d:Bacteria(1.0000),p:Firmicutes(1.0000),c:Bacilli(1.0000),o:Bacillales(1.0000),f:Bacillaceae_1(1.0000),g:Bacillus(0.8900)	+	d:Bacteria,p:Firmicutes,c:Bacilli,o:Bacillales,f:Bacillaceae_1,g:Bacillus
Otu1683	d:Bacteria(0.9700),p:"Proteobacteria"(0.2900),c:Gammaproteobacteria(0.2200),o:Actinomycetales(0.1200),f:Flavobacteriaceae(0.1100),g:Prevotella(0.1000)	-	d:Bacteria
Otu1682	d:Bacteria(0.9300),p:Firmicutes(0.5200),c:Bacilli(0.3300),o:Lactobacillales(0.1900),f:Lactobacillaceae(0.0800),g:Lactobacillus(0.0800)	-	d:Bacteria
Otu1684	d:Bacteria(0.9500),p:"Proteobacteria"(0.2500),c:Flavobacteriia(0.1300),o:"Flavobacteriales"(0.1300),f:Flavobacteriaceae(0.1300),g:BRC1_genera_incertae_sedis(0.1100)	+	d:Bacteria
Otu1685	d:Bacteria(0.9700),p:"Proteobacteria"(0.6900),c:Gammaproteobacteria(0.4500),o:"Enterobacteriales"(0.2100),f:Enterobacteriaceae(0.2100),g:Campylobacter(0.1100)	+	d:Bacteria
Otu1679	d:Bacteria(1.0000),p:"Proteobacteria"(1.0000),c:Gammaproteobacteria(1.0000),o:Pseudomonadales(1.0000),f:Pseudomonadaceae(1.0000),g:Pseudomonas(1.0000)	+	d:Bacteria,p:"Proteobacteria",c:Gammaproteobacteria,o:Pseudomonadales,f:Pseudomonadaceae,g:Pseudomonas
Otu1687	d:Bacteria(0.9400),p:Firmicutes(0.4900),c:Bacilli(0.2700),o:Clostridiales(0.2100),f:Lactobacillaceae(0.1300),g:Lactobacillus(0.1300)	+	d:Bacteria
Otu1688	d:Bacteria(0.9600),p:Firmicutes(0.3300),c:Clostridia(0.2600),o:Clostridiales(0.2300),f:Peptococcaceae_1(0.1600),g:Peptococcus(0.1200)	-	d:Bacteria
Otu1691	d:Bacteria(0.9700),p:"Proteobacteria"(0.5000),c:Gammaproteobacteria(0.3400),o:"Bacteroidales"(0.1100),f:"Porphyromonadaceae"(0.1100),g:Porphyromonas(0.1100)	+	d:Bacteria
Otu1693	d:Bacteria(0.9900),p:"Proteobacteria"(0.4400),c:Betaproteobacteria(0.3100),o:Gallionellales(0.1900),f:Gallionellaceae(0.1900),g:Ferriphaselus(0.1900)	+	d:Bacteria
Otu1689	d:Bacteria(0.9900),p:"Proteobacteria"(0.3200),c:Actinobacteria(0.2300),o:Actinomycetales(0.2200),f:Streptomycetaceae(0.1100),g:Streptomyces(0.1100)	+	d:Bacteria
Otu1686	d:Bacteria(1.0000),p:"Proteobacteria"(1.0000),c:Betaproteobacteria(1.0000),o:Burkholderiales(0.9700),f:Oxalobacteraceae(0.8100),g:Noviherbaspirillum(0.7700)	+	d:Bacteria,p:"Proteobacteria",c:Betaproteobacteria,o:Burkholderiales,f:Oxalobacteraceae
Otu1694	d:Bacteria(0.9400),p:Firmicutes(0.3100),c:Bacilli(0.1900),o:Bacillales(0.1900),f:Paenibacillaceae_1(0.1600),g:Paenibacillus(0.1600)	-	d:Bacteria
Otu1695	d:Bacteria(0.9400),p:"Actinobacteria"(0.3200),c:Actinobacteria(0.3200),o:Actinomycetales(0.3200),f:Flavobacteriaceae(0.1500),g:Zimmermannella(0.0900)	-	d:Bacteria
Otu1690	d:Bacteria(1.0000),p:"Proteobacteria"(1.0000),c:Alphaproteobacteria(1.0000),o:Sphingomonadales(1.0000),f:Sphingomonadaceae(1.0000),g:Novosphingobium(0.8800)	+	d:Bacteria,p:"Proteobacteria",c:Alphaproteobacteria,o:Sphingomonadales,f:Sphingomonadaceae,g:Novosphingobium
Otu1697	d:Bacteria(0.9200),p:"Bacteroidetes"(0.2000),c:Flavobacteriia(0.1300),o:"Flavobacteriales"(0.1300),f:Flavobacteriaceae(0.1300),g:Armatimonas/Armatimonadetes_gp1(0.0600)	+	d:Bacteria
Otu1692	d:Bacteria(1.0000),p:"Proteobacteria"(1.0000),c:Betaproteobacteria(1.0000),o:Burkholderiales(1.0000),f:Burkholderiaceae(1.0000),g:Cupriavidus(1.0000)	+	d:Bacteria,p:"Proteobacteria",c:Betaproteobacteria,o:Burkholderiales,f:Burkholderiaceae,g:Cupriavidus
Otu1698	d:Bacteria(0.9900),p:Firmicutes(0.4200),c:Clostridia(0.3200),o:Clostridiales(0.2900),f:Spirochaetaceae(0.2300),g:Borrelia(0.1400)	-	d:Bacteria
Otu1700	d:Bacteria(1.0000),p:"Proteobacteria"(0.4100),c:Epsilonproteobacteria(0.1500),o:Campylobacterales(0.1500),f:Campylobacteraceae(0.1500),g:Arcobacter(0.1500)	+	d:Bacteria
Otu1703	d:Bacteria(0.9300),p:"Bacteroidetes"(0.3300),c:Mollicutes(0.2500),o:Mycoplasmatales(0.2500),f:Mycoplasmataceae(0.2500),g:Mycoplasma(0.1600)	-	d:Bacteria
Otu1699	d:Bacteria(0.9900),p:"Proteobacteria"(0.5000),c:Betaproteobacteria(0.2200),o:Burkholderiales(0.1300),f:Hydrogenophilaceae(0.0700),g:Tepidiphilus(0.0700)	+	d:Bacteria
Otu1701	d:Archaea(0.6100),p:"Euryarchaeota"(0.4200),c:Halobacteria(0.2400),o:Haloferacales(0.2000),f:Haloferacaceae(0.2000),g:Candidatus_Parvarchaeum(0.1700)	+
Otu1702	d:Bacteria(0.9700),p:"Proteobacteria"(0.3500),c:Gammaproteobacteria(0.2200),o:Clostridiales(0.1600),f:Mycoplasmataceae(0.1200),g:Mycoplasma(0.1200)	+	d:Bacteria
Otu1704	d:Bacteria(0.8600),p:"Bacteroidetes"(0.2000),c:Mollicutes(0.1100),o:Mycoplasmatales(0.1100),f:Mycoplasmataceae(0.1100),g:Mycoplasma(0.1100)	-	d:Bacteria
Otu1705	d:Bacteria(0.9800),p:"Proteobacteria"(0.3900),c:Alphaproteobacteria(0.1900),o:Sphingomonadales(0.1300),f:Erythrobacteraceae(0.1300),g:Erythrobacter(0.1300)	+	d:Bacteria
Otu1696	d:Bacteria(1.0000),p:"Actinobacteria"(1.0000),c:Actinobacteria(1.0000),o:Solirubrobacterales(1.0000),f:Solirubrobacteraceae(1.0000),g:Solirubrobacter(1.0000)	+	d:Bacteria,p:"Actinobacteria",c:Actinobacteria,o:Solirubrobacterales,f:Solirubrobacteraceae,g:Solirubrobacter
Otu1706	d:Bacteria(0.9400),p:"Proteobacteria"(0.2800),c:Gammaproteobacteria(0.2300),o:Alteromonadales(0.1500),f:Mycoplasmataceae(0.1300),g:Mycoplasma(0.1200)	-	d:Bacteria
Otu1708	d:Bacteria(0.9400),p:"Proteobacteria"(0.3600),c:Mollicutes(0.2600),o:Mycoplasmatales(0.2400),f:Mycoplasmataceae(0.2400),g:Mycoplasma(0.2400)	+	d:Bacteria
Otu1711	d:Bacteria(1.0000),p:"Proteobacteria"(0.3100),c:Bacilli(0.2400),o:Actinomycetales(0.1500),f:Carnobacteriaceae(0.1100),g:Rickettsia(0.1000)	+	d:Bacteria
Otu1713	d:Bacteria(0.9900),p:"Bacteroidetes"(0.3500),c:Sphingobacteriia(0.1900),o:"Sphingobacteriales"(0.1900),f:Chitinophagaceae(0.1100),g:Bacteroides(0.1000)	+	d:Bacteria
Otu1712	d:Bacteria(0.9700),p:"Proteobacteria"(0.2400),c:Bacilli(0.1200),o:Actinomycetales(0.0900),f:Mycoplasmataceae(0.0700),g:Mycoplasma(0.0600)	+	d:Bacteria
Otu1715	d:Bacteria(0.9900),p:"Proteobacteria"(0.2700),c:Gammaproteobacteria(0.1700),o:Selenomonadales(0.1300),f:Veillonellaceae(0.1300),g:Microgenomates_genera_incertae_sedis(0.1100)	-	d:Bacteria
Otu1707	d:Bacteria(1.0000),p:"Actinobacteria"(1.0000),c:Actinobacteria(1.0000),o:Actinomycetales(1.0000),f:Micromonosporaceae(1.0000),g:Rugosimonospora(1.0000)	+	d:Bacteria,p:"Actinobacteria",c:Actinobacteria,o:Actinomycetales,f:Micromonosporaceae,g:Rugosimonospora
Otu1714	d:Bacteria(0.9800),p:Firmicutes(0.3200),c:Alphaproteobacteria(0.2100),o:Clostridiales(0.1300),f:Caulobacteraceae(0.1000),g:Thermovenabulum(0.0800)	+	d:Bacteria
Otu1717	d:Bacteria(0.8100),p:"Actinobacteria"(0.2500),c:Actinobacteria(0.2500),o:Actinomycetales(0.2500),f:Methanomicrobiaceae(0.1100),g:Methanofollis(0.0700)	-	d:Bacteria
Otu1709	d:Bacteria(1.0000),p:"Proteobacteria"(0.8900),c:Alphaproteobacteria(0.7400),o:Rhodospirillales(0.7400),f:Rhodospirillaceae(0.6800),g:Azospirillum(0.3100)	+	d:Bacteria,p:"Proteobacteria"
Otu1710	d:Bacteria(0.9900),p:"Proteobacteria"(0.4300),c:Betaproteobacteria(0.1500),o:Burkholderiales(0.1200),f:Burkholderiaceae(0.1000),g:Lactobacillus(0.0800)	+	d:Bacteria
Otu1718	d:Bacteria(0.9000),p:Firmicutes(0.3300),c:Gammaproteobacteria(0.1400),o:Clostridiales(0.1300),f:Chitinophagaceae(0.1100),g:Mycoplasma(0.1000)	-	d:Bacteria
Otu1720	d:Bacteria(0.9600),p:"Proteobacteria"(0.2900),c:Gammaproteobacteria(0.1700),o:"Flavobacteriales"(0.1000),f:Flavobacteriaceae(0.1000),g:SR1_genera_incertae_sedis(0.0700)	-	d:Bacteria
Otu1716	d:Bacteria(1.0000),p:"Gemmatimonadetes"(0.5100),c:Gemmatimonadetes(0.5100),o:Gemmatimonadales(0.5100),f:Gemmatimonadaceae(0.5100),g:Gemmatimonas(0.5100)	+	d:Bacteria
Otu1721	d:Bacteria(0.8800),p:"Bacteroidetes"(0.3600),c:"Bacteroidia"(0.1600),o:"Bacteroidales"(0.1600),f:Prolixibacteraceae(0.1200),g:Sunxiuqinia(0.1200)	+	d:Bacteria
Otu1719	d:Bacteria(1.0000),p:"Proteobacteria"(1.0000),c:Alphaproteobacteria(0.9300),o:Rhizobiales(0.4600),f:Rhodobacteraceae(0.4500),g:Rhodobacter(0.3700)	+	d:Bacteria,p:"Proteobacteria",c:Alphaproteobacteria
Otu1724	d:Bacteria(1.0000),p:"Bacteroidetes"(1.0000),c:Flavobacteriia(1.0000),o:"Flavobacteriales"(1.0000),f:Flavobacteriaceae(1.0000),g:Flavobacterium(1.0000)	+	d:Bacteria,p:"Bacteroidetes",c:Flavobacteriia,o:"Flavobacteriales",f:Flavobacteriaceae,g:Flavobacterium
Otu1722	d:Bacteria(1.0000),p:"Actinobacteria"(1.0000),c:Actinobacteria(1.0000),o:Actinomycetales(1.0000),f:Cryptosporangiaceae(0.8100),g:Cryptosporangium(0.8000)	+	d:Bacteria,p:"Actinobacteria",c:Actinobacteria,o:Actinomycetales,f:Cryptosporangiaceae,g:Cryptosporangium
Otu1730	d:Bacteria(0.7600),p:"Proteobacteria"(0.2600),c:Actinobacteria(0.2000),o:Actinomycetales(0.1900),f:Deinococcaceae(0.1000),g:"Candidatus_Korarchaeum"(0.1300)	+
Otu1723	d:Bacteria(1.0000),p:"Proteobacteria"(0.9400),c:Alphaproteobacteria(0.8800),o:Rhodospirillales(0.8700),f:Rhodospirillaceae(0.8700),g:Azospirillum(0.6900)	+	d:Bacteria,p:"Proteobacteria",c:Alphaproteobacteria,o:Rhodospirillales,f:Rhodospirillaceae
Otu1725	d:Bacteria(1.0000),p:"Actinobacteria"(1.0000),c:Actinobacteria(1.0000),o:Actinomycetales(1.0000),f:Micromonosporaceae(1.0000),g:Actinoplanes(0.8500)	+	d:Bacteria,p:"Actinobacteria",c:Actinobacteria,o:Actinomycetales,f:Micromonosporaceae,g:Actinoplanes
Otu1726	d:Bacteria(1.0000),p:Firmicutes(1.0000),c:Clostridia(1.0000),o:Clostridiales(1.0000),f:Ruminococcaceae(1.0000),g:Ercella(0.8100)	+	d:Bacteria,p:Firmicutes,c:Clostridia,o:Clostridiales,f:Ruminococcaceae,g:Ercella
Otu1729	d:Bacteria(1.0000),p:"Bacteroidetes"(1.0000),c:Sphingobacteriia(1.0000),o:"Sphingobacteriales"(1.0000),f:Sphingobacteriaceae(1.0000),g:Pedobacter(0.8800)	+	d:Bacteria,p:"Bacteroidetes",c:Sphingobacteriia,o:"Sphingobacteriales",f:Sphingobacteriaceae,g:Pedobacter
Otu1727	d:Bacteria(1.0000),p:"Proteobacteria"(1.0000),c:Betaproteobacteria(1.0000),o:Burkholderiales(1.0000),f:Burkholderiales_incertae_sedis(0.9900),g:Methylibium(0.7600)	+	d:Bacteria,p:"Proteobacteria",c:Betaproteobacteria,o:Burkholderiales,f:Burkholderiales_incertae_sedis
Otu1728	d:Bacteria(1.0000),p:"Bacteroidetes"(0.9800),c:Sphingobacteriia(0.9600),o:"Sphingobacteriales"(0.9600),f:Chitinophagaceae(0.9100),g:Segetibacter(0.3400)	+	d:Bacteria,p:"Bacteroidetes",c:Sphingobacteriia,o:"Sphingobacteriales",f:Chitinophagaceae
Otu1732	d:Bacteria(0.9900),p:"Actinobacteria"(0.2800),c:Actinobacteria(0.2800),o:Actinomycetales(0.2800),f:Microbacteriaceae(0.0600),g:Microbacterium(0.0600)	+	d:Bacteria
Otu1735	d:Bacteria(0.8700),p:Firmicutes(0.2800),c:Clostridia(0.1700),o:Clostridiales(0.1700),f:Peptococcaceae_2(0.1500),g:Desulfotomaculum(0.1500)	+	d:Bacteria
Otu1734	d:Bacteria(0.9800),p:"Proteobacteria"(0.3300),c:Gammaproteobacteria(0.2100),o:"Flavobacteriales"(0.1600),f:Flavobacteriaceae(0.1600),g:Legionella(0.1400)	+	d:Bacteria
Otu1736	d:Bacteria(0.9600),p:"Proteobacteria"(0.2600),c:Gammaproteobacteria(0.2100),o:Actinomycetales(0.1500),f:Mycoplasmataceae(0.1500),g:Mycoplasma(0.0900)	-	d:Bacteria
Otu1738	d:Bacteria(0.6300),p:"Euryarchaeota"(0.3700),c:Methanobacteria(0.2400),o:Methanobacteriales(0.2400),f:Methanobacteriaceae(0.2400),g:Methanobrevibacter(0.1200)	-
Otu1731	d:Bacteria(1.0000),p:"Actinobacteria"(1.0000),c:Actinobacteria(1.0000),o:Actinomycetales(1.0000),f:Nocardioidaceae(1.0000),g:Nocardioides(1.0000)	+	d:Bacteria,p:"Actinobacteria",c:Actinobacteria,o:Actinomycetales,f:Nocardioidaceae,g:Nocardioides
Otu1733	d:Bacteria(1.0000),p:"Proteobacteria"(1.0000),c:Alphaproteobacteria(1.0000),o:Rhizobiales(1.0000),f:Bradyrhizobiaceae(1.0000),g:Afipia(0.7300)	+	d:Bacteria,p:"Proteobacteria",c:Alphaproteobacteria,o:Rhizobiales,f:Bradyrhizobiaceae
Otu1739	d:Bacteria(0.9800),p:"Proteobacteria"(0.3600),c:Gammaproteobacteria(0.1800),o:Legionellales(0.0900),f:Legionellaceae(0.0900),g:Legionella(0.0900)	+	d:Bacteria
Otu1742	d:Bacteria(0.9800),p:"Proteobacteria"(0.3000),c:Sphingobacteriia(0.1700),o:"Sphingobacteriales"(0.1700),f:Sphingobacteriaceae(0.1100),g:Sphingobacterium(0.1100)	-	d:Bacteria
Otu1741	d:Bacteria(0.9500),p:"Actinobacteria"(0.5600),c:Actinobacteria(0.5600),o:Actinomycetales(0.5200),f:Nocardioidaceae(0.1700),g:Nocardioides(0.1700)	-	d:Bacteria
Otu1737	d:Bacteria(1.0000),p:"Proteobacteria"(1.0000),c:Alphaproteobacteria(1.0000),o:Rhizobiales(0.8400),f:Beijerinckiaceae(0.3600),g:Prosthecomicrobium(0.2500)	+	d:Bacteria,p:"Proteobacteria",c:Alphaproteobacteria,o:Rhizobiales
Otu1740	d:Bacteria(0.7600),p:Firmicutes(0.2400),c:Bacilli(0.1400),o:Lactobacillales(0.1200),f:Haloferacaceae(0.1100),g:Marinitoga(0.1100)	+
Otu1743	d:Bacteria(0.7900),p:"Proteobacteria"(0.2900),c:Gammaproteobacteria(0.1600),o:Clostridiales(0.1600),f:Clostridiaceae_1(0.0800),g:Clostridium_sensu_stricto(0.0800)	+
Otu1744	d:Bacteria(1.0000),p:"Proteobacteria"(0.5700),c:Gammaproteobacteria(0.4100),o:Xanthomonadales(0.1400),f:Xanthomonadaceae(0.1400),g:Arenimonas(0.1100)	+	d:Bacteria
Otu1747	d:Bacteria(0.8800),p:"Proteobacteria"(0.4300),c:Gammaproteobacteria(0.2900),o:Pseudomonadales(0.1500),f:Moraxellaceae(0.1400),g:Psychrobacter(0.1400)	-	d:Bacteria
Otu1748	d:Bacteria(0.8700),p:"Bacteroidetes"(0.3300),c:Cytophagia(0.1600),o:Cytophagales(0.1600),f:Flammeovirgaceae(0.1200),g:Mycoplasma(0.0900)	+	d:Bacteria
Otu1745	d:Bacteria(0.8000),p:"Proteobacteria"(0.2500),c:Gammaproteobacteria(0.1600),o:Bacillales(0.0900),f:Natrialbaceae(0.0700),g:Marinitoga(0.0700)	+	d:Bacteria
Otu1750	d:Bacteria(0.9600),p:"Bacteroidetes"(0.2700),c:Sphingobacteriia(0.1000),o:"Sphingobacteriales"(0.1000),f:Chitinophagaceae(0.1000),g:Parcubacteria_genera_incertae_sedis(0.1900)	+	d:Bacteria
Otu1751	d:Bacteria(0.8700),p:"Proteobacteria"(0.2900),c:Deltaproteobacteria(0.1400),o:"Flavobacteriales"(0.1300),f:Desulfobacteraceae(0.1300),g:Pedobacter(0.0800)	+	d:Bacteria
Otu1753	d:Bacteria(0.9900),p:"Proteobacteria"(0.4100),c:Gammaproteobacteria(0.2600),o:Campylobacterales(0.1200),f:Piscirickettsiaceae(0.0800),g:Campylobacter(0.0700)	+	d:Bacteria
Otu1752	d:Bacteria(0.8100),p:"Proteobacteria"(0.3300),c:Cytophagia(0.2500),o:Cytophagales(0.2500),f:Flammeovirgaceae(0.2100),g:Fulvivirga(0.2000)	+	d:Bacteria
Otu1746	d:Bacteria(0.9900),p:"Proteobacteria"(0.3100),c:Clostridia(0.2000),o:Clostridiales(0.1900),f:Flavobacteriaceae(0.1500),g:Sphingomonas(0.0900)	+	d:Bacteria
Otu1754	d:Bacteria(1.0000),p:Firmicutes(0.2900),c:Bacilli(0.2100),o:"Bacteroidales"(0.2000),f:"Porphyromonadaceae"(0.1700),g:Streptococcus(0.1100)	+	d:Bacteria
Otu1755	d:Bacteria(0.9500),p:"Proteobacteria"(0.3500),c:Alphaproteobacteria(0.2500),o:Actinomycetales(0.1700),f:Acetobacteraceae(0.0700),g:Parcubacteria_genera_incertae_sedis(0.1500)	-	d:Bacteria
Otu1749	d:Bacteria(1.0000),p:"Proteobacteria"(1.0000),c:Alphaproteobacteria(1.0000),o:Sphingomonadales(1.0000),f:Sphingomonadaceae(1.0000),g:Sphingomonas(1.0000)	+	d:Bacteria,p:"Proteobacteria",c:Alphaproteobacteria,o:Sphingomonadales,f:Sphingomonadaceae,g:Sphingomonas
Otu1758	d:Bacteria(0.9300),p:Firmicutes(0.2900),c:Bacilli(0.1600),o:"Bacteroidales"(0.1600),f:"Prevotellaceae"(0.1000),g:Prevotella(0.1000)	+	d:Bacteria
Otu1760	d:Bacteria(0.9800),p:"Tenericutes"(0.3700),c:Mollicutes(0.3700),o:Mycoplasmatales(0.1700),f:Mycoplasmataceae(0.1700),g:Mycoplasma(0.1700)	+	d:Bacteria
Otu1756	d:Bacteria(1.0000),p:"Proteobacteria"(0.5400),c:Epsilonproteobacteria(0.1700),o:Nautiliales(0.1700),f:Nautiliaceae(0.1700),g:Caminibacter(0.1200)	+	d:Bacteria
Otu1759	d:Bacteria(0.9900),p:"Bacteroidetes"(0.2900),c:Cytophagia(0.1900),o:Cytophagales(0.1900),f:Mycoplasmataceae(0.0900),g:Ureaplasma(0.0700)	+	d:Bacteria
Otu1763	d:Bacteria(0.9100),p:"Proteobacteria"(0.2500),c:Gammaproteobacteria(0.1200),o:"Flavobacteriales"(0.1200),f:Flavobacteriaceae(0.0900),g:Haliea(0.0700)	-	d:Bacteria
Otu1757	d:Bacteria(1.0000),p:"Proteobacteria"(1.0000),c:Alphaproteobacteria(1.0000),o:Rhodospirillales(1.0000),g:Reyranella(1.0000)	+	d:Bacteria,p:"Proteobacteria",c:Alphaproteobacteria,o:Rhodospirillales,g:Reyranella
Otu1762	d:Bacteria(1.0000),p:Firmicutes(1.0000),c:Clostridia(1.0000),o:Clostridiales(1.0000),f:Eubacteriaceae(1.0000),g:Eubacterium(1.0000)	+	d:Bacteria,p:Firmicutes,c:Clostridia,o:Clostridiales,f:Eubacteriaceae,g:Eubacterium
Otu1765	d:Bacteria(0.9000),p:Firmicutes(0.3500),c:Bacilli(0.2500),o:Bacillales(0.2100),f:Helicobacteraceae(0.0900),g:Helicobacter(0.0700)	-	d:Bacteria
Otu1764	d:Bacteria(0.7600),p:"Proteobacteria"(0.2700),c:Bacilli(0.1900),o:Bacillales(0.1200),f:Bacillaceae_2(0.0900),g:Haladaptatus(0.0700)	+
Otu1766	d:Bacteria(0.9500),p:Firmicutes(0.2300),c:Clostridia(0.1500),o:Thermodesulfobacteriales(0.1200),f:Thermodesulfobacteriaceae(0.1200),g:Thermodesulfobacterium(0.1200)	-	d:Bacteria
Otu1761	d:Bacteria(1.0000),p:"Proteobacteria"(1.0000),c:Epsilonproteobacteria(1.0000),o:Campylobacterales(1.0000),f:Campylobacteraceae(1.0000),g:Sulfurospirillum(1.0000)	+	d:Bacteria,p:"Proteobacteria",c:Epsilonproteobacteria,o:Campylobacterales,f:Campylobacteraceae,g:Sulfurospirillum
Otu1767	d:Bacteria(0.8100),p:"Bacteroidetes"(0.2400),c:Clostridia(0.1200),o:"Flavobacteriales"(0.0900),f:Flavobacteriaceae(0.0900),g:Thermoanaerobacter(0.0600)	-	d:Bacteria
Otu1768	d:Bacteria(0.7600),p:Firmicutes(0.2700),c:Clostridia(0.1800),o:Clostridiales(0.1200),f:Thermoplasmatales_incertae_sedis(0.1000),g:Thermogymnomonas(0.1000)	+
Otu1769	d:Bacteria(1.0000),p:"Bacteroidetes"(1.0000),c:Sphingobacteriia(1.0000),o:"Sphingobacteriales"(1.0000),f:Chitinophagaceae(1.0000),g:Ferruginibacter(0.4900)	+	d:Bacteria,p:"Bacteroidetes",c:Sphingobacteriia,o:"Sphingobacteriales",f:Chitinophagaceae
Otu1770	d:Bacteria(1.0000),p:"Bacteroidetes"(1.0000),c:Sphingobacteriia(1.0000),o:"Sphingobacteriales"(1.0000),f:Chitinophagaceae(1.0000),g:Ferruginibacter(0.6400)	+	d:Bacteria,p:"Bacteroidetes",c:Sphingobacteriia,o:"Sphingobacteriales",f:Chitinophagaceae
Otu1771	d:Bacteria(1.0000),p:"Proteobacteria"(1.0000),c:Alphaproteobacteria(1.0000),o:Rhizobiales(1.0000),f:Bradyrhizobiaceae(1.0000),g:Bosea(1.0000)	+	d:Bacteria,p:"Proteobacteria",c:Alphaproteobacteria,o:Rhizobiales,f:Bradyrhizobiaceae,g:Bosea
Otu1773	d:Bacteria(0.9800),p:"Proteobacteria"(0.4800),c:Alphaproteobacteria(0.3200),o:Rhodospirillales(0.1300),f:Acetobacteraceae(0.1200),g:Gp10(0.1300)	+	d:Bacteria
Otu1772	d:Bacteria(1.0000),p:"Acidobacteria"(1.0000),c:Acidobacteria_Gp7(0.9200),g:Gp7(0.9200)	+	d:Bacteria,p:"Acidobacteria",c:Acidobacteria_Gp7,g:Gp7
Otu1775	d:Bacteria(1.0000),p:"Bacteroidetes"(1.0000),c:Sphingobacteriia(1.0000),o:"Sphingobacteriales"(1.0000),f:Chitinophagaceae(1.0000),g:Flavisolibacter(0.4500)	+	d:Bacteria,p:"Bacteroidetes",c:Sphingobacteriia,o:"Sphingobacteriales",f:Chitinophagaceae
Otu1774	d:Bacteria(1.0000),p:"Actinobacteria"(1.0000),c:Actinobacteria(1.0000),o:Actinomycetales(1.0000),f:Micromonosporaceae(1.0000),g:Dactylosporangium(1.0000)	+	d:Bacteria,p:"Actinobacteria",c:Actinobacteria,o:Actinomycetales,f:Micromonosporaceae,g:Dactylosporangium
Otu1776	d:Bacteria(1.0000),p:"Bacteroidetes"(1.0000),c:Cytophagia(1.0000),o:Cytophagales(1.0000),f:Cytophagaceae(1.0000),g:Dyadobacter(1.0000)	+	d:Bacteria,p:"Bacteroidetes",c:Cytophagia,o:Cytophagales,f:Cytophagaceae,g:Dyadobacter
Otu1778	d:Bacteria(1.0000),p:"Proteobacteria"(1.0000),c:Alphaproteobacteria(1.0000),o:Rhodospirillales(1.0000),f:Acetobacteraceae(1.0000),g:Belnapia(0.9600)	+	d:Bacteria,p:"Proteobacteria",c:Alphaproteobacteria,o:Rhodospirillales,f:Acetobacteraceae,g:Belnapia
Otu1780	d:Bacteria(1.0000),p:"Proteobacteria"(0.9600),c:Deltaproteobacteria(0.9300),o:Desulfobacterales(0.8600),f:Desulfobacteraceae(0.8600),g:Desulfosarcina(0.6900)	+	d:Bacteria,p:"Proteobacteria",c:Deltaproteobacteria,o:Desulfobacterales,f:Desulfobacteraceae
Otu1779	d:Bacteria(1.0000),p:"Bacteroidetes"(1.0000),c:Cytophagia(0.9700),o:Cytophagales(0.9700),f:Cytophagaceae(0.8400),g:Dyadobacter(0.6900)	+	d:Bacteria,p:"Bacteroidetes",c:Cytophagia,o:Cytophagales,f:Cytophagaceae
Otu1777	d:Bacteria(1.0000),p:"Proteobacteria"(1.0000),c:Alphaproteobacteria(1.0000),o:Rhizobiales(1.0000),f:Beijerinckiaceae(1.0000),g:Methylocella(0.9700)	+	d:Bacteria,p:"Proteobacteria",c:Alphaproteobacteria,o:Rhizobiales,f:Beijerinckiaceae,g:Methylocella
Otu1783	d:Bacteria(1.0000),p:"Bacteroidetes"(1.0000),c:Cytophagia(1.0000),o:Cytophagales(1.0000),f:Cytophagaceae(1.0000),g:Emticicia(1.0000)	+	d:Bacteria,p:"Bacteroidetes",c:Cytophagia,o:Cytophagales,f:Cytophagaceae,g:Emticicia
Otu1781	d:Bacteria(1.0000),p:"Proteobacteria"(1.0000),c:Betaproteobacteria(1.0000),o:Burkholderiales(0.8200),f:Burkholderiales_incertae_sedis(0.5400),g:Aquabacterium(0.5400)	+	d:Bacteria,p:"Proteobacteria",c:Betaproteobacteria,o:Burkholderiales
Otu1782	d:Bacteria(1.0000),p:"Actinobacteria"(1.0000),c:Actinobacteria(1.0000),o:Actinomycetales(1.0000),f:Nocardioidaceae(0.9800),g:Aeromicrobium(0.9700)	+	d:Bacteria,p:"Actinobacteria",c:Actinobacteria,o:Actinomycetales,f:Nocardioidaceae,g:Aeromicrobium
Otu1785	d:Bacteria(1.0000),p:"Proteobacteria"(1.0000),c:Alphaproteobacteria(1.0000),o:Rhizobiales(0.9400),f:Beijerinckiaceae(0.7500),g:Methylocella(0.2800)	+	d:Bacteria,p:"Proteobacteria",c:Alphaproteobacteria,o:Rhizobiales
Otu1788	d:Bacteria(0.9600),p:"Proteobacteria"(0.2900),c:Clostridia(0.1500),o:Clostridiales(0.1500),f:Mycoplasmataceae(0.1000),g:Candidatus_Carsonella(0.1300)	-	d:Bacteria
Otu1784	d:Bacteria(1.0000),p:"Proteobacteria"(1.0000),c:Gammaproteobacteria(1.0000),o:Legionellales(0.9400),f:Coxiellaceae(0.9400),g:Aquicella(0.9400)	+	d:Bacteria,p:"Proteobacteria",c:Gammaproteobacteria,o:Legionellales,f:Coxiellaceae,g:Aquicella
Otu1790	d:Bacteria(0.8900),p:"Proteobacteria"(0.4300),c:Gammaproteobacteria(0.2400),o:"Enterobacteriales"(0.1100),f:Enterobacteriaceae(0.1100),g:Photorhabdus(0.1100)	-	d:Bacteria
Otu1787	d:Bacteria(1.0000),p:"Proteobacteria"(1.0000),c:Alphaproteobacteria(1.0000),o:Rhizobiales(1.0000),f:Xanthobacteraceae(1.0000),g:Ancylobacter(1.0000)	+	d:Bacteria,p:"Proteobacteria",c:Alphaproteobacteria,o:Rhizobiales,f:Xanthobacteraceae,g:Ancylobacter
Otu1786	d:Bacteria(1.0000),p:"Actinobacteria"(1.0000),c:Actinobacteria(1.0000),o:Actinomycetales(1.0000),f:Nocardiopsaceae(1.0000),g:Nocardiopsis(1.0000)	+	d:Bacteria,p:"Actinobacteria",c:Actinobacteria,o:Actinomycetales,f:Nocardiopsaceae,g:Nocardiopsis
Otu1791	d:Bacteria(0.7700),p:Firmicutes(0.2600),c:Clostridia(0.1600),o:Clostridiales(0.1600),f:Methanobacteriaceae(0.1300),g:Microgenomates_genera_incertae_sedis(0.0900)	+
Otu1793	d:Bacteria(0.9800),p:Firmicutes(0.3200),c:Bacilli(0.2100),o:"Flavobacteriales"(0.1700),f:Flavobacteriaceae(0.1700),g:Lactobacillus(0.1300)	-	d:Bacteria
Otu1792	d:Bacteria(0.9200),p:"Proteobacteria"(0.2400),c:Bacilli(0.1900),o:Lactobacillales(0.1100),f:Lactobacillaceae(0.1000),g:Lactobacillus(0.0700)	+	d:Bacteria
Otu1795	d:Bacteria(0.5600),p:"Euryarchaeota"(0.2200),c:Halobacteria(0.1900),o:Haloferacales(0.1000),f:Haloferacaceae(0.1000),g:Pyrobaculum(0.0900)	+
Otu1794	d:Bacteria(0.9800),p:Firmicutes(0.3000),c:Actinobacteria(0.2800),o:Actinomycetales(0.2600),f:Pseudonocardiaceae(0.0900),g:Parcubacteria_genera_incertae_sedis(0.1000)	-	d:Bacteria
Otu1796	d:Bacteria(0.9600),p:Firmicutes(0.3200),c:Clostridia(0.1600),o:Clostridiales(0.1600),f:Mycoplasmataceae(0.1000),g:Mycoplasma(0.1000)	+	d:Bacteria
Otu1797	d:Bacteria(0.8900),p:Firmicutes(0.3900),c:Bacilli(0.1900),o:Clostridiales(0.1600),f:Sulfolobaceae(0.1100),g:Metallosphaera(0.1100)	-	d:Bacteria
Otu1798	d:Bacteria(0.7000),p:"Proteobacteria"(0.2300),c:Gammaproteobacteria(0.1600),o:Clostridiales(0.1100),f:Mycoplasmataceae(0.1100),g:Mycoplasma(0.1100)	-
Otu1800	d:Bacteria(0.9500),p:Firmicutes(0.2200),c:Clostridia(0.1100),o:Clostridiales(0.1100),f:Puniceicoccaceae(0.1100),g:Coraliomargarita(0.0500)	+	d:Bacteria
Otu1799	d:Bacteria(1.0000),p:"Proteobacteria"(0.2700),c:"Bacteroidia"(0.1900),o:"Bacteroidales"(0.1900),f:Bacteroidaceae(0.1000),g:Bacteroides(0.1000)	+	d:Bacteria
Otu1789	d:Bacteria(1.0000),p:Cyanobacteria/Chloroplast(1.0000),c:Chloroplast(1.0000),f:Chloroplast(1.0000),g:Streptophyta(1.0000)	-	d:Bacteria,p:Cyanobacteria/Chloroplast,c:Chloroplast,f:Chloroplast,g:Streptophyta
Otu1802	d:Bacteria(0.8400),p:"Proteobacteria"(0.2000),c:Aquificae(0.1800),o:Aquificales(0.1700),f:Thermaceae(0.0900),g:Meiothermus(0.0900)	+	d:Bacteria
Otu1805	d:Bacteria(0.9400),p:"Tenericutes"(0.3100),c:Mollicutes(0.3100),o:Mycoplasmatales(0.2900),f:Mycoplasmataceae(0.2900),g:Mycoplasma(0.2900)	-	d:Bacteria
Otu1801	d:Bacteria(0.7500),p:"Thermotogae"(0.2700),c:Thermotogae(0.2700),o:Thermotogales(0.2700),f:Thermotogaceae(0.2500),g:Thermotoga(0.2500)	+
Otu1804	d:Bacteria(0.6400),p:"Euryarchaeota"(0.3200),c:Halobacteria(0.2300),o:Halobacteriales(0.1900),f:Halobacteriaceae(0.1900),g:Halococcus(0.1000)	+
Otu1807	d:Bacteria(0.9700),p:"Bacteroidetes"(0.3100),c:Flavobacteriia(0.1300),o:"Flavobacteriales"(0.1300),f:Flavobacteriaceae(0.1300),g:Euglenida(0.0800)	+	d:Bacteria
Otu1803	d:Bacteria(0.9800),p:Firmicutes(0.2200),c:Flavobacteriia(0.1500),o:"Flavobacteriales"(0.1500),f:Flavobacteriaceae(0.1500),g:Levilinea(0.0800)	+	d:Bacteria
Otu1808	d:Bacteria(0.9400),p:Firmicutes(0.3800),c:Bacilli(0.2500),o:Lactobacillales(0.2500),f:Flavobacteriaceae(0.1400),g:Lactobacillus(0.0700)	-	d:Bacteria
Otu1809	d:Bacteria(0.9400),p:"Proteobacteria"(0.3200),c:Gammaproteobacteria(0.1400),o:Campylobacterales(0.1300),f:Campylobacteraceae(0.1000),g:Mycoplasma(0.0900)	+	d:Bacteria
Otu1810	d:Bacteria(1.0000),p:"Proteobacteria"(0.3500),c:Actinobacteria(0.3100),o:Actinomycetales(0.3100),f:Glycomycetaceae(0.2000),g:Glycomyces(0.1700)	+	d:Bacteria
Otu1806	d:Bacteria(1.0000),p:"Proteobacteria"(1.0000),c:Alphaproteobacteria(1.0000),o:Caulobacterales(0.9800),f:Caulobacteraceae(0.9800),g:Phenylobacterium(0.4900)	+	d:Bacteria,p:"Proteobacteria",c:Alphaproteobacteria,o:Caulobacterales,f:Caulobacteraceae
Otu1811	d:Bacteria(0.8900),p:"Proteobacteria"(0.2900),c:Alphaproteobacteria(0.1300),o:"Flavobacteriales"(0.1300),f:Flavobacteriaceae(0.1300),g:Bartonella(0.0900)	-	d:Bacteria
Otu1812	d:Bacteria(0.9900),p:"Bacteroidetes"(0.3500),c:Cytophagia(0.1900),o:Cytophagales(0.1900),f:Cyclobacteriaceae(0.1600),g:Cyclobacterium(0.1600)	-	d:Bacteria
Otu1813	d:Bacteria(1.0000),p:"Bacteroidetes"(0.4700),c:Flavobacteriia(0.1800),o:"Flavobacteriales"(0.1800),f:Flavobacteriaceae(0.1800),g:Gp2(0.0400)	+	d:Bacteria
Otu1814	d:Bacteria(0.7700),p:"Euryarchaeota"(0.2200),c:Mollicutes(0.1500),o:Mycoplasmatales(0.1400),f:Mycoplasmataceae(0.1400),g:Mycoplasma(0.1400)	+
Otu1816	d:Bacteria(0.9200),p:"Bacteroidetes"(0.1800),c:"Chlorobia"(0.1700),o:Chlorobiales(0.1700),f:Chlorobiaceae(0.1700),g:Prosthecochloris(0.0800)	-	d:Bacteria
Otu1817	d:Bacteria(0.9000),p:"Proteobacteria"(0.3100),c:Alphaproteobacteria(0.1900),o:Erysipelotrichales(0.1500),f:Erysipelotrichaceae(0.1500),g:Holdemania(0.1500)	+	d:Bacteria
Otu1818	d:Bacteria(0.9600),p:Firmicutes(0.4200),c:Bacilli(0.3500),o:Lactobacillales(0.2800),f:Lactobacillaceae(0.2100),g:Lactobacillus(0.2100)	-	d:Bacteria
Otu1815	d:Bacteria(1.0000),p:Firmicutes(0.3800),c:Bacilli(0.2900),o:Bacillales(0.2800),f:Staphylococcaceae(0.2100),g:Salinicoccus(0.2100)	+	d:Bacteria
Otu1819	d:Bacteria(0.9700),p:Firmicutes(0.3600),c:Bacilli(0.2500),o:Bacillales(0.1600),f:Flavobacteriaceae(0.1400),g:Larkinella(0.0600)	-	d:Bacteria
Otu1822	d:Bacteria(1.0000),p:"Bacteroidetes"(0.5200),c:Flavobacteriia(0.4700),o:"Flavobacteriales"(0.4700),f:Flavobacteriaceae(0.4700),g:Flavobacterium(0.1500)	+	d:Bacteria
Otu1821	d:Bacteria(0.8200),p:"Bacteroidetes"(0.2500),c:Bacilli(0.1700),o:Cytophagales(0.1700),f:Cyclobacteriaceae(0.1400),g:Lunatimonas(0.0900)	+	d:Bacteria
Otu1820	d:Bacteria(1.0000),p:"Acidobacteria"(1.0000),c:Acidobacteria_Gp3(1.0000),g:Gp3(1.0000)	+	d:Bacteria,p:"Acidobacteria",c:Acidobacteria_Gp3,g:Gp3
Otu1824	d:Bacteria(0.9800),p:"Bacteroidetes"(0.4600),c:Flavobacteriia(0.3000),o:"Flavobacteriales"(0.3000),f:Flavobacteriaceae(0.3000),g:Moraxella(0.0700)	-	d:Bacteria
Otu1825	d:Bacteria(0.9800),p:"Bacteroidetes"(0.4700),c:Cytophagia(0.3400),o:Cytophagales(0.3400),f:Cytophagaceae(0.3000),g:Weissella(0.0900)	+	d:Bacteria
Otu1826	d:Bacteria(0.9200),p:"Actinobacteria"(0.4100),c:Actinobacteria(0.4100),o:Actinomycetales(0.4100),f:Actinomycetaceae(0.1500),g:Glycomyces(0.1100)	-	d:Bacteria
Otu1827	d:Bacteria(0.9700),p:Firmicutes(0.4600),c:Bacilli(0.3400),o:Bacillales(0.1800),f:Leuconostocaceae(0.0900),g:Candidatus_Carsonella(0.1000)	-	d:Bacteria
Otu1828	d:Bacteria(0.9400),p:Firmicutes(0.3100),c:Clostridia(0.2700),o:Clostridiales(0.2700),f:Peptostreptococcaceae(0.2000),g:Clostridium_XI(0.1300)	+	d:Bacteria
Otu1829	d:Bacteria(0.8200),p:"Proteobacteria"(0.2900),c:Sphingobacteriia(0.1600),o:"Sphingobacteriales"(0.1600),f:Sphingobacteriaceae(0.1500),g:Mucilaginibacter(0.1200)	-	d:Bacteria
Otu1830	d:Bacteria(0.8700),p:"Proteobacteria"(0.2100),c:Alphaproteobacteria(0.1200),o:Rhodobacterales(0.1000),f:Rhodobacteraceae(0.1000),g:Microgenomates_genera_incertae_sedis(0.0900)	+	d:Bacteria
Otu1823	d:Bacteria(1.0000),p:"Actinobacteria"(1.0000),c:Actinobacteria(1.0000),o:Actinomycetales(1.0000),f:Cryptosporangiaceae(1.0000),g:Jatrophihabitans(1.0000)	+	d:Bacteria,p:"Actinobacteria",c:Actinobacteria,o:Actinomycetales,f:Cryptosporangiaceae,g:Jatrophihabitans
Otu1834	d:Bacteria(0.9600),p:"Proteobacteria"(0.1800),c:Mollicutes(0.1600),o:Mycoplasmatales(0.1300),f:Mycoplasmataceae(0.1300),g:Mycoplasma(0.1300)	-	d:Bacteria
Otu1832	d:Bacteria(0.9100),p:"Proteobacteria"(0.3000),c:Alphaproteobacteria(0.1900),o:Clostridiales(0.1300),f:Chloroplast(0.1700),g:Streptophyta(0.1100)	-	d:Bacteria
Otu1833	d:Bacteria(0.9800),p:"Proteobacteria"(0.3600),c:Gammaproteobacteria(0.2900),o:Alteromonadales(0.1900),f:Alteromonadaceae(0.1300),g:Glaciecola(0.1100)	-	d:Bacteria
Otu1831	d:Bacteria(0.7200),p:"Euryarchaeota"(0.2400),c:"Methanomicrobia"(0.2000),o:Methanosarcinales(0.1900),f:Methanosarcinaceae(0.1900),g:Methanolobus(0.1100)	+
Otu1837	d:Bacteria(0.9500),p:Firmicutes(0.3300),c:Clostridia(0.2300),o:Mycoplasmatales(0.1400),f:Mycoplasmataceae(0.1400),g:Mycoplasma(0.1400)	-	d:Bacteria
Otu1838	d:Bacteria(0.8300),p:"Proteobacteria"(0.2600),c:Gammaproteobacteria(0.1300),o:Lactobacillales(0.0700),f:Lactobacillaceae(0.0600),g:Lactobacillus(0.0600)	+	d:Bacteria
Otu1835	d:Bacteria(1.0000),p:Firmicutes(1.0000),c:Bacilli(1.0000),o:Bacillales(1.0000),f:Paenibacillaceae_1(0.9900),g:Paenibacillus(0.9800)	+	d:Bacteria,p:Firmicutes,c:Bacilli,o:Bacillales,f:Paenibacillaceae_1,g:Paenibacillus
Otu1839	d:Bacteria(0.8600),p:Firmicutes(0.4500),c:Bacilli(0.2300),o:Bacillales(0.2100),f:Staphylococcaceae(0.1300),g:Staphylococcus(0.1300)	+	d:Bacteria
Otu1841	d:Bacteria(1.0000),p:"Bacteroidetes"(1.0000),c:Sphingobacteriia(1.0000),o:"Sphingobacteriales"(1.0000),f:Chitinophagaceae(1.0000),g:Ferruginibacter(0.7200)	+	d:Bacteria,p:"Bacteroidetes",c:Sphingobacteriia,o:"Sphingobacteriales",f:Chitinophagaceae
Otu1840	d:Bacteria(1.0000),p:"Bacteroidetes"(1.0000),c:Cytophagia(1.0000),o:Cytophagales(1.0000),f:Cytophagaceae(1.0000),g:Hymenobacter(1.0000)	+	d:Bacteria,p:"Bacteroidetes",c:Cytophagia,o:Cytophagales,f:Cytophagaceae,g:Hymenobacter
Otu1844	d:Bacteria(1.0000),p:"Bacteroidetes"(0.9400),c:Sphingobacteriia(0.4800),o:"Sphingobacteriales"(0.4800),f:Chitinophagaceae(0.4800),g:Chryseobacterium(0.3400)	+	d:Bacteria,p:"Bacteroidetes"
Otu1842	d:Bacteria(1.0000),p:Firmicutes(1.0000),c:Bacilli(1.0000),o:Lactobacillales(1.0000),f:Carnobacteriaceae(1.0000),g:Atopostipes(1.0000)	+	d:Bacteria,p:Firmicutes,c:Bacilli,o:Lactobacillales,f:Carnobacteriaceae,g:Atopostipes
Otu1836	d:Bacteria(1.0000),p:"Actinobacteria"(1.0000),c:Actinobacteria(1.0000),o:Actinomycetales(1.0000),f:Geodermatophilaceae(0.6700),g:Blastococcus(0.6600)	+	d:Bacteria,p:"Actinobacteria",c:Actinobacteria,o:Actinomycetales
Otu1843	d:Bacteria(1.0000),p:"Proteobacteria"(1.0000),c:Alphaproteobacteria(1.0000),o:Sphingomonadales(0.9900),f:Sphingomonadaceae(0.9900),g:Sphingomonas(0.7500)	+	d:Bacteria,p:"Proteobacteria",c:Alphaproteobacteria,o:Sphingomonadales,f:Sphingomonadaceae
Otu1846	d:Bacteria(1.0000),p:"Bacteroidetes"(1.0000),c:Sphingobacteriia(1.0000),o:"Sphingobacteriales"(1.0000),f:Chitinophagaceae(1.0000),g:Terrimonas(0.3600)	+	d:Bacteria,p:"Bacteroidetes",c:Sphingobacteriia,o:"Sphingobacteriales",f:Chitinophagaceae
Otu1845	d:Bacteria(1.0000),p:"Proteobacteria"(1.0000),c:Alphaproteobacteria(1.0000),o:Sphingomonadales(0.9600),f:Sphingomonadaceae(0.8800),g:Sphingobium(0.6400)	+	d:Bacteria,p:"Proteobacteria",c:Alphaproteobacteria,o:Sphingomonadales,f:Sphingomonadaceae
Otu1848	d:Bacteria(1.0000),p:"Bacteroidetes"(1.0000),c:Cytophagia(1.0000),o:Cytophagales(1.0000),f:Cytophagaceae(1.0000),g:Spirosoma(1.0000)	+	d:Bacteria,p:"Bacteroidetes",c:Cytophagia,o:Cytophagales,f:Cytophagaceae,g:Spirosoma
Otu1847	d:Bacteria(1.0000),p:"Bacteroidetes"(1.0000),c:Flavobacteriia(0.6900),o:"Flavobacteriales"(0.6900),f:Flavobacteriaceae(0.6900),g:Chryseobacterium(0.5500)	+	d:Bacteria,p:"Bacteroidetes"
Otu1850	d:Bacteria(1.0000),p:"Bacteroidetes"(1.0000),c:Cytophagia(0.9700),o:Cytophagales(0.9700),f:Cytophagaceae(0.2200),g:Chryseolinea(0.4800)	+	d:Bacteria,p:"Bacteroidetes",c:Cytophagia,o:Cytophagales
Otu1851	d:Bacteria(1.0000),p:"Deinococcus-Thermus"(1.0000),c:Deinococci(1.0000),o:Deinococcales(1.0000),f:Deinococcaceae(1.0000),g:Deinococcus(1.0000)	+	d:Bacteria,p:"Deinococcus-Thermus",c:Deinococci,o:Deinococcales,f:Deinococcaceae,g:Deinococcus
Otu1852	d:Bacteria(1.0000),p:"Bacteroidetes"(1.0000),c:Cytophagia(1.0000),o:Cytophagales(1.0000),f:Cytophagaceae(1.0000),g:Spirosoma(1.0000)	+	d:Bacteria,p:"Bacteroidetes",c:Cytophagia,o:Cytophagales,f:Cytophagaceae,g:Spirosoma
Otu1854	d:Bacteria(1.0000),p:"Proteobacteria"(1.0000),c:Deltaproteobacteria(1.0000),o:Myxococcales(1.0000),f:Polyangiaceae(1.0000),g:Byssovorax(0.9600)	+	d:Bacteria,p:"Proteobacteria",c:Deltaproteobacteria,o:Myxococcales,f:Polyangiaceae,g:Byssovorax
Otu1849	d:Bacteria(1.0000),p:"Proteobacteria"(1.0000),c:Alphaproteobacteria(1.0000),o:Sphingomonadales(0.9600),f:Erythrobacteraceae(0.7900),g:Erythrobacter(0.6500)	+	d:Bacteria,p:"Proteobacteria",c:Alphaproteobacteria,o:Sphingomonadales
Otu1855	d:Bacteria(1.0000),p:"Bacteroidetes"(1.0000),c:Cytophagia(0.9800),o:Cytophagales(0.9800),f:Cytophagaceae(0.9800),g:Dyadobacter(0.9800)	+	d:Bacteria,p:"Bacteroidetes",c:Cytophagia,o:Cytophagales,f:Cytophagaceae,g:Dyadobacter
Otu1858	d:Bacteria(0.9700),p:Firmicutes(0.2900),c:Bacilli(0.1800),o:Actinomycetales(0.1600),f:Listeriaceae(0.1100),g:Brochothrix(0.1100)	+	d:Bacteria
Otu1856	d:Bacteria(1.0000),p:"Proteobacteria"(0.5500),c:Alphaproteobacteria(0.3800),o:Rhodospirillales(0.3500),f:Acetobacteraceae(0.3500),g:Roseococcus(0.1200)	+	d:Bacteria
Otu1859	d:Bacteria(0.9800),p:Firmicutes(0.3700),c:Bacilli(0.1700),o:Clostridiales(0.1500),f:Mycoplasmataceae(0.1500),g:Ureaplasma(0.1400)	-	d:Bacteria
Otu1857	d:Bacteria(1.0000),p:"Bacteroidetes"(1.0000),c:Sphingobacteriia(1.0000),o:"Sphingobacteriales"(1.0000),f:Chitinophagaceae(1.0000),g:Arachidicoccus(1.0000)	+	d:Bacteria,p:"Bacteroidetes",c:Sphingobacteriia,o:"Sphingobacteriales",f:Chitinophagaceae,g:Arachidicoccus
Otu1853	d:Bacteria(1.0000),p:"Actinobacteria"(1.0000),c:Actinobacteria(1.0000),o:Actinomycetales(1.0000),f:Streptomycetaceae(1.0000),g:Streptomyces(1.0000)	+	d:Bacteria,p:"Actinobacteria",c:Actinobacteria,o:Actinomycetales,f:Streptomycetaceae,g:Streptomyces
Otu1860	d:Bacteria(0.9600),p:"Proteobacteria"(0.4900),c:Alphaproteobacteria(0.2500),o:Rhodobacterales(0.1400),f:Rhodobacteraceae(0.1400),g:Lactobacillus(0.1100)	+	d:Bacteria
Otu1861	d:Bacteria(0.8700),p:"Proteobacteria"(0.2200),c:Gammaproteobacteria(0.1100),o:Sphingomonadales(0.0600),f:Chloroplast(0.0800),g:GpIIa(0.0700)	+	d:Bacteria
Otu1862	d:Bacteria(0.9900),p:"Proteobacteria"(0.3600),c:Bacilli(0.1900),o:Lactobacillales(0.1800),f:Lactobacillaceae(0.1700),g:Lactobacillus(0.1700)	+	d:Bacteria
Otu1863	d:Bacteria(0.9100),p:Firmicutes(0.2600),c:Bacilli(0.1300),o:Armatimonadales(0.1200),f:Armatimonadaceae(0.1200),g:Armatimonas/Armatimonadetes_gp1(0.1200)	-	d:Bacteria
Otu1868	d:Bacteria(0.9600),p:Firmicutes(0.4100),c:Clostridia(0.2500),o:Clostridiales(0.2100),f:Ruminococcaceae(0.1200),g:Clostridium_III(0.0900)	+	d:Bacteria
Otu1869	d:Bacteria(0.9600),p:"Bacteroidetes"(0.3500),c:Bacilli(0.1400),o:"Bacteroidales"(0.1400),f:Bacillaceae_1(0.0900),g:Bacillus(0.0900)	+	d:Bacteria
Otu1870	d:Bacteria(0.8900),p:Firmicutes(0.2800),c:Bacilli(0.1100),o:Mycoplasmatales(0.0900),f:Mycoplasmataceae(0.0900),g:Mycoplasma(0.0700)	-	d:Bacteria
Otu1872	d:Bacteria(1.0000),p:"Proteobacteria"(0.3000),c:Bacilli(0.1800),o:Alteromonadales(0.1200),f:Mycoplasmataceae(0.1100),g:Bacillus(0.0700)	-	d:Bacteria
Otu1873	d:Bacteria(0.9900),p:Firmicutes(0.3800),c:Clostridia(0.2800),o:Clostridiales(0.1900),f:Peptococcaceae_2(0.1500),g:SR1_genera_incertae_sedis(0.1800)	+	d:Bacteria
Otu1871	d:Bacteria(0.9200),p:"Proteobacteria"(0.4700),c:Alphaproteobacteria(0.2800),o:Rhodobacterales(0.1500),f:Rhodobacteraceae(0.1500),g:Legionella(0.1100)	+	d:Bacteria
Otu1867	d:Bacteria(0.9400),p:Firmicutes(0.4200),c:Bacilli(0.2300),o:Clostridiales(0.1700),f:Eubacteriaceae(0.1600),g:Alkalibaculum(0.1100)	+	d:Bacteria
Otu1866	d:Bacteria(1.0000),p:Cyanobacteria/Chloroplast(1.0000),c:Chloroplast(1.0000),f:Chloroplast(1.0000),g:Streptophyta(1.0000)	+	d:Bacteria,p:Cyanobacteria/Chloroplast,c:Chloroplast,f:Chloroplast,g:Streptophyta
Otu1865	d:Bacteria(1.0000),p:"Proteobacteria"(1.0000),c:Betaproteobacteria(1.0000),o:Neisseriales(0.5400),f:Neisseriaceae(0.5400),g:Gulbenkiania(0.5300)	+	d:Bacteria,p:"Proteobacteria",c:Betaproteobacteria
Otu1864	d:Bacteria(1.0000),p:"Proteobacteria"(1.0000),c:Betaproteobacteria(0.9400),o:Burkholderiales(0.9400),f:Alcaligenaceae(0.5600),g:Azohydromonas(0.5600)	+	d:Bacteria,p:"Proteobacteria",c:Betaproteobacteria,o:Burkholderiales
Otu1874	d:Bacteria(1.0000),p:"Proteobacteria"(0.3100),c:Gammaproteobacteria(0.1900),o:Alteromonadales(0.1100),f:Flavobacteriaceae(0.0800),g:Psychromonas(0.0600)	+	d:Bacteria
Otu1875	d:Bacteria(0.8300),p:Firmicutes(0.3400),c:Bacilli(0.2000),o:Bacillales(0.1500),f:Bifidobacteriaceae(0.0700),g:Woesearchaeota_Incertae_Sedis_AR17(0.1000)	+	d:Bacteria
Otu1876	d:Bacteria(0.8800),p:"Bacteroidetes"(0.3900),c:Flavobacteriia(0.2500),o:"Flavobacteriales"(0.2500),f:Flavobacteriaceae(0.2500),g:Pediococcus(0.0800)	+	d:Bacteria
Otu1878	d:Bacteria(0.9100),p:"Proteobacteria"(0.3100),c:Mollicutes(0.1600),o:"Bacteroidales"(0.1300),f:Bacteroidaceae(0.0800),g:Bacteroides(0.0800)	+	d:Bacteria
Otu1877	d:Bacteria(1.0000),p:"Proteobacteria"(0.4500),c:Gammaproteobacteria(0.1900),o:Clostridiales(0.1300),f:Flavobacteriaceae(0.1000),g:Peptoniphilus(0.0900)	+	d:Bacteria
Otu1880	d:Bacteria(0.8800),p:"Proteobacteria"(0.2400),c:"Bacteroidia"(0.1400),o:"Bacteroidales"(0.1400),f:"Prevotellaceae"(0.1100),g:Prevotella(0.1100)	+	d:Bacteria
Otu1881	d:Bacteria(0.9500),p:Firmicutes(0.4000),c:Clostridia(0.3300),o:Clostridiales(0.3200),f:Eubacteriaceae(0.1400),g:Alkalibaculum(0.1400)	-	d:Bacteria
Otu1879	d:Bacteria(0.9900),p:"Tenericutes"(0.3200),c:Mollicutes(0.3200),o:Mycoplasmatales(0.3000),f:Mycoplasmataceae(0.3000),g:Mycoplasma(0.2900)	-	d:Bacteria
Otu1883	d:Bacteria(0.9000),p:"Actinobacteria"(0.2200),c:Actinobacteria(0.2200),o:Actinomycetales(0.1400),f:Mycoplasmataceae(0.1100),g:Mycoplasma(0.1100)	-	d:Bacteria
Otu1882	d:Bacteria(0.9200),p:"Proteobacteria"(0.3200),c:Gammaproteobacteria(0.1900),o:Petrotogales(0.0800),f:Petrotogaceae(0.0800),g:Legionella(0.0700)	+	d:Bacteria
Otu1884	d:Bacteria(0.9300),p:"Bacteroidetes"(0.3200),c:Clostridia(0.1600),o:Clostridiales(0.1200),f:Pasteurellaceae(0.0900),g:Pasteurella(0.0800)	+	d:Bacteria
Otu1885	d:Bacteria(0.8500),p:"Bacteroidetes"(0.2800),c:Gammaproteobacteria(0.1900),o:"Bacteroidales"(0.1400),f:Flavobacteriaceae(0.0900),g:Woesearchaeota_Incertae_Sedis_AR18(0.1100)	-	d:Bacteria
Otu1886	d:Bacteria(0.9000),p:"Proteobacteria"(0.3000),c:Betaproteobacteria(0.1100),o:"Fusobacteriales"(0.1100),f:"Fusobacteriaceae"(0.0900),g:Fusobacterium(0.0800)	+	d:Bacteria
Otu1888	d:Bacteria(0.8600),p:"Bacteroidetes"(0.1300),c:Actinobacteria(0.0900),o:Chthonomonadales(0.0900),f:Chthonomonadaceae(0.0900),g:Chthonomonas/Armatimonadetes_gp3(0.0900)	+	d:Bacteria
Otu1891	d:Bacteria(0.9000),p:Firmicutes(0.3100),c:Clostridia(0.1400),o:Clostridiales(0.1400),f:Mycoplasmataceae(0.1100),g:Mycoplasma(0.0900)	+	d:Bacteria
Otu1887	d:Bacteria(0.9800),p:Firmicutes(0.4200),c:Bacilli(0.2900),o:Bacillales(0.1600),f:Lactobacillaceae(0.1200),g:Lactobacillus(0.1200)	-	d:Bacteria
Otu1889	d:Bacteria(0.9700),p:Firmicutes(0.3700),c:Bacilli(0.3300),o:Bacillales(0.2000),f:Flavobacteriaceae(0.1500),g:Alicyclobacillus(0.1000)	+	d:Bacteria
Otu1890	d:Bacteria(0.9700),p:"Proteobacteria"(0.2100),c:Bacilli(0.1600),o:Rhizobiales(0.1200),f:Mycoplasmataceae(0.1200),g:WPS-1_genera_incertae_sedis(0.1300)	+	d:Bacteria
Otu1892	d:Bacteria(0.9800),p:"Actinobacteria"(0.2100),c:Actinobacteria(0.2100),o:Actinomycetales(0.2100),f:Acholeplasmataceae(0.0800),g:Acholeplasma(0.0800)	+	d:Bacteria
Otu1893	d:Bacteria(1.0000),p:"Proteobacteria"(0.3400),c:Bacilli(0.2200),o:Bacillales(0.2000),f:Paenibacillaceae_1(0.1300),g:Paenibacillus(0.1200)	+	d:Bacteria
Otu1894	d:Bacteria(0.9700),p:Firmicutes(0.4900),c:Clostridia(0.3600),o:Clostridiales(0.3400),f:Ruminococcaceae(0.1600),g:Mycoplasma(0.1200)	-	d:Bacteria
Otu1895	d:Bacteria(0.9700),p:"Proteobacteria"(0.3700),c:Gammaproteobacteria(0.2300),o:"Bacteroidales"(0.1400),f:Enterobacteriaceae(0.0900),g:Bacteroides(0.0700)	+	d:Bacteria
Otu1896	d:Bacteria(1.0000),p:Firmicutes(0.5200),c:Bacilli(0.3300),o:Lactobacillales(0.2800),f:Streptococcaceae(0.1600),g:Lactococcus(0.1300)	-	d:Bacteria
Otu1899	d:Bacteria(0.9800),p:Firmicutes(0.3900),c:Clostridia(0.2400),o:Clostridiales(0.2400),f:Chloroplast(0.1300),g:Euglenida(0.1100)	-	d:Bacteria
Otu1898	d:Bacteria(0.9800),p:"Proteobacteria"(0.3600),c:Flavobacteriia(0.2600),o:"Flavobacteriales"(0.2600),f:Flavobacteriaceae(0.2600),g:Cloacibacterium(0.1300)	+	d:Bacteria
Otu1897	d:Bacteria(1.0000),p:"Proteobacteria"(0.3500),c:Actinobacteria(0.2900),o:Actinomycetales(0.2700),f:Microbacteriaceae(0.1600),g:Leucobacter(0.1000)	+	d:Bacteria
Otu1901	d:Bacteria(0.9000),p:Firmicutes(0.2500),c:Mollicutes(0.1500),o:Mycoplasmatales(0.1200),f:Mycoplasmataceae(0.1200),g:Mycoplasma(0.1200)	-	d:Bacteria
Otu1900	d:Bacteria(0.9400),p:Firmicutes(0.4900),c:Bacilli(0.3600),o:Lactobacillales(0.3400),f:Streptococcaceae(0.1800),g:Lactococcus(0.1700)	-	d:Bacteria
Otu1902	d:Bacteria(0.9900),p:Firmicutes(0.3100),c:Gammaproteobacteria(0.2000),o:Clostridiales(0.2000),f:Peptoniphilaceae(0.1500),g:Peptoniphilus(0.1500)	+	d:Bacteria
Otu1904	d:Bacteria(0.8800),p:"Proteobacteria"(0.4000),c:Alphaproteobacteria(0.1600),o:Mycoplasmatales(0.1000),f:Mycoplasmataceae(0.1000),g:Mycoplasma(0.1000)	-	d:Bacteria
Otu1905	d:Bacteria(1.0000),p:"Proteobacteria"(0.5400),c:Gammaproteobacteria(0.3800),o:Alteromonadales(0.2500),f:Colwelliaceae(0.0900),g:Aliidiomarina(0.0700)	+	d:Bacteria
Otu1903	d:Bacteria(0.7900),p:"Proteobacteria"(0.3200),c:Methanobacteria(0.2000),o:Methanobacteriales(0.2000),f:Methanobacteriaceae(0.2000),g:Methanobacterium(0.1600)	+
Otu1906	d:Bacteria(0.8800),p:Firmicutes(0.3600),c:Bacilli(0.2900),o:Lactobacillales(0.2900),f:Lactobacillaceae(0.2400),g:Lactobacillus(0.2100)	+	d:Bacteria
Otu1910	d:Bacteria(0.9600),p:Firmicutes(0.3900),c:Bacilli(0.2800),o:Bacillales(0.2500),f:Bacillaceae_1(0.1500),g:Bacillus(0.1500)	-	d:Bacteria
Otu1908	d:Bacteria(0.9900),p:"Proteobacteria"(0.3800),c:Gammaproteobacteria(0.2200),o:Xanthomonadales(0.1000),f:Xanthomonadaceae(0.1000),g:Lysobacter(0.0900)	-	d:Bacteria
Otu1911	d:Bacteria(0.9500),p:"Actinobacteria"(0.2700),c:Actinobacteria(0.2700),o:Actinomycetales(0.2500),f:Pseudonocardiaceae(0.1400),g:Clostridium_III(0.1000)	+	d:Bacteria
Otu1907	d:Bacteria(0.9900),p:"Proteobacteria"(0.3000),c:Bacilli(0.1700),o:Bacillales(0.1500),f:Paenibacillaceae_1(0.1300),g:Paenibacillus(0.1200)	+	d:Bacteria
Otu1909	d:Bacteria(1.0000),p:"Proteobacteria"(0.2600),c:Gammaproteobacteria(0.1500),o:Actinomycetales(0.1400),f:Spiroplasmataceae(0.1400),g:Spiroplasma(0.1400)	+	d:Bacteria
Otu1912	d:Bacteria(0.8800),p:"Bacteroidetes"(0.4000),c:Flavobacteriia(0.3300),o:"Flavobacteriales"(0.3300),f:Flavobacteriaceae(0.3200),g:Chryseobacterium(0.1400)	+	d:Bacteria
Otu1914	d:Bacteria(0.9800),p:Firmicutes(0.1900),c:Cyanobacteria(0.1400),o:"Flavobacteriales"(0.1100),f:Family_I(0.1200),g:GpI(0.1200)	-	d:Bacteria
Otu1913	d:Bacteria(0.9400),p:Firmicutes(0.3400),c:Clostridia(0.2200),o:Halanaerobiales(0.1700),f:Halobacteroidaceae(0.1700),g:Selenihalanaerobacter(0.1200)	+	d:Bacteria
Otu1916	d:Bacteria(0.9100),p:"Proteobacteria"(0.5100),c:Gammaproteobacteria(0.2600),o:Xanthomonadales(0.1000),f:Xanthomonadaceae(0.0900),g:Ehrlichia(0.0800)	+	d:Bacteria
Otu1915	d:Bacteria(0.9400),p:"Proteobacteria"(0.3200),c:Alphaproteobacteria(0.2500),o:Cytophagales(0.1100),f:Rhodobacteraceae(0.1000),g:Mycoplasma(0.1000)	+	d:Bacteria
Otu1918	d:Bacteria(0.9900),p:"Bacteroidetes"(0.5300),c:Flavobacteriia(0.2400),o:"Flavobacteriales"(0.2400),f:Flavobacteriaceae(0.2300),g:Reichenbachiella(0.0800)	-	d:Bacteria
Otu1919	d:Bacteria(0.9700),p:"Bacteroidetes"(0.4600),c:"Bacteroidia"(0.2900),o:"Bacteroidales"(0.2900),f:Bacteroidaceae(0.2300),g:Bacteroides(0.2300)	+	d:Bacteria
Otu1917	d:Bacteria(0.8400),p:Firmicutes(0.2600),c:Clostridia(0.1500),o:Clostridiales(0.1200),f:Mycoplasmataceae(0.1000),g:Mycoplasma(0.0900)	+	d:Bacteria
Otu1920	d:Bacteria(1.0000),p:"Proteobacteria"(0.4800),c:Chlamydiia(0.2000),o:Chlamydiales(0.2000),f:Rhodobacteraceae(0.1000),g:Helicobacter(0.0800)	+	d:Bacteria
Otu1922	d:Bacteria(0.9000),p:Firmicutes(0.3300),c:Bacilli(0.2000),o:Lactobacillales(0.1100),f:Lachnospiraceae(0.0700),g:Mycoplasma(0.0500)	+	d:Bacteria
Otu1921	d:Bacteria(0.9500),p:"Proteobacteria"(0.3900),c:Betaproteobacteria(0.2700),o:Planctomycetales(0.2400),f:Planctomycetaceae(0.2400),g:Pirellula(0.1000)	+	d:Bacteria
Otu1923	d:Bacteria(0.9200),p:"Bacteroidetes"(0.2800),c:Flavobacteriia(0.2500),o:"Flavobacteriales"(0.2500),f:Flavobacteriaceae(0.2500),g:Flavobacterium(0.1600)	+	d:Bacteria
Otu1924	d:Bacteria(0.9600),p:"Bacteroidetes"(0.2100),c:Mollicutes(0.1900),o:Mycoplasmatales(0.1900),f:Mycoplasmataceae(0.1900),g:Mycoplasma(0.1800)	-	d:Bacteria
Otu1926	d:Bacteria(1.0000),p:"Bacteroidetes"(1.0000),c:"Bacteroidia"(0.9700),o:"Bacteroidales"(0.9700),f:"Porphyromonadaceae"(0.9700),g:Petrimonas(0.9600)	+	d:Bacteria,p:"Bacteroidetes",c:"Bacteroidia",o:"Bacteroidales",f:"Porphyromonadaceae",g:Petrimonas
Otu1925	d:Bacteria(1.0000),p:"Proteobacteria"(1.0000),c:Deltaproteobacteria(0.9900),o:Myxococcales(0.9800),f:Labilitrichaceae(0.8800),g:Labilithrix(0.8800)	+	d:Bacteria,p:"Proteobacteria",c:Deltaproteobacteria,o:Myxococcales,f:Labilitrichaceae,g:Labilithrix
Otu1927	d:Bacteria(1.0000),p:Firmicutes(0.6000),c:Clostridia(0.4000),o:Clostridiales(0.4000),f:Clostridiaceae_1(0.2800),g:Clostridium_sensu_stricto(0.2800)	+	d:Bacteria
Otu1928	d:Bacteria(1.0000),p:"Proteobacteria"(1.0000),c:Alphaproteobacteria(1.0000),o:Sphingomonadales(1.0000),f:Sphingomonadaceae(1.0000),g:Sphingomonas(0.9900)	+	d:Bacteria,p:"Proteobacteria",c:Alphaproteobacteria,o:Sphingomonadales,f:Sphingomonadaceae,g:Sphingomonas
Otu1932	d:Bacteria(1.0000),p:"Bacteroidetes"(1.0000),c:Sphingobacteriia(1.0000),o:"Sphingobacteriales"(1.0000),f:Chitinophagaceae(1.0000),g:Niabella(0.7800)	+	d:Bacteria,p:"Bacteroidetes",c:Sphingobacteriia,o:"Sphingobacteriales",f:Chitinophagaceae
Otu1929	d:Bacteria(1.0000),p:"Proteobacteria"(1.0000),c:Alphaproteobacteria(1.0000),o:Sphingomonadales(1.0000),f:Sphingomonadaceae(1.0000),g:Novosphingobium(0.9600)	+	d:Bacteria,p:"Proteobacteria",c:Alphaproteobacteria,o:Sphingomonadales,f:Sphingomonadaceae,g:Novosphingobium
Otu1930	d:Bacteria(1.0000),p:"Proteobacteria"(1.0000),c:Gammaproteobacteria(1.0000),o:Pseudomonadales(1.0000),f:Moraxellaceae(1.0000),g:Psychrobacter(1.0000)	+	d:Bacteria,p:"Proteobacteria",c:Gammaproteobacteria,o:Pseudomonadales,f:Moraxellaceae,g:Psychrobacter
Otu1934	d:Bacteria(1.0000),p:"Proteobacteria"(1.0000),c:Alphaproteobacteria(1.0000),o:Rhizobiales(0.9800),f:Methylobacteriaceae(0.8000),g:Psychroglaciecola(0.8000)	+	d:Bacteria,p:"Proteobacteria",c:Alphaproteobacteria,o:Rhizobiales,f:Methylobacteriaceae,g:Psychroglaciecola
Otu1933	d:Bacteria(1.0000),p:"Proteobacteria"(1.0000),c:Alphaproteobacteria(1.0000),o:Rhodobacterales(0.9800),f:Rhodobacteraceae(0.9800),g:Paracoccus(0.9700)	+	d:Bacteria,p:"Proteobacteria",c:Alphaproteobacteria,o:Rhodobacterales,f:Rhodobacteraceae,g:Paracoccus
Otu1935	d:Bacteria(1.0000),p:Firmicutes(0.4000),c:Bacilli(0.2900),o:Bacillales(0.2000),f:Mycoplasmataceae(0.1100),g:Candidatus_Carsonella(0.2000)	+	d:Bacteria
Otu1931	d:Bacteria(1.0000),p:"Proteobacteria"(1.0000),c:Gammaproteobacteria(1.0000),o:Xanthomonadales(0.9900),f:Xanthomonadaceae(0.9900),g:Silanimonas(0.2700)	+	d:Bacteria,p:"Proteobacteria",c:Gammaproteobacteria,o:Xanthomonadales,f:Xanthomonadaceae
Otu1938	d:Bacteria(0.9900),p:"Bacteroidetes"(0.3400),c:Clostridia(0.2500),o:Clostridiales(0.2400),f:Flavobacteriaceae(0.1900),g:Clostridium_sensu_stricto(0.1500)	+	d:Bacteria
Otu1937	d:Bacteria(1.0000),p:"Actinobacteria"(1.0000),c:Actinobacteria(1.0000),o:Actinomycetales(1.0000),f:Cryptosporangiaceae(0.9400),g:Jatrophihabitans(0.9400)	+	d:Bacteria,p:"Actinobacteria",c:Actinobacteria,o:Actinomycetales,f:Cryptosporangiaceae,g:Jatrophihabitans
Otu1943	d:Bacteria(0.9600),p:"Proteobacteria"(0.4500),c:Gammaproteobacteria(0.4200),o:Mycoplasmatales(0.1600),f:Mycoplasmataceae(0.1600),g:Mycoplasma(0.1600)	+	d:Bacteria
Otu1940	d:Bacteria(1.0000),p:"Spirochaetes"(0.8700),c:Spirochaetia(0.8700),o:Spirochaetales(0.8700),f:Spirochaetaceae(0.8700),g:Spirochaeta(0.8500)	+	d:Bacteria,p:"Spirochaetes",c:Spirochaetia,o:Spirochaetales,f:Spirochaetaceae,g:Spirochaeta
Otu1942	d:Bacteria(0.6500),p:Firmicutes(0.1800),c:Thermoprotei(0.1800),o:Desulfurococcales(0.1300),f:Desulfurococcaceae(0.0800),g:Actinomyces(0.0400)	-
Otu1944	d:Bacteria(1.0000),p:"Proteobacteria"(0.3400),c:Gammaproteobacteria(0.1700),o:Clostridiales(0.1400),f:Helicobacteraceae(0.1000),g:Helicobacter(0.1000)	-	d:Bacteria
Otu1941	d:Bacteria(0.7500),p:"Euryarchaeota"(0.2300),c:Halobacteria(0.1600),o:Deinococcales(0.1100),f:Deinococcaceae(0.1100),g:Deinococcus(0.1100)	+
Otu1939	d:Bacteria(1.0000),p:"Proteobacteria"(1.0000),c:Gammaproteobacteria(1.0000),o:Legionellales(0.9900),f:Coxiellaceae(0.9900),g:Aquicella(0.9900)	+	d:Bacteria,p:"Proteobacteria",c:Gammaproteobacteria,o:Legionellales,f:Coxiellaceae,g:Aquicella
Otu1936	d:Bacteria(1.0000),p:"Actinobacteria"(1.0000),c:Actinobacteria(1.0000),o:Actinomycetales(1.0000),f:Nocardioidaceae(1.0000),g:Nocardioides(1.0000)	+	d:Bacteria,p:"Actinobacteria",c:Actinobacteria,o:Actinomycetales,f:Nocardioidaceae,g:Nocardioides
Otu1946	d:Bacteria(0.9800),p:"Proteobacteria"(0.2900),c:Clostridia(0.1400),o:Clostridiales(0.1300),f:Pseudonocardiaceae(0.0700),g:Mycoplasma(0.0700)	+	d:Bacteria
Otu1945	d:Bacteria(0.9800),p:"Proteobacteria"(0.5500),c:Gammaproteobacteria(0.3000),o:Legionellales(0.1500),f:Legionellaceae(0.1100),g:Legionella(0.1100)	+	d:Bacteria
Otu1949	d:Bacteria(0.9300),p:Firmicutes(0.3000),c:Clostridia(0.1900),o:Clostridiales(0.1900),f:Flavobacteriaceae(0.1600),g:Helicobacter(0.0800)	+	d:Bacteria
Otu1950	d:Bacteria(0.9800),p:"Actinobacteria"(0.2700),c:Actinobacteria(0.2700),o:Actinomycetales(0.2500),f:Pseudonocardiaceae(0.1000),g:Nocardia(0.0900)	-	d:Bacteria
Otu1953	d:Bacteria(0.9900),p:Firmicutes(0.4300),c:Bacilli(0.4000),o:Lactobacillales(0.3700),f:Lactobacillaceae(0.3700),g:Lactobacillus(0.3700)	-	d:Bacteria
Otu1954	d:Bacteria(0.7800),p:"Euryarchaeota"(0.2000),c:Gammaproteobacteria(0.1200),o:Oceanospirillales(0.0900),f:Flavobacteriaceae(0.0700),g:Endozoicomonas(0.0500)	+
Otu1952	d:Bacteria(0.9800),p:"Proteobacteria"(0.4600),c:Gammaproteobacteria(0.4500),o:"Vibrionales"(0.1100),f:Vibrionaceae(0.1100),g:Candidatus_Carsonella(0.0900)	+	d:Bacteria
Otu1951	d:Bacteria(0.9500),p:"Bacteroidetes"(0.3600),c:Flavobacteriia(0.2700),o:"Flavobacteriales"(0.2700),f:Flavobacteriaceae(0.2700),g:Chryseobacterium(0.1600)	+	d:Bacteria
Otu1956	d:Bacteria(1.0000),p:"Proteobacteria"(0.4400),c:Gammaproteobacteria(0.2000),o:Spirochaetales(0.1300),f:Leptospiraceae(0.1300),g:Leptospira(0.1300)	-	d:Bacteria
Otu1948	d:Bacteria(1.0000),p:"Proteobacteria"(1.0000),c:Alphaproteobacteria(1.0000),o:Sphingomonadales(1.0000),f:Sphingomonadaceae(1.0000),g:Sphingomonas(1.0000)	+	d:Bacteria,p:"Proteobacteria",c:Alphaproteobacteria,o:Sphingomonadales,f:Sphingomonadaceae,g:Sphingomonas
Otu1959	d:Bacteria(0.9200),p:"Proteobacteria"(0.3600),c:Negativicutes(0.2900),o:Selenomonadales(0.2900),f:Veillonellaceae(0.2900),g:Anaerosinus(0.2300)	+	d:Bacteria
Otu1955	d:Bacteria(0.9900),p:Firmicutes(0.3300),c:Bacilli(0.1900),o:Bacillales(0.1400),f:Pasteurellaceae(0.0600),g:Desulfovibrio(0.0600)	+	d:Bacteria
Otu1958	d:Bacteria(0.8700),p:"Proteobacteria"(0.3500),c:Verrucomicrobiae(0.1600),o:Verrucomicrobiales(0.1600),f:Verrucomicrobiaceae(0.1600),g:Haloferula(0.1300)	-	d:Bacteria
Otu1947	d:Bacteria(1.0000),p:"Proteobacteria"(1.0000),c:Gammaproteobacteria(1.0000),o:Xanthomonadales(1.0000),f:Xanthomonadaceae(1.0000),g:Dokdonella(0.9600)	+	d:Bacteria,p:"Proteobacteria",c:Gammaproteobacteria,o:Xanthomonadales,f:Xanthomonadaceae,g:Dokdonella
Otu1962	d:Bacteria(0.9900),p:"Proteobacteria"(0.3600),c:Gammaproteobacteria(0.1800),o:Actinomycetales(0.1100),f:Pseudomonadaceae(0.1000),g:Pseudomonas(0.1000)	+	d:Bacteria
Otu1957	d:Bacteria(0.9800),p:"Proteobacteria"(0.3600),c:Actinobacteria(0.1600),o:Actinomycetales(0.1600),f:Halomonadaceae(0.1000),g:Mycoplasma(0.0500)	+	d:Bacteria
Otu1963	d:Bacteria(0.9600),p:Firmicutes(0.3100),c:Clostridia(0.2200),o:Clostridiales(0.2200),f:Chloroplast(0.1200),g:Euglenida(0.1200)	-	d:Bacteria
Otu1960	d:Bacteria(0.7800),p:"Bacteroidetes"(0.2500),c:Halobacteria(0.2000),o:Spirochaetales(0.1200),f:Spirochaetaceae(0.1200),g:Treponema(0.0700)	+
Otu1961	d:Bacteria(0.6800),p:"Euryarchaeota"(0.3200),c:"Methanomicrobia"(0.1700),o:Methanosarcinales(0.1700),f:Methanosarcinaceae(0.1700),g:Methanosalsum(0.0700)	+
Otu1964	d:Bacteria(0.9700),p:Firmicutes(0.2500),c:Mollicutes(0.2000),o:Mycoplasmatales(0.1800),f:Mycoplasmataceae(0.1800),g:Mycoplasma(0.1800)	-	d:Bacteria
Otu1965	d:Bacteria(0.9300),p:"Proteobacteria"(0.3300),c:Epsilonproteobacteria(0.1500),o:Campylobacterales(0.1500),f:Helicobacteraceae(0.1500),g:Sulfurimonas(0.0900)	+	d:Bacteria
Otu1966	d:Bacteria(0.9600),p:"Actinobacteria"(0.4400),c:Actinobacteria(0.4400),o:Actinomycetales(0.4200),f:Flavobacteriaceae(0.1800),g:Glaciecola(0.0900)	-	d:Bacteria
Otu1968	d:Bacteria(0.9300),p:"Proteobacteria"(0.3000),c:Gammaproteobacteria(0.2000),o:Clostridiales(0.1700),f:Mycoplasmataceae(0.0900),g:Mycoplasma(0.0900)	+	d:Bacteria
Otu1971	d:Bacteria(0.9800),p:"Bacteroidetes"(0.3600),c:Flavobacteriia(0.3300),o:"Flavobacteriales"(0.3300),f:Flavobacteriaceae(0.3300),g:Campylobacter(0.2300)	-	d:Bacteria
Otu1969	d:Bacteria(0.8900),p:"Proteobacteria"(0.4100),c:Alphaproteobacteria(0.1900),o:Sphingomonadales(0.0800),f:Sphingomonadaceae(0.0800),g:Sulfolobus(0.0800)	+	d:Bacteria
Otu1970	d:Bacteria(1.0000),p:Firmicutes(0.2500),c:Clostridia(0.1700),o:Clostridiales(0.1700),f:Flavobacteriaceae(0.1500),g:Youngiibacter(0.1000)	+	d:Bacteria
Otu1973	d:Bacteria(0.9900),p:"Proteobacteria"(0.4700),c:Alphaproteobacteria(0.3100),o:Clostridiales(0.1900),f:Rhodobacteraceae(0.1700),g:Loktanella(0.0600)	-	d:Bacteria
Otu1967	d:Bacteria(0.9700),p:"Proteobacteria"(0.3300),c:Gammaproteobacteria(0.1900),o:"Flavobacteriales"(0.1500),f:Flavobacteriaceae(0.1500),g:Mycoplasma(0.1200)	+	d:Bacteria
Otu1972	d:Bacteria(0.7100),p:"Bacteroidetes"(0.1700),c:Flavobacteriia(0.1400),o:"Flavobacteriales"(0.1400),f:Flavobacteriaceae(0.1400),g:Candidatus_Parvarchaeum(0.1300)	+
Otu1974	d:Bacteria(0.9600),p:"Proteobacteria"(0.4400),c:Alphaproteobacteria(0.2100),o:Rhodobacterales(0.1800),f:Rhodobacteraceae(0.1800),g:Litoreibacter(0.1100)	+	d:Bacteria
Otu1975	d:Bacteria(1.0000),p:"Proteobacteria"(0.3200),c:Clostridia(0.1500),o:Clostridiales(0.1300),f:Lactobacillaceae(0.1200),g:Lactobacillus(0.1200)	-	d:Bacteria
Otu1977	d:Bacteria(0.9800),p:"Proteobacteria"(0.3600),c:Mollicutes(0.3100),o:Mycoplasmatales(0.3100),f:Mycoplasmataceae(0.3100),g:Mycoplasma(0.3100)	+	d:Bacteria
Otu1980	d:Bacteria(0.9100),p:"Proteobacteria"(0.3700),c:Epsilonproteobacteria(0.2200),o:Campylobacterales(0.2200),f:Helicobacteraceae(0.2200),g:Helicobacter(0.2200)	-	d:Bacteria
Otu1981	d:Bacteria(0.8500),p:"Proteobacteria"(0.3100),c:Gammaproteobacteria(0.2400),o:Bacillales(0.1400),f:Bacillaceae_1(0.1300),g:Fictibacillus(0.1300)	-	d:Bacteria
Otu1979	d:Bacteria(0.9300),p:"Tenericutes"(0.2100),c:Mollicutes(0.2100),o:Mycoplasmatales(0.2100),f:Mycoplasmataceae(0.2100),g:Mycoplasma(0.2100)	+	d:Bacteria
Otu1976	d:Bacteria(0.8800),p:"Bacteroidetes"(0.3100),c:Alphaproteobacteria(0.1600),o:Clostridiales(0.1500),f:Flavobacteriaceae(0.1200),g:Flavobacterium(0.0800)	-	d:Bacteria
Otu1978	d:Bacteria(0.9600),p:"Proteobacteria"(0.2800),c:Gammaproteobacteria(0.2000),o:Bacillales(0.1700),f:Paenibacillaceae_1(0.1600),g:Paenibacillus(0.1600)	-	d:Bacteria
Otu1983	d:Bacteria(0.8500),p:"Bacteroidetes"(0.2200),c:Clostridia(0.1800),o:Clostridiales(0.1800),f:Flavobacteriaceae(0.1200),g:Chlorobium(0.0700)	+	d:Bacteria
Otu1984	d:Bacteria(0.9200),p:"Proteobacteria"(0.2900),c:Mollicutes(0.2600),o:Mycoplasmatales(0.2600),f:Mycoplasmataceae(0.2600),g:Mycoplasma(0.2200)	-	d:Bacteria
Otu1982	d:Bacteria(1.0000),p:"Proteobacteria"(1.0000),c:Alphaproteobacteria(1.0000),o:Rhizobiales(1.0000),f:Xanthobacteraceae(1.0000),g:Pseudolabrys(1.0000)	+	d:Bacteria,p:"Proteobacteria",c:Alphaproteobacteria,o:Rhizobiales,f:Xanthobacteraceae,g:Pseudolabrys
Otu1985	d:Bacteria(1.0000),p:Firmicutes(0.4000),c:Bacilli(0.3500),o:Bacillales(0.2300),f:Bacillaceae_1(0.1300),g:Mycoplasma(0.0900)	+	d:Bacteria
Otu1986	d:Bacteria(0.9100),p:"Proteobacteria"(0.2600),c:Gammaproteobacteria(0.2000),o:Clostridiales(0.1400),f:Mycoplasmataceae(0.1400),g:Mycoplasma(0.1400)	+	d:Bacteria
Otu1988	d:Bacteria(0.9700),p:"Bacteroidetes"(0.4300),c:Mollicutes(0.1900),o:Mycoplasmatales(0.1900),f:Mycoplasmataceae(0.1900),g:Mycoplasma(0.1900)	+	d:Bacteria
Otu1991	d:Bacteria(1.0000),p:Firmicutes(0.3300),c:Actinobacteria(0.2500),o:Actinomycetales(0.2500),f:Flavobacteriaceae(0.0700),g:Rhodococcus(0.0600)	+	d:Bacteria
Otu1990	d:Bacteria(0.8300),p:Candidatus_Saccharibacteria(0.2100),c:Methanobacteria(0.1300),o:Methanobacteriales(0.1300),f:Methanothermaceae(0.1000),g:Saccharibacteria_genera_incertae_sedis(0.2100)	+	d:Bacteria
Otu1989	d:Bacteria(0.9400),p:Firmicutes(0.4700),c:Bacilli(0.4200),o:Lactobacillales(0.3200),f:Lactobacillaceae(0.1100),g:Lactobacillus(0.1100)	+	d:Bacteria
Otu1987	d:Bacteria(0.9900),p:"Proteobacteria"(0.4100),c:Gammaproteobacteria(0.2500),o:"Flavobacteriales"(0.2300),f:Flavobacteriaceae(0.2300),g:Aureimonas(0.0700)	+	d:Bacteria
Otu1995	d:Bacteria(0.9100),p:"Proteobacteria"(0.4800),c:Alphaproteobacteria(0.3400),o:Clostridiales(0.2200),f:Lachnospiraceae(0.2000),g:Hespellia(0.0900)	+	d:Bacteria
Otu1994	d:Bacteria(0.9700),p:"Proteobacteria"(0.3500),c:Gammaproteobacteria(0.2200),o:Selenomonadales(0.1000),f:Veillonellaceae(0.1000),g:Lactobacillus(0.0800)	+	d:Bacteria
Otu1992	d:Bacteria(1.0000),p:"Actinobacteria"(0.7100),c:Actinobacteria(0.7100),o:Solirubrobacterales(0.6400),f:Solirubrobacteraceae(0.5000),g:Solirubrobacter(0.5000)	+	d:Bacteria
Otu1997	d:Bacteria(0.9900),p:"Proteobacteria"(0.4200),c:Betaproteobacteria(0.2200),o:Burkholderiales(0.1500),f:Burkholderiales_incertae_sedis(0.1200),g:Methylibium(0.1000)	+	d:Bacteria
Otu1998	d:Bacteria(0.9000),p:"Proteobacteria"(0.2400),c:Bacilli(0.1300),o:Mycoplasmatales(0.1100),f:Mycoplasmataceae(0.1100),g:Mycoplasma(0.0900)	+	d:Bacteria
Otu2001	d:Bacteria(0.9900),p:"Spirochaetes"(0.3900),c:Spirochaetia(0.3900),o:Spirochaetales(0.3900),f:Spirochaetaceae(0.3800),g:Borreliella(0.2900)	-	d:Bacteria
Otu1999	d:Bacteria(0.9500),p:"Proteobacteria"(0.2400),c:Actinobacteria(0.1900),o:Actinomycetales(0.1900),f:Mycoplasmataceae(0.1200),g:Mycoplasma(0.1200)	-	d:Bacteria
Otu1993	d:Bacteria(1.0000),p:"Proteobacteria"(1.0000),c:Alphaproteobacteria(1.0000),o:Sphingomonadales(1.0000),f:Sphingomonadaceae(1.0000),g:Novosphingobium(0.9200)	+	d:Bacteria,p:"Proteobacteria",c:Alphaproteobacteria,o:Sphingomonadales,f:Sphingomonadaceae,g:Novosphingobium
Otu2000	d:Bacteria(0.6900),p:Firmicutes(0.3000),c:Clostridia(0.1600),o:Methanosarcinales(0.1400),f:Methanosarcinaceae(0.1400),g:Methanolobus(0.1200)	+
Otu1996	d:Bacteria(1.0000),p:"Proteobacteria"(1.0000),c:Gammaproteobacteria(1.0000),o:Pseudomonadales(1.0000),f:Pseudomonadaceae(1.0000),g:Pseudomonas(1.0000)	+	d:Bacteria,p:"Proteobacteria",c:Gammaproteobacteria,o:Pseudomonadales,f:Pseudomonadaceae,g:Pseudomonas
Otu2002	d:Bacteria(0.9800),p:"Bacteroidetes"(0.3500),c:Clostridia(0.1900),o:Clostridiales(0.1500),f:Sphingobacteriaceae(0.0700),g:Parabacteroides(0.0600)	+	d:Bacteria
Otu2003	d:Bacteria(1.0000),p:"Bacteroidetes"(1.0000),c:Flavobacteriia(1.0000),o:"Flavobacteriales"(1.0000),f:Flavobacteriaceae(1.0000),g:Flavobacterium(0.9900)	+	d:Bacteria,p:"Bacteroidetes",c:Flavobacteriia,o:"Flavobacteriales",f:Flavobacteriaceae,g:Flavobacterium
Otu2006	d:Bacteria(1.0000),p:"Bacteroidetes"(1.0000),c:"Bacteroidia"(0.4400),o:"Bacteroidales"(0.4400),f:Prolixibacteraceae(0.4400),g:Mangrovibacterium(0.4400)	+	d:Bacteria,p:"Bacteroidetes"
Otu2005	d:Bacteria(1.0000),p:"Actinobacteria"(1.0000),c:Actinobacteria(1.0000),o:Actinomycetales(1.0000),f:Cryptosporangiaceae(1.0000),g:Cryptosporangium(1.0000)	+	d:Bacteria,p:"Actinobacteria",c:Actinobacteria,o:Actinomycetales,f:Cryptosporangiaceae,g:Cryptosporangium
Otu2008	d:Bacteria(1.0000),p:"Bacteroidetes"(1.0000),c:Sphingobacteriia(1.0000),o:"Sphingobacteriales"(1.0000),f:Chitinophagaceae(1.0000),g:Ferruginibacter(0.9700)	+	d:Bacteria,p:"Bacteroidetes",c:Sphingobacteriia,o:"Sphingobacteriales",f:Chitinophagaceae,g:Ferruginibacter
Otu2007	d:Bacteria(1.0000),p:"Proteobacteria"(1.0000),c:Alphaproteobacteria(1.0000),o:Rhodospirillales(1.0000),f:Acetobacteraceae(1.0000),g:Roseomonas(1.0000)	+	d:Bacteria,p:"Proteobacteria",c:Alphaproteobacteria,o:Rhodospirillales,f:Acetobacteraceae,g:Roseomonas
Otu2004	d:Bacteria(1.0000),p:"Actinobacteria"(1.0000),c:Actinobacteria(1.0000),o:Actinomycetales(1.0000),f:Geodermatophilaceae(0.8100),g:Blastococcus(0.5800)	+	d:Bacteria,p:"Actinobacteria",c:Actinobacteria,o:Actinomycetales,f:Geodermatophilaceae
Otu2009	d:Bacteria(1.0000),p:"Proteobacteria"(1.0000),c:Alphaproteobacteria(1.0000),o:Sphingomonadales(1.0000),f:Sphingomonadaceae(1.0000),g:Sphingomonas(1.0000)	+	d:Bacteria,p:"Proteobacteria",c:Alphaproteobacteria,o:Sphingomonadales,f:Sphingomonadaceae,g:Sphingomonas
Otu2010	d:Bacteria(1.0000),p:"Actinobacteria"(1.0000),c:Actinobacteria(1.0000),o:Actinomycetales(1.0000),f:Nocardioidaceae(1.0000),g:Nocardioides(1.0000)	+	d:Bacteria,p:"Actinobacteria",c:Actinobacteria,o:Actinomycetales,f:Nocardioidaceae,g:Nocardioides
Otu2012	d:Bacteria(1.0000),p:"Bacteroidetes"(1.0000),c:Sphingobacteriia(1.0000),o:"Sphingobacteriales"(1.0000),f:Sphingobacteriaceae(1.0000),g:Pedobacter(0.9900)	+	d:Bacteria,p:"Bacteroidetes",c:Sphingobacteriia,o:"Sphingobacteriales",f:Sphingobacteriaceae,g:Pedobacter
Otu2011	d:Bacteria(1.0000),p:"Proteobacteria"(1.0000),c:Alphaproteobacteria(1.0000),o:Rhodospirillales(1.0000),f:Acetobacteraceae(1.0000),g:Roseomonas(1.0000)	+	d:Bacteria,p:"Proteobacteria",c:Alphaproteobacteria,o:Rhodospirillales,f:Acetobacteraceae,g:Roseomonas
Otu2013	d:Bacteria(1.0000),p:"Bacteroidetes"(1.0000),c:Sphingobacteriia(1.0000),o:"Sphingobacteriales"(1.0000),f:Chitinophagaceae(1.0000),g:Ferruginibacter(0.3300)	+	d:Bacteria,p:"Bacteroidetes",c:Sphingobacteriia,o:"Sphingobacteriales",f:Chitinophagaceae
Otu2014	d:Bacteria(1.0000),p:"Proteobacteria"(0.6000),c:Deltaproteobacteria(0.3100),o:Alteromonadales(0.1300),f:Psychromonadaceae(0.1000),g:Gp1(0.1500)	+	d:Bacteria
Otu2015	d:Bacteria(1.0000),p:"Actinobacteria"(1.0000),c:Actinobacteria(1.0000),o:Actinomycetales(1.0000),f:Geodermatophilaceae(1.0000),g:Modestobacter(0.9500)	+	d:Bacteria,p:"Actinobacteria",c:Actinobacteria,o:Actinomycetales,f:Geodermatophilaceae,g:Modestobacter
Otu2018	d:Bacteria(1.0000),p:"Proteobacteria"(1.0000),c:Alphaproteobacteria(1.0000),o:Rhizobiales(1.0000),f:Methylobacteriaceae(1.0000),g:Microvirga(1.0000)	+	d:Bacteria,p:"Proteobacteria",c:Alphaproteobacteria,o:Rhizobiales,f:Methylobacteriaceae,g:Microvirga
Otu2016	d:Bacteria(1.0000),p:"Proteobacteria"(1.0000),c:Gammaproteobacteria(1.0000),o:"Enterobacteriales"(1.0000),f:Enterobacteriaceae(1.0000),g:Ewingella(0.8200)	+	d:Bacteria,p:"Proteobacteria",c:Gammaproteobacteria,o:"Enterobacteriales",f:Enterobacteriaceae,g:Ewingella
Otu2017	d:Bacteria(1.0000),p:"Proteobacteria"(1.0000),c:Betaproteobacteria(0.9900),o:Burkholderiales(0.9900),f:Burkholderiales_incertae_sedis(0.9900),g:Piscinibacter(0.9800)	+	d:Bacteria,p:"Proteobacteria",c:Betaproteobacteria,o:Burkholderiales,f:Burkholderiales_incertae_sedis,g:Piscinibacter
Otu2021	d:Bacteria(1.0000),p:Firmicutes(1.0000),c:Clostridia(1.0000),o:Clostridiales(1.0000),f:Lachnospiraceae(1.0000),g:Clostridium_XlVa(0.9900)	+	d:Bacteria,p:Firmicutes,c:Clostridia,o:Clostridiales,f:Lachnospiraceae,g:Clostridium_XlVa
Otu2023	d:Bacteria(0.9700),p:"Proteobacteria"(0.2300),c:Bacilli(0.1400),o:Lactobacillales(0.1100),f:Desulfovibrionaceae(0.0800),g:Gp4(0.0900)	+	d:Bacteria
Otu2019	d:Bacteria(1.0000),p:"Actinobacteria"(0.9700),c:Actinobacteria(0.9700),o:Gaiellales(0.9400),f:Gaiellaceae(0.9400),g:Gaiella(0.9400)	+	d:Bacteria,p:"Actinobacteria",c:Actinobacteria,o:Gaiellales,f:Gaiellaceae,g:Gaiella
Otu2020	d:Bacteria(1.0000),p:"Proteobacteria"(1.0000),c:Alphaproteobacteria(1.0000),o:Sphingomonadales(0.9900),f:Sphingomonadaceae(0.9900),g:Sphingorhabdus(0.7100)	+	d:Bacteria,p:"Proteobacteria",c:Alphaproteobacteria,o:Sphingomonadales,f:Sphingomonadaceae
Otu2022	d:Bacteria(1.0000),p:"Actinobacteria"(1.0000),c:Actinobacteria(1.0000),o:Actinomycetales(1.0000),f:Streptomycetaceae(1.0000),g:Streptomyces(1.0000)	+	d:Bacteria,p:"Actinobacteria",c:Actinobacteria,o:Actinomycetales,f:Streptomycetaceae,g:Streptomyces
Otu2026	d:Bacteria(0.8500),p:"Proteobacteria"(0.3000),c:Gammaproteobacteria(0.2300),o:Bacillales(0.1600),f:Halomonadaceae(0.1500),g:Salinicola(0.1300)	+	d:Bacteria
Otu2032	d:Bacteria(0.9500),p:"Proteobacteria"(0.5700),c:Gammaproteobacteria(0.3900),o:Campylobacterales(0.1400),f:Pasteurellaceae(0.1100),g:Legionella(0.1000)	+	d:Bacteria
Otu2029	d:Bacteria(0.5700),p:"Euryarchaeota"(0.4300),c:Halobacteria(0.4000),o:Haloferacales(0.3300),f:Haloferacaceae(0.3300),g:Haloquadratum(0.1600)	+
Otu2030	d:Bacteria(0.7600),p:Firmicutes(0.2300),c:Actinobacteria(0.1900),o:Actinomycetales(0.1900),f:Desulfurococcaceae(0.1300),g:Staphylothermus(0.1200)	+
Otu2025	d:Bacteria(1.0000),p:"Proteobacteria"(1.0000),c:Alphaproteobacteria(1.0000),o:Rhodobacterales(0.8000),f:Rhodobacteraceae(0.8000),g:Rubellimicrobium(0.6300)	+	d:Bacteria,p:"Proteobacteria",c:Alphaproteobacteria,o:Rhodobacterales,f:Rhodobacteraceae
Otu2024	d:Bacteria(1.0000),p:"Proteobacteria"(1.0000),c:Betaproteobacteria(1.0000),o:Burkholderiales(1.0000),f:Comamonadaceae(1.0000),g:Polaromonas(0.4300)	+	d:Bacteria,p:"Proteobacteria",c:Betaproteobacteria,o:Burkholderiales,f:Comamonadaceae
Otu2027	d:Bacteria(1.0000),p:"Actinobacteria"(1.0000),c:Actinobacteria(1.0000),o:Actinomycetales(1.0000),f:Nocardioidaceae(0.9800),g:Aeromicrobium(0.5600)	+	d:Bacteria,p:"Actinobacteria",c:Actinobacteria,o:Actinomycetales,f:Nocardioidaceae
Otu2028	d:Bacteria(1.0000),p:"Proteobacteria"(1.0000),c:Alphaproteobacteria(1.0000),o:Rhizobiales(1.0000),f:Xanthobacteraceae(1.0000),g:Pseudolabrys(1.0000)	+	d:Bacteria,p:"Proteobacteria",c:Alphaproteobacteria,o:Rhizobiales,f:Xanthobacteraceae,g:Pseudolabrys
Otu2033	d:Bacteria(0.9800),p:"Tenericutes"(0.2700),c:Mollicutes(0.2700),o:Mycoplasmatales(0.2600),f:Mycoplasmataceae(0.2600),g:Mycoplasma(0.2600)	-	d:Bacteria
Otu2031	d:Bacteria(1.0000),p:"Proteobacteria"(1.0000),c:Alphaproteobacteria(1.0000),o:Sphingomonadales(1.0000),f:Sphingomonadaceae(1.0000),g:Sphingomonas(0.9800)	+	d:Bacteria,p:"Proteobacteria",c:Alphaproteobacteria,o:Sphingomonadales,f:Sphingomonadaceae,g:Sphingomonas
Otu2034	d:Bacteria(0.9900),p:"Proteobacteria"(0.3000),c:Gammaproteobacteria(0.2600),o:Alteromonadales(0.1900),f:Alteromonadaceae(0.0900),g:Lactobacillus(0.0900)	-	d:Bacteria
Otu2035	d:Bacteria(0.9500),p:Firmicutes(0.3600),c:Bacilli(0.3000),o:"Flavobacteriales"(0.2400),f:Flavobacteriaceae(0.2400),g:Lactobacillus(0.1300)	-	d:Bacteria
Otu2037	d:Bacteria(0.9600),p:"Proteobacteria"(0.4100),c:Gammaproteobacteria(0.1600),o:Actinomycetales(0.1500),f:Legionellaceae(0.1400),g:Legionella(0.1400)	+	d:Bacteria
Otu2038	d:Bacteria(0.9900),p:"Proteobacteria"(0.3600),c:Gammaproteobacteria(0.2200),o:Lactobacillales(0.1700),f:Lactobacillaceae(0.1300),g:Lactobacillus(0.1100)	+	d:Bacteria
Otu2039	d:Bacteria(0.9000),p:"Proteobacteria"(0.4700),c:Epsilonproteobacteria(0.1900),o:Campylobacterales(0.1900),f:Helicobacteraceae(0.1200),g:Sulfurimonas(0.1200)	-	d:Bacteria
Otu2036	d:Bacteria(0.7300),p:"Euryarchaeota"(0.2500),c:Deltaproteobacteria(0.1000),o:Desulfobacterales(0.0900),f:Desulfobacteraceae(0.0900),g:Desulfobacterium(0.0900)	+
Otu2040	d:Bacteria(0.9300),p:"Actinobacteria"(0.3000),c:Actinobacteria(0.3000),o:Actinomycetales(0.3000),f:Actinomycetaceae(0.2100),g:Saprospira(0.0900)	-	d:Bacteria
Otu2041	d:Bacteria(0.9000),p:"Proteobacteria"(0.3000),c:Gammaproteobacteria(0.2000),o:Actinomycetales(0.1800),f:Alteromonadaceae(0.1200),g:Glaciecola(0.1200)	+	d:Bacteria
Otu2042	d:Bacteria(0.9600),p:"Proteobacteria"(0.4200),c:Gammaproteobacteria(0.3200),o:"Flavobacteriales"(0.1400),f:Flavobacteriaceae(0.1400),g:Legionella(0.1300)	+	d:Bacteria
Otu2043	d:Bacteria(0.9700),p:Firmicutes(0.3300),c:Bacilli(0.1700),o:Clostridiales(0.1400),f:Mycoplasmataceae(0.0900),g:Mycoplasma(0.0900)	+	d:Bacteria
Otu2045	d:Bacteria(0.9400),p:"Proteobacteria"(0.3300),c:Deltaproteobacteria(0.1000),o:Actinomycetales(0.0700),f:Desulfobacteraceae(0.0500),g:Leptospira(0.0500)	-	d:Bacteria
Otu2046	d:Bacteria(1.0000),p:Firmicutes(0.3000),c:Clostridia(0.1900),o:Clostridiales(0.1900),f:Mycoplasmataceae(0.1300),g:Hymenobacter(0.1000)	+	d:Bacteria
Otu2049	d:Bacteria(0.9900),p:Firmicutes(0.3600),c:Bacilli(0.2400),o:Actinomycetales(0.1400),f:Lactobacillaceae(0.1000),g:Lactobacillus(0.1000)	+	d:Bacteria
Otu2050	d:Bacteria(0.9600),p:Firmicutes(0.3000),c:Flavobacteriia(0.2300),o:"Flavobacteriales"(0.2300),f:Flavobacteriaceae(0.2300),g:Flavobacterium(0.1200)	-	d:Bacteria
Otu2048	d:Bacteria(0.9900),p:"Actinobacteria"(0.4000),c:Actinobacteria(0.4000),o:Actinomycetales(0.4000),f:Mycobacteriaceae(0.0900),g:Mycobacterium(0.0900)	+	d:Bacteria
Otu2051	d:Bacteria(0.9700),p:"Bacteroidetes"(0.5200),c:Sphingobacteriia(0.1900),o:"Sphingobacteriales"(0.1900),f:Flavobacteriaceae(0.1600),g:Mycoplasma(0.1200)	-	d:Bacteria
Otu2047	d:Bacteria(0.8800),p:Firmicutes(0.2600),c:Gammaproteobacteria(0.1400),o:Actinomycetales(0.1200),f:Halomonadaceae(0.1100),g:Chromohalobacter(0.0900)	+	d:Bacteria
Otu2052	d:Bacteria(0.7800),p:"Proteobacteria"(0.2800),c:Gammaproteobacteria(0.1100),o:Actinomycetales(0.0700),f:Erysipelotrichaceae(0.0700),g:Woesearchaeota_Incertae_Sedis_AR18(0.1100)	+
Otu2044	d:Bacteria(1.0000),p:"Proteobacteria"(1.0000),c:Betaproteobacteria(1.0000),o:Hydrogenophilales(1.0000),f:Hydrogenophilaceae(1.0000),g:Thiobacillus(1.0000)	+	d:Bacteria,p:"Proteobacteria",c:Betaproteobacteria,o:Hydrogenophilales,f:Hydrogenophilaceae,g:Thiobacillus
Otu2053	d:Bacteria(0.9000),p:Firmicutes(0.2900),c:Bacilli(0.1500),o:"Flavobacteriales"(0.1200),f:Flavobacteriaceae(0.1200),g:Mycoplasma(0.1000)	-	d:Bacteria
Otu2054	d:Bacteria(0.9200),p:Firmicutes(0.3400),c:Bacilli(0.2000),o:"Sphingobacteriales"(0.1300),f:Sphingobacteriaceae(0.1100),g:Acholeplasma(0.0600)	+	d:Bacteria
Otu2057	d:Bacteria(0.9900),p:"Proteobacteria"(0.4000),c:Gammaproteobacteria(0.3500),o:"Vibrionales"(0.2200),f:Vibrionaceae(0.2200),g:Vibrio(0.2200)	-	d:Bacteria
Otu2055	d:Bacteria(0.9600),p:"Actinobacteria"(0.3100),c:Actinobacteria(0.3100),o:Actinomycetales(0.3100),f:Streptococcaceae(0.1100),g:Streptococcus(0.1000)	-	d:Bacteria
Otu2059	d:Bacteria(0.9800),p:"Proteobacteria"(0.3600),c:Gammaproteobacteria(0.1800),o:"Flavobacteriales"(0.1100),f:Flavobacteriaceae(0.1100),g:Campylobacter(0.1100)	+	d:Bacteria
Otu2056	d:Bacteria(0.9600),p:"Proteobacteria"(0.4400),c:Alphaproteobacteria(0.2300),o:Rhizobiales(0.1200),f:Bradyrhizobiaceae(0.0500),g:Rhodoblastus(0.0500)	+	d:Bacteria
Otu2058	d:Bacteria(0.9800),p:"Proteobacteria"(0.3100),c:Bacilli(0.1500),o:"Flavobacteriales"(0.1400),f:Flavobacteriaceae(0.1400),g:Lactobacillus(0.0900)	+	d:Bacteria
Otu2060	d:Bacteria(0.9800),p:"Proteobacteria"(0.4800),c:Betaproteobacteria(0.1900),o:Burkholderiales(0.1400),f:Rhodobacteraceae(0.1100),g:Bordetella(0.0600)	-	d:Bacteria
Otu2062	d:Bacteria(1.0000),p:"Proteobacteria"(0.5400),c:Gammaproteobacteria(0.3200),o:"Enterobacteriales"(0.2300),f:Enterobacteriaceae(0.2300),g:Photorhabdus(0.1100)	-	d:Bacteria
Otu2061	d:Bacteria(0.8900),p:"Bacteroidetes"(0.2500),c:Flavobacteriia(0.1200),o:"Flavobacteriales"(0.1200),f:Flavobacteriaceae(0.1200),g:Diapherotrites_Incertae_Sedis_AR10(0.0500)	-	d:Bacteria
Otu2063	d:Bacteria(0.9800),p:"Proteobacteria"(0.4500),c:Betaproteobacteria(0.2600),o:Nitrosomonadales(0.1600),f:Nitrosomonadaceae(0.1600),g:Nitrosomonas(0.1600)	+	d:Bacteria
Otu2065	d:Bacteria(0.9300),p:"Bacteroidetes"(0.4000),c:Flavobacteriia(0.2100),o:"Flavobacteriales"(0.2100),f:Flavobacteriaceae(0.1900),g:Prevotella(0.0600)	+	d:Bacteria
Otu2064	d:Bacteria(0.9100),p:"Bacteroidetes"(0.3500),c:Flavobacteriia(0.2100),o:"Flavobacteriales"(0.2100),f:Flavobacteriaceae(0.2000),g:Bacillus(0.0500)	+	d:Bacteria
Otu2066	d:Bacteria(0.8400),p:"Proteobacteria"(0.2700),c:Clostridia(0.2100),o:Clostridiales(0.2100),f:Peptostreptococcaceae(0.1200),g:Peptostreptococcaceae_incertae_sedis(0.1200)	-	d:Bacteria
Otu2068	d:Bacteria(0.9400),p:"Proteobacteria"(0.3800),c:Gammaproteobacteria(0.1500),o:Actinomycetales(0.1200),f:Lactobacillaceae(0.0600),g:Lactobacillus(0.0600)	+	d:Bacteria
Otu2067	d:Bacteria(0.9800),p:Firmicutes(0.3900),c:Clostridia(0.2300),o:Clostridiales(0.2300),f:Lachnospiraceae(0.1400),g:Erythrobacter(0.0900)	-	d:Bacteria
Otu2070	d:Bacteria(0.8800),p:"Proteobacteria"(0.3400),c:Gammaproteobacteria(0.2100),o:Mycoplasmatales(0.1400),f:Mycoplasmataceae(0.1400),g:Mycoplasma(0.1400)	+	d:Bacteria
Otu2069	d:Bacteria(0.9900),p:"Proteobacteria"(0.5800),c:Gammaproteobacteria(0.4100),o:Oceanospirillales(0.1300),f:Oceanospirillaceae(0.1100),g:Rubrobacter(0.1100)	+	d:Bacteria
Otu2071	d:Bacteria(0.9800),p:"Proteobacteria"(0.2300),c:Spirochaetia(0.1900),o:Spirochaetales(0.1900),f:Spirochaetaceae(0.1900),g:Treponema(0.1800)	+	d:Bacteria
Otu2072	d:Bacteria(0.9600),p:"Bacteroidetes"(0.2500),c:Bacilli(0.2000),o:"Bacteroidales"(0.1200),f:Flavobacteriaceae(0.1000),g:Bacteroides(0.1000)	+	d:Bacteria
Otu2073	d:Bacteria(0.9900),p:"Proteobacteria"(0.4000),c:Gammaproteobacteria(0.3500),o:Gammaproteobacteria_incertae_sedis(0.3300),f:Mycoplasmataceae(0.2000),g:Candidatus_Carsonella(0.3200)	+	d:Bacteria
Otu2074	d:Bacteria(0.9000),p:Firmicutes(0.2100),c:Bacilli(0.1400),o:"Flavobacteriales"(0.1100),f:Flavobacteriaceae(0.1000),g:Chlorobaculum(0.0800)	+	d:Bacteria
Otu2076	d:Bacteria(0.9900),p:"Chlamydiae"(0.1600),c:Chlamydiia(0.1600),o:Chlamydiales(0.1600),f:Chlamydiaceae(0.1600),g:Chlamydia(0.1600)	+	d:Bacteria
Otu2079	d:Bacteria(0.9700),p:"Proteobacteria"(0.2600),c:Gammaproteobacteria(0.1500),o:Mycoplasmatales(0.1200),f:Mycoplasmataceae(0.1200),g:Mycoplasma(0.1200)	+	d:Bacteria
Otu2078	d:Bacteria(0.9600),p:"Bacteroidetes"(0.2100),c:Actinobacteria(0.1400),o:Actinomycetales(0.1300),f:Bacteroidaceae(0.1000),g:Bacteroides(0.1000)	-	d:Bacteria
Otu2077	d:Bacteria(0.9400),p:"Proteobacteria"(0.2300),c:Deltaproteobacteria(0.1300),o:"Flavobacteriales"(0.1300),f:Flavobacteriaceae(0.1300),g:Lawsonia(0.0900)	+	d:Bacteria
Otu2080	d:Bacteria(0.9400),p:"Actinobacteria"(0.2900),c:Actinobacteria(0.2900),o:Actinomycetales(0.2300),f:Mycoplasmataceae(0.0900),g:Mycoplasma(0.0900)	-	d:Bacteria
Otu2075	d:Bacteria(1.0000),p:Firmicutes(0.6600),c:Clostridia(0.4900),o:Clostridiales(0.4900),f:Peptostreptococcaceae(0.4100),g:Romboutsia(0.3300)	+	d:Bacteria
Otu2081	d:Bacteria(0.7500),p:"Proteobacteria"(0.2000),c:Deinococci(0.1300),o:Methanobacteriales(0.0700),f:Methanobacteriaceae(0.0700),g:Deinococcus(0.0600)	+
Otu2083	d:Bacteria(1.0000),p:"Proteobacteria"(0.6200),c:Alphaproteobacteria(0.4400),o:Rhodospirillales(0.4200),f:Acetobacteraceae(0.3900),g:Rubritepida(0.1800)	+	d:Bacteria
Otu2087	d:Bacteria(0.9700),p:Firmicutes(0.3900),c:Bacilli(0.3000),o:Lactobacillales(0.1700),f:Lactobacillaceae(0.1000),g:Lactobacillus(0.0900)	-	d:Bacteria
Otu2088	d:Bacteria(0.9600),p:"Proteobacteria"(0.3400),c:Alphaproteobacteria(0.2700),o:Rhizobiales(0.1700),f:Hyphomicrobiaceae(0.1700),g:Maritalea(0.1700)	-	d:Bacteria
Otu2086	d:Bacteria(0.7100),p:"Euryarchaeota"(0.2400),c:Halobacteria(0.2000),o:Actinomycetales(0.1400),f:Halobacteriaceae(0.1200),g:Halobiforma(0.0800)	-
Otu2089	d:Bacteria(0.9800),p:"Bacteroidetes"(0.3500),c:Cytophagia(0.1700),o:Cytophagales(0.1700),f:Cytophagaceae(0.1400),g:Nibrella(0.1100)	+	d:Bacteria
Otu2091	d:Bacteria(0.9800),p:"Tenericutes"(0.5800),c:Mollicutes(0.5800),o:Mycoplasmatales(0.5800),f:Mycoplasmataceae(0.5800),g:Mycoplasma(0.3700)	+	d:Bacteria
Otu2090	d:Bacteria(0.9900),p:Firmicutes(0.4000),c:Negativicutes(0.3000),o:Selenomonadales(0.3000),f:Veillonellaceae(0.3000),g:Acetonema(0.2300)	+	d:Bacteria
Otu2084	d:Bacteria(1.0000),p:"Proteobacteria"(1.0000),c:Deltaproteobacteria(1.0000),o:Myxococcales(1.0000),f:Nannocystaceae(0.9300),g:Plesiocystis(0.6500)	+	d:Bacteria,p:"Proteobacteria",c:Deltaproteobacteria,o:Myxococcales,f:Nannocystaceae
Otu2082	d:Bacteria(1.0000),p:Firmicutes(1.0000),c:Bacilli(1.0000),o:Bacillales(1.0000),f:Bacillaceae_1(1.0000),g:Bacillus(0.9800)	+	d:Bacteria,p:Firmicutes,c:Bacilli,o:Bacillales,f:Bacillaceae_1,g:Bacillus
Otu2085	d:Bacteria(1.0000),p:"Proteobacteria"(1.0000),c:Gammaproteobacteria(1.0000),o:Xanthomonadales(0.9900),f:Xanthomonadaceae(0.9900),g:Thermomonas(0.2700)	+	d:Bacteria,p:"Proteobacteria",c:Gammaproteobacteria,o:Xanthomonadales,f:Xanthomonadaceae
Otu2092	d:Bacteria(0.9800),p:"Proteobacteria"(0.3100),c:Clostridia(0.1800),o:Clostridiales(0.1800),f:Eubacteriaceae(0.0600),g:Anaerofustis(0.0600)	+	d:Bacteria
Otu2093	d:Bacteria(0.9700),p:"Bacteroidetes"(0.3700),c:Flavobacteriia(0.1900),o:"Flavobacteriales"(0.1900),f:Flavobacteriaceae(0.1700),g:Acetobacter(0.0800)	+	d:Bacteria
Otu2095	d:Bacteria(0.9500),p:"Bacteroidetes"(0.3800),c:Flavobacteriia(0.2400),o:"Flavobacteriales"(0.2400),f:Flavobacteriaceae(0.2400),g:Flavobacterium(0.0500)	+	d:Bacteria
Otu2094	d:Bacteria(0.7500),p:"Proteobacteria"(0.1600),c:Thermoprotei(0.1600),o:Sulfolobales(0.1600),f:Sulfolobaceae(0.1600),g:Acidianus(0.1600)	+
Otu2096	d:Bacteria(0.9900),p:"Proteobacteria"(0.3300),c:Gammaproteobacteria(0.1400),o:"Flavobacteriales"(0.1400),f:Flavobacteriaceae(0.1300),g:Roseomonas(0.0900)	+	d:Bacteria
Otu2097	d:Bacteria(0.9900),p:Firmicutes(0.5000),c:Bacilli(0.3500),o:Bacillales(0.2500),f:Bacillaceae_1(0.1000),g:Bacillus(0.0800)	-	d:Bacteria
Otu2099	d:Bacteria(0.9300),p:"Proteobacteria"(0.4100),c:Gammaproteobacteria(0.3500),o:Alteromonadales(0.1500),f:Alteromonadaceae(0.1500),g:Lactobacillus(0.1300)	-	d:Bacteria
Otu2098	d:Bacteria(0.7600),p:Firmicutes(0.2500),c:Clostridia(0.1400),o:Actinomycetales(0.0900),f:Mycoplasmataceae(0.0800),g:Mycoplasma(0.0800)	+
Otu2101	d:Bacteria(0.9500),p:Firmicutes(0.3100),c:Bacilli(0.2500),o:Bacillales(0.2200),f:Bacillaceae_1(0.1800),g:Bacillus(0.1800)	+	d:Bacteria
Otu2100	d:Bacteria(0.9100),p:"Proteobacteria"(0.2900),c:Deltaproteobacteria(0.1700),o:Lactobacillales(0.1200),f:Desulfurellaceae(0.1200),g:Saccharibacteria_genera_incertae_sedis(0.1600)	+	d:Bacteria
Otu2102	d:Bacteria(0.7900),p:Firmicutes(0.3800),c:Bacilli(0.2900),o:Lactobacillales(0.1500),f:Lactobacillaceae(0.1000),g:Lactobacillus(0.1000)	+
Otu2104	d:Bacteria(0.9000),p:Firmicutes(0.2900),c:Flavobacteriia(0.1500),o:"Flavobacteriales"(0.1500),f:Flavobacteriaceae(0.1500),g:Mycoplasma(0.1200)	-	d:Bacteria
Otu2105	d:Bacteria(0.9500),p:"Proteobacteria"(0.3200),c:Clostridia(0.2400),o:Clostridiales(0.2400),f:Clostridiaceae_1(0.2000),g:Clostridium_sensu_stricto(0.1900)	-	d:Bacteria
Otu2106	d:Bacteria(0.9100),p:Firmicutes(0.2400),c:Betaproteobacteria(0.1800),o:Burkholderiales(0.1100),f:Chloroplast(0.1400),g:Bacillariophyta(0.1100)	-	d:Bacteria
Otu2103	d:Bacteria(0.9500),p:"Proteobacteria"(0.2900),c:Gammaproteobacteria(0.1900),o:Bacillales(0.1400),f:Bacillaceae_2(0.0600),g:Halomonas(0.0500)	+	d:Bacteria
Otu2107	d:Bacteria(0.9900),p:Firmicutes(0.4200),c:Bacilli(0.2500),o:Bacillales(0.1500),f:Streptococcaceae(0.0900),g:Streptococcus(0.0900)	-	d:Bacteria
Otu2108	d:Bacteria(1.0000),p:"Bacteroidetes"(1.0000),c:Flavobacteriia(0.9800),o:"Flavobacteriales"(0.9800),f:Flavobacteriaceae(0.8800),g:Gramella(0.2100)	+	d:Bacteria,p:"Bacteroidetes",c:Flavobacteriia,o:"Flavobacteriales",f:Flavobacteriaceae
Otu2109	d:Bacteria(1.0000),p:"Tenericutes"(1.0000),c:Mollicutes(1.0000),o:Acholeplasmatales(1.0000),f:Acholeplasmataceae(1.0000),g:Acholeplasma(1.0000)	+	d:Bacteria,p:"Tenericutes",c:Mollicutes,o:Acholeplasmatales,f:Acholeplasmataceae,g:Acholeplasma
Otu2110	d:Bacteria(1.0000),p:"Bacteroidetes"(1.0000),c:Sphingobacteriia(1.0000),o:"Sphingobacteriales"(1.0000),f:Sphingobacteriaceae(1.0000),g:Mucilaginibacter(1.0000)	+	d:Bacteria,p:"Bacteroidetes",c:Sphingobacteriia,o:"Sphingobacteriales",f:Sphingobacteriaceae,g:Mucilaginibacter
Otu2111	d:Bacteria(1.0000),p:"Bacteroidetes"(1.0000),c:Sphingobacteriia(1.0000),o:"Sphingobacteriales"(1.0000),f:Chitinophagaceae(1.0000),g:Terrimonas(0.4400)	+	d:Bacteria,p:"Bacteroidetes",c:Sphingobacteriia,o:"Sphingobacteriales",f:Chitinophagaceae
Otu2114	d:Bacteria(1.0000),p:"Bacteroidetes"(1.0000),c:Cytophagia(1.0000),o:Cytophagales(1.0000),f:Cytophagaceae(1.0000),g:Hymenobacter(1.0000)	+	d:Bacteria,p:"Bacteroidetes",c:Cytophagia,o:Cytophagales,f:Cytophagaceae,g:Hymenobacter
Otu2112	d:Bacteria(1.0000),p:"Bacteroidetes"(0.9700),c:Sphingobacteriia(0.9600),o:"Sphingobacteriales"(0.9600),f:Chitinophagaceae(0.9600),g:Chitinophaga(0.5200)	+	d:Bacteria,p:"Bacteroidetes",c:Sphingobacteriia,o:"Sphingobacteriales",f:Chitinophagaceae
Otu2113	d:Bacteria(1.0000),p:"Proteobacteria"(1.0000),c:Betaproteobacteria(1.0000),o:Burkholderiales(1.0000),f:Comamonadaceae(0.8600),g:Caldimonas(0.8600)	+	d:Bacteria,p:"Proteobacteria",c:Betaproteobacteria,o:Burkholderiales,f:Comamonadaceae,g:Caldimonas
Otu2116	d:Bacteria(1.0000),p:"Actinobacteria"(1.0000),c:Actinobacteria(1.0000),o:Actinomycetales(1.0000),f:Micromonosporaceae(1.0000),g:Actinoplanes(0.9000)	+	d:Bacteria,p:"Actinobacteria",c:Actinobacteria,o:Actinomycetales,f:Micromonosporaceae,g:Actinoplanes
Otu2115	d:Bacteria(1.0000),p:"Proteobacteria"(1.0000),c:Alphaproteobacteria(1.0000),o:Sphingomonadales(1.0000),f:Sphingomonadaceae(1.0000),g:Sphingomonas(0.9000)	+	d:Bacteria,p:"Proteobacteria",c:Alphaproteobacteria,o:Sphingomonadales,f:Sphingomonadaceae,g:Sphingomonas
Otu2117	d:Bacteria(1.0000),p:"Proteobacteria"(0.9900),c:Deltaproteobacteria(0.9900),o:Myxococcales(0.9500),f:Polyangiaceae(0.6800),g:Minicystis(0.6000)	+	d:Bacteria,p:"Proteobacteria",c:Deltaproteobacteria,o:Myxococcales
Otu2118	d:Bacteria(1.0000),p:Candidatus_Saccharibacteria(0.9900),g:Saccharibacteria_genera_incertae_sedis(0.9900)	+	d:Bacteria,p:Candidatus_Saccharibacteria,g:Saccharibacteria_genera_incertae_sedis
Otu2119	d:Bacteria(1.0000),p:"Proteobacteria"(0.7600),c:Deltaproteobacteria(0.7600),o:Myxococcales(0.7100),f:"Haliangiaceae"(0.6600),g:Haliangium(0.6600)	+	d:Bacteria
Otu2121	d:Bacteria(1.0000),p:"Bacteroidetes"(1.0000),c:Cytophagia(1.0000),o:Cytophagales(1.0000),f:Cytophagaceae(1.0000),g:Cytophaga(1.0000)	+	d:Bacteria,p:"Bacteroidetes",c:Cytophagia,o:Cytophagales,f:Cytophagaceae,g:Cytophaga
Otu2120	d:Bacteria(1.0000),p:"Proteobacteria"(1.0000),c:Alphaproteobacteria(1.0000),o:Sphingomonadales(0.9000),f:Erythrobacteraceae(0.8900),g:Erythrobacter(0.4800)	+	d:Bacteria,p:"Proteobacteria",c:Alphaproteobacteria,o:Sphingomonadales,f:Erythrobacteraceae
Otu2128	d:Bacteria(1.0000),p:"Planctomycetes"(0.9600),c:Planctomycetia(0.9600),o:Planctomycetales(0.9600),f:Planctomycetaceae(0.9600),g:Gimesia(0.2500)	+	d:Bacteria,p:"Planctomycetes",c:Planctomycetia,o:Planctomycetales,f:Planctomycetaceae
Otu2122	d:Bacteria(1.0000),p:"Proteobacteria"(1.0000),c:Gammaproteobacteria(1.0000),o:Chromatiales(1.0000),f:Chromatiaceae(1.0000),g:Rheinheimera(1.0000)	+	d:Bacteria,p:"Proteobacteria",c:Gammaproteobacteria,o:Chromatiales,f:Chromatiaceae,g:Rheinheimera
Otu2124	d:Bacteria(1.0000),p:"Proteobacteria"(0.9400),c:Deltaproteobacteria(0.6600),o:Desulfovibrionales(0.6600),f:Desulfovibrionaceae(0.6600),g:Desulfovibrio(0.6500)	+	d:Bacteria,p:"Proteobacteria"
Otu2127	d:Bacteria(1.0000),p:"Bacteroidetes"(1.0000),c:Sphingobacteriia(1.0000),o:"Sphingobacteriales"(1.0000),f:Chitinophagaceae(1.0000),g:Taibaiella(0.9800)	+	d:Bacteria,p:"Bacteroidetes",c:Sphingobacteriia,o:"Sphingobacteriales",f:Chitinophagaceae,g:Taibaiella
Otu2123	d:Bacteria(1.0000),p:"Proteobacteria"(1.0000),c:Betaproteobacteria(1.0000),o:Methylophilales(0.5200),f:Methylophilaceae(0.5200),g:Methylobacillus(0.3400)	+	d:Bacteria,p:"Proteobacteria",c:Betaproteobacteria
Otu2129	d:Bacteria(0.5900),p:"Euryarchaeota"(0.2900),c:Halobacteria(0.1400),o:Actinomycetales(0.1200),f:Halobacteriaceae(0.1100),g:Halococcus(0.0600)	-
Otu2125	d:Bacteria(1.0000),p:"Proteobacteria"(1.0000),c:Alphaproteobacteria(1.0000),o:Rhodospirillales(1.0000),f:Rhodospirillaceae(1.0000),g:Azospirillum(1.0000)	+	d:Bacteria,p:"Proteobacteria",c:Alphaproteobacteria,o:Rhodospirillales,f:Rhodospirillaceae,g:Azospirillum
Otu2131	d:Bacteria(0.8600),p:"Deinococcus-Thermus"(0.1800),c:Deinococci(0.1800),o:Thermales(0.1200),f:Thermaceae(0.1200),g:Meiothermus(0.1200)	+	d:Bacteria
Otu2130	d:Bacteria(1.0000),p:"Bacteroidetes"(1.0000),c:Cytophagia(1.0000),o:Cytophagales(1.0000),f:Cytophagaceae(1.0000),g:Dyadobacter(1.0000)	+	d:Bacteria,p:"Bacteroidetes",c:Cytophagia,o:Cytophagales,f:Cytophagaceae,g:Dyadobacter
Otu2126	d:Bacteria(1.0000),p:"Proteobacteria"(1.0000),c:Alphaproteobacteria(1.0000),o:Sphingomonadales(1.0000),f:Sphingomonadaceae(0.9900),g:Sphingopyxis(0.9900)	+	d:Bacteria,p:"Proteobacteria",c:Alphaproteobacteria,o:Sphingomonadales,f:Sphingomonadaceae,g:Sphingopyxis
Otu2134	d:Bacteria(0.9500),p:"Proteobacteria"(0.3600),c:Gammaproteobacteria(0.2700),o:"Bacteroidales"(0.2000),f:"Porphyromonadaceae"(0.1300),g:Halomonas(0.0800)	+	d:Bacteria
Otu2138	d:Bacteria(0.9700),p:"Proteobacteria"(0.2800),c:Gammaproteobacteria(0.2100),o:"Flavobacteriales"(0.1400),f:Mycoplasmataceae(0.1200),g:Mycoplasma(0.0700)	+	d:Bacteria
Otu2135	d:Bacteria(0.9400),p:"Proteobacteria"(0.5400),c:Gammaproteobacteria(0.4200),o:"Enterobacteriales"(0.2100),f:Enterobacteriaceae(0.2100),g:Steroidobacter(0.0600)	+	d:Bacteria
Otu2136	d:Bacteria(0.9400),p:Firmicutes(0.2400),c:Clostridia(0.1900),o:Clostridiales(0.1700),f:Fervidobacteriaceae(0.0900),g:Thermoflexus(0.0900)	-	d:Bacteria
Otu2132	d:Bacteria(1.0000),p:"Bacteroidetes"(1.0000),c:Cytophagia(1.0000),o:Cytophagales(1.0000),f:Cytophagaceae(1.0000),g:Arcicella(0.9000)	+	d:Bacteria,p:"Bacteroidetes",c:Cytophagia,o:Cytophagales,f:Cytophagaceae,g:Arcicella
Otu2137	d:Bacteria(0.9700),p:"Actinobacteria"(0.4100),c:Actinobacteria(0.4100),o:Actinomycetales(0.4000),f:Actinomycetaceae(0.2900),g:Actinomyces(0.2900)	-	d:Bacteria
Otu2133	d:Bacteria(1.0000),p:"Deinococcus-Thermus"(1.0000),c:Deinococci(1.0000),o:Deinococcales(1.0000),f:Deinococcaceae(1.0000),g:Deinococcus(1.0000)	+	d:Bacteria,p:"Deinococcus-Thermus",c:Deinococci,o:Deinococcales,f:Deinococcaceae,g:Deinococcus
Otu2139	d:Bacteria(0.9400),p:"Proteobacteria"(0.4000),c:Bacilli(0.2500),o:Bacillales(0.2300),f:Bacillaceae_2(0.1000),g:Erythrobacter(0.0800)	-	d:Bacteria
Otu2140	d:Bacteria(0.9600),p:"Bacteroidetes"(0.3300),c:Clostridia(0.1700),o:Clostridiales(0.1700),f:Helicobacteraceae(0.1000),g:Mycoplasma(0.0900)	+	d:Bacteria
Otu2141	d:Bacteria(0.8700),p:Firmicutes(0.2800),c:Mollicutes(0.2600),o:Mycoplasmatales(0.2600),f:Mycoplasmataceae(0.2600),g:Mycoplasma(0.2200)	-	d:Bacteria
Otu2142	d:Bacteria(0.9400),p:"Tenericutes"(0.3000),c:Mollicutes(0.3000),o:Mycoplasmatales(0.2600),f:Mycoplasmataceae(0.2600),g:Ureaplasma(0.1500)	+	d:Bacteria
Otu2143	d:Bacteria(0.9100),p:"Proteobacteria"(0.3600),c:Gammaproteobacteria(0.2500),o:"Enterobacteriales"(0.1500),f:Enterobacteriaceae(0.1500),g:Citrobacter(0.0800)	+	d:Bacteria
Otu2144	d:Bacteria(1.0000),p:"Bacteroidetes"(0.3900),c:Sphingobacteriia(0.1300),o:"Sphingobacteriales"(0.1300),f:Flavobacteriaceae(0.1300),g:Haloferula(0.0800)	+	d:Bacteria
Otu2146	d:Bacteria(1.0000),p:Firmicutes(0.2800),c:Fusobacteriia(0.1700),o:"Fusobacteriales"(0.1700),f:"Fusobacteriaceae"(0.1400),g:Sphingobacterium(0.1000)	+	d:Bacteria
Otu2147	d:Bacteria(0.9900),p:"Tenericutes"(0.2900),c:Mollicutes(0.2900),o:Mycoplasmatales(0.2300),f:Mycoplasmataceae(0.2300),g:Mycoplasma(0.2300)	-	d:Bacteria
Otu2148	d:Bacteria(0.9800),p:"Proteobacteria"(0.3700),c:Gammaproteobacteria(0.3200),o:Legionellales(0.2600),f:Legionellaceae(0.2600),g:Legionella(0.2600)	+	d:Bacteria
Otu2145	d:Bacteria(0.9900),p:"Actinobacteria"(0.3200),c:Actinobacteria(0.3200),o:Actinomycetales(0.3200),f:Actinomycetaceae(0.1100),g:Actinomyces(0.1100)	-	d:Bacteria
Otu2149	d:Bacteria(0.8800),p:"Actinobacteria"(0.2900),c:Actinobacteria(0.2900),o:Actinomycetales(0.2900),f:Nocardiaceae(0.1000),g:Nocardia(0.1000)	-	d:Bacteria
Otu2150	d:Bacteria(0.8400),p:Firmicutes(0.3500),c:Bacilli(0.1900),o:Lactobacillales(0.1900),f:Lactobacillaceae(0.1500),g:Lactobacillus(0.1500)	+	d:Bacteria
Otu2151	d:Bacteria(0.9700),p:"Proteobacteria"(0.2400),c:Gammaproteobacteria(0.1800),o:Clostridiales(0.1800),f:Chlamydiaceae(0.1500),g:Chlamydia(0.1500)	+	d:Bacteria
Otu2153	d:Bacteria(0.9800),p:"Proteobacteria"(0.3100),c:Gammaproteobacteria(0.2200),o:Bacillales(0.1500),f:Legionellaceae(0.1100),g:Legionella(0.1100)	+	d:Bacteria
Otu2152	d:Bacteria(1.0000),p:"Bacteroidetes"(0.2400),c:Mollicutes(0.1700),o:Mycoplasmatales(0.1400),f:Mycoplasmataceae(0.1400),g:Mycoplasma(0.1200)	+	d:Bacteria
Otu2154	d:Bacteria(0.9600),p:"Proteobacteria"(0.5900),c:Gammaproteobacteria(0.2700),o:Legionellales(0.1400),f:Flavobacteriaceae(0.0900),g:Legionella(0.0700)	+	d:Bacteria
Otu2158	d:Bacteria(0.8400),p:Firmicutes(0.2800),c:Bacilli(0.2200),o:Burkholderiales(0.1400),f:Oxalobacteraceae(0.0900),g:Massilia(0.0800)	+	d:Bacteria
Otu2155	d:Bacteria(1.0000),p:"Proteobacteria"(0.4400),c:Gammaproteobacteria(0.2200),o:Lactobacillales(0.1500),f:Lactobacillaceae(0.1500),g:Lactobacillus(0.1300)	+	d:Bacteria
Otu2156	d:Bacteria(0.9800),p:"Bacteroidetes"(0.4800),c:Sphingobacteriia(0.1600),o:"Sphingobacteriales"(0.1600),f:Sphingobacteriaceae(0.1200),g:Sphingobacterium(0.0700)	+	d:Bacteria
Otu2157	d:Bacteria(0.8700),p:"Proteobacteria"(0.4200),c:Gammaproteobacteria(0.2400),o:Legionellales(0.1400),f:Legionellaceae(0.1400),g:Legionella(0.1400)	+	d:Bacteria
Otu2159	d:Bacteria(0.9700),p:Firmicutes(0.4200),c:Bacilli(0.2800),o:Lactobacillales(0.1700),f:Bacillaceae_1(0.0700),g:SR1_genera_incertae_sedis(0.0700)	-	d:Bacteria
Otu2161	d:Bacteria(1.0000),p:"Bacteroidetes"(0.3900),c:Epsilonproteobacteria(0.2100),o:Campylobacterales(0.2100),f:Helicobacteraceae(0.1900),g:Sulfurimonas(0.1200)	+	d:Bacteria
Otu2160	d:Bacteria(0.8300),p:"Proteobacteria"(0.2900),c:Gammaproteobacteria(0.1300),o:Actinomycetales(0.0900),f:Alteromonadaceae(0.0600),g:Alteromonas(0.0500)	+	d:Bacteria
Otu2162	d:Bacteria(0.7900),p:"Proteobacteria"(0.3400),c:Gammaproteobacteria(0.2400),o:Methanosarcinales(0.1900),f:Methanosarcinaceae(0.1900),g:Methanohalophilus(0.1000)	-
Otu2163	d:Bacteria(1.0000),p:Firmicutes(0.3600),c:Bacilli(0.2500),o:Lactobacillales(0.1900),f:Lactobacillaceae(0.1700),g:Lactobacillus(0.1600)	+	d:Bacteria
Otu2167	d:Bacteria(0.9100),p:"Bacteroidetes"(0.3500),c:Flavobacteriia(0.3000),o:"Flavobacteriales"(0.3000),f:Flavobacteriaceae(0.2900),g:Methanosphaera(0.0500)	-	d:Bacteria
Otu2164	d:Bacteria(0.8800),p:"Proteobacteria"(0.5300),c:Gammaproteobacteria(0.3300),o:Alteromonadales(0.2000),f:Alteromonadaceae(0.2000),g:Alteromonas(0.1800)	+	d:Bacteria
Otu2165	d:Bacteria(0.7900),p:"Proteobacteria"(0.2800),c:Mollicutes(0.1500),o:Clostridiales(0.1400),f:Mycoplasmataceae(0.1100),g:Mycoplasma(0.0900)	-
Otu2166	d:Bacteria(0.9200),p:"Bacteroidetes"(0.3400),c:Flavobacteriia(0.2500),o:"Flavobacteriales"(0.2500),f:Flavobacteriaceae(0.2500),g:Flavobacterium(0.0600)	+	d:Bacteria
Otu2168	d:Bacteria(0.9900),p:Firmicutes(0.2500),c:Mollicutes(0.2300),o:Mycoplasmatales(0.1400),f:Mycoplasmataceae(0.1400),g:Mycoplasma(0.1400)	-	d:Bacteria
Otu2169	d:Bacteria(0.9800),p:Firmicutes(0.4200),c:Clostridia(0.2500),o:Clostridiales(0.2200),f:Bacillaceae_2(0.0900),g:Syntrophomonas(0.0800)	+	d:Bacteria
Otu2170	d:Bacteria(0.9200),p:Firmicutes(0.3700),c:Bacilli(0.2800),o:Actinomycetales(0.2200),f:Bacillaceae_2(0.1100),g:Glycomyces(0.0900)	+	d:Bacteria
Otu2171	d:Bacteria(0.9900),p:"Proteobacteria"(0.3800),c:Clostridia(0.2400),o:Clostridiales(0.1600),f:Lachnospiraceae(0.1300),g:Thiomicrospira(0.1000)	+	d:Bacteria
Otu2172	d:Bacteria(0.9900),p:"Actinobacteria"(0.3300),c:Actinobacteria(0.3300),o:Actinomycetales(0.3300),f:Actinomycetaceae(0.0800),g:Trueperella(0.0800)	+	d:Bacteria
Otu2175	d:Bacteria(0.9700),p:Firmicutes(0.2200),c:Fusobacteriia(0.1500),o:"Fusobacteriales"(0.1500),f:"Fusobacteriaceae"(0.1400),g:Fusobacterium(0.1000)	+	d:Bacteria
Otu2174	d:Bacteria(0.8800),p:Firmicutes(0.3900),c:Bacilli(0.2600),o:Lactobacillales(0.2200),f:Lactobacillaceae(0.2100),g:Lactobacillus(0.2100)	-	d:Bacteria
Otu2176	d:Bacteria(0.9300),p:"Proteobacteria"(0.3500),c:Gammaproteobacteria(0.3200),o:Alteromonadales(0.1100),f:Enterobacteriaceae(0.1000),g:Mycoplasma(0.0600)	+	d:Bacteria
Otu2178	d:Bacteria(0.7800),p:Firmicutes(0.2100),c:Mollicutes(0.1200),o:Mycoplasmatales(0.1200),f:Mycoplasmataceae(0.1200),g:Mycoplasma(0.1000)	-
Otu2177	d:Bacteria(0.9100),p:"Proteobacteria"(0.4200),c:Gammaproteobacteria(0.3000),o:Pseudomonadales(0.2600),f:Pseudomonadaceae(0.2600),g:Azomonas(0.2600)	-	d:Bacteria
Otu2179	d:Bacteria(0.9800),p:"Proteobacteria"(0.3200),c:Actinobacteria(0.1500),o:Actinomycetales(0.1000),f:Flammeovirgaceae(0.0700),g:Paenibacillus(0.0400)	+	d:Bacteria
Otu2180	d:Bacteria(1.0000),p:"Proteobacteria"(0.2200),c:Verrucomicrobiae(0.1600),o:Verrucomicrobiales(0.1600),f:Verrucomicrobiaceae(0.1600),g:Prosthecobacter(0.1300)	-	d:Bacteria
Otu2173	d:Bacteria(1.0000),p:"Actinobacteria"(0.6800),c:Actinobacteria(0.6600),o:Solirubrobacterales(0.4800),f:Solirubrobacteraceae(0.3600),g:Solirubrobacter(0.3600)	+	d:Bacteria
Otu2181	d:Bacteria(0.9800),p:Firmicutes(0.3400),c:Bacilli(0.2600),o:Lactobacillales(0.2300),f:Lactobacillaceae(0.2200),g:Lactobacillus(0.2200)	+	d:Bacteria
Otu2184	d:Bacteria(0.8800),p:"Bacteroidetes"(0.4200),c:Sphingobacteriia(0.3000),o:"Sphingobacteriales"(0.3000),f:Sphingobacteriaceae(0.2600),g:Mucilaginibacter(0.2100)	-	d:Bacteria
Otu2182	d:Bacteria(0.9300),p:"Proteobacteria"(0.5700),c:Alphaproteobacteria(0.2100),o:Clostridiales(0.1500),f:Acetobacteraceae(0.1000),g:Thiothrix(0.0900)	+	d:Bacteria
Otu2183	d:Bacteria(0.9500),p:"Proteobacteria"(0.3900),c:Betaproteobacteria(0.2400),o:Burkholderiales(0.2200),f:Alcaligenaceae(0.1100),g:Pigmentiphaga(0.0900)	+	d:Bacteria
Otu2185	d:Bacteria(0.8500),p:"Proteobacteria"(0.1900),c:Gammaproteobacteria(0.1100),o:Deinococcales(0.0800),f:Deinococcaceae(0.0800),g:Deinococcus(0.0600)	+	d:Bacteria
Otu2187	d:Bacteria(0.9900),p:Firmicutes(0.3000),c:Bacilli(0.2600),o:Lactobacillales(0.1700),f:Flavobacteriaceae(0.1400),g:Lactobacillus(0.0700)	+	d:Bacteria
Otu2186	d:Bacteria(0.9600),p:Firmicutes(0.2200),c:Deinococci(0.2000),o:"Flavobacteriales"(0.1500),f:Flavobacteriaceae(0.1400),g:Deinococcus(0.1100)	+	d:Bacteria
Otu2189	d:Bacteria(0.8300),p:"Proteobacteria"(0.2100),c:Gammaproteobacteria(0.1000),o:Clostridiales(0.0800),f:Halobacteriaceae(0.0800),g:Saccharibacteria_genera_incertae_sedis(0.0900)	+	d:Bacteria
Otu2190	d:Bacteria(0.9900),p:Firmicutes(0.3100),c:Mollicutes(0.1700),o:Mycoplasmatales(0.1700),f:Mycoplasmataceae(0.1700),g:Mycoplasma(0.1700)	+	d:Bacteria
Otu2191	d:Bacteria(0.8900),p:"Proteobacteria"(0.3800),c:Flavobacteriia(0.2000),o:"Flavobacteriales"(0.2000),f:Flavobacteriaceae(0.1900),g:Olleya(0.1000)	-	d:Bacteria
Otu2188	d:Bacteria(1.0000),p:"Proteobacteria"(1.0000),c:Deltaproteobacteria(0.9800),o:Bdellovibrionales(0.8700),f:Bdellovibrionaceae(0.8700),g:Bdellovibrio(0.8700)	+	d:Bacteria,p:"Proteobacteria",c:Deltaproteobacteria,o:Bdellovibrionales,f:Bdellovibrionaceae,g:Bdellovibrio
Otu2194	d:Bacteria(1.0000),p:"Proteobacteria"(0.3400),c:Alphaproteobacteria(0.1500),o:Lactobacillales(0.1000),f:Sphingomonadaceae(0.0800),g:Pedobacter(0.0800)	+	d:Bacteria
Otu2193	d:Archaea(0.5100),p:"Euryarchaeota"(0.3700),c:Methanobacteria(0.2900),o:Methanobacteriales(0.2900),f:Methanobacteriaceae(0.2900),g:Methanobacterium(0.2300)	-
Otu2195	d:Bacteria(0.9100),p:"Proteobacteria"(0.4000),c:Flavobacteriia(0.1800),o:"Flavobacteriales"(0.1800),f:Flavobacteriaceae(0.1800),g:Legionella(0.0900)	-	d:Bacteria
Otu2192	d:Bacteria(0.7400),p:"Proteobacteria"(0.3500),c:Gammaproteobacteria(0.1600),o:Campylobacterales(0.1200),f:Methanobacteriaceae(0.1000),g:Arcobacter(0.1000)	+
Otu2197	d:Bacteria(0.9000),p:"Proteobacteria"(0.3700),c:Gammaproteobacteria(0.2800),o:Chlorobiales(0.1200),f:Chlorobiaceae(0.1200),g:Vibrio(0.1100)	+	d:Bacteria
Otu2199	d:Bacteria(0.7700),p:Firmicutes(0.3300),c:Bacilli(0.1800),o:Bacillales(0.1700),f:Halobacteriaceae(0.0900),g:Exiguobacterium(0.0600)	+
Otu2198	d:Bacteria(0.9200),p:"Proteobacteria"(0.5900),c:Gammaproteobacteria(0.4600),o:Gammaproteobacteria_incertae_sedis(0.3000),f:Flavobacteriaceae(0.0700),g:Candidatus_Carsonella(0.3000)	+	d:Bacteria
Otu2201	d:Bacteria(0.9600),p:"Proteobacteria"(0.4300),c:Gammaproteobacteria(0.3700),o:"Sphingobacteriales"(0.1400),f:Flavobacteriaceae(0.1100),g:Thiomicrospira(0.0800)	+	d:Bacteria
Otu2200	d:Bacteria(0.9400),p:Firmicutes(0.3100),c:Bacilli(0.2600),o:Lactobacillales(0.1700),f:Streptococcaceae(0.1200),g:Streptococcus(0.1200)	+	d:Bacteria
Otu2204	d:Bacteria(0.9300),p:"Bacteroidetes"(0.3500),c:"Bacteroidia"(0.2600),o:"Bacteroidales"(0.2600),f:"Porphyromonadaceae"(0.2100),g:Dysgonomonas(0.2100)	-	d:Bacteria
Otu2196	d:Bacteria(0.9500),p:Firmicutes(0.3000),c:Clostridia(0.1700),o:Clostridiales(0.1400),f:Flavobacteriaceae(0.1100),g:Caloramator(0.0700)	+	d:Bacteria
Otu2206	d:Bacteria(0.8100),p:"Proteobacteria"(0.3000),c:Flavobacteriia(0.1900),o:"Flavobacteriales"(0.1900),f:Flavobacteriaceae(0.1600),g:Tenacibaculum(0.1500)	-	d:Bacteria
Otu2203	d:Bacteria(1.0000),p:"Proteobacteria"(0.2600),c:Actinobacteria(0.1900),o:Actinomycetales(0.1800),f:Nocardioidaceae(0.1000),g:Actinopolymorpha(0.1000)	+	d:Bacteria
Otu2202	d:Bacteria(1.0000),p:"Proteobacteria"(1.0000),c:Alphaproteobacteria(1.0000),o:Rhodospirillales(1.0000),f:Acetobacteraceae(1.0000),g:Ameyamaea(0.6200)	+	d:Bacteria,p:"Proteobacteria",c:Alphaproteobacteria,o:Rhodospirillales,f:Acetobacteraceae
Otu2208	d:Bacteria(0.9900),p:Firmicutes(0.3900),c:Bacilli(0.1700),o:Lactobacillales(0.1700),f:Clostridiales_Incertae_Sedis_XI(0.1100),g:Rhizobium(0.0700)	-	d:Bacteria
Otu2205	d:Bacteria(1.0000),p:Cyanobacteria/Chloroplast(1.0000),c:Chloroplast(1.0000),f:Chloroplast(1.0000),g:Streptophyta(1.0000)	+	d:Bacteria,p:Cyanobacteria/Chloroplast,c:Chloroplast,f:Chloroplast,g:Streptophyta
Otu2207	d:Bacteria(0.9000),p:Firmicutes(0.2600),c:Gammaproteobacteria(0.1600),o:Clostridiales(0.1000),f:Vibrionaceae(0.0800),g:Mycoplasma(0.0700)	-	d:Bacteria
Otu2209	d:Bacteria(0.9900),p:Firmicutes(0.3300),c:Mollicutes(0.2400),o:Acholeplasmatales(0.2100),f:Acholeplasmataceae(0.2100),g:Acholeplasma(0.2100)	-	d:Bacteria
Otu2211	d:Bacteria(0.9200),p:Firmicutes(0.4300),c:Bacilli(0.3700),o:Bacillales(0.3200),f:Bacillaceae_1(0.2100),g:Bacillus(0.2000)	+	d:Bacteria
Otu2210	d:Bacteria(0.9800),p:"Proteobacteria"(0.4300),c:Gammaproteobacteria(0.3500),o:"Flavobacteriales"(0.1500),f:Flavobacteriaceae(0.1500),g:Mycoplasma(0.0900)	+	d:Bacteria
Otu2212	d:Bacteria(0.9800),p:"Tenericutes"(0.2700),c:Mollicutes(0.2700),o:Mycoplasmatales(0.2600),f:Mycoplasmataceae(0.2600),g:Mycoplasma(0.2500)	-	d:Bacteria
Otu2213	d:Bacteria(0.9600),p:"Proteobacteria"(0.3000),c:Gammaproteobacteria(0.2400),o:Alteromonadales(0.1700),f:Alteromonadaceae(0.0900),g:Saccharibacteria_genera_incertae_sedis(0.0600)	+	d:Bacteria
Otu2216	d:Bacteria(0.9700),p:"Proteobacteria"(0.2700),c:Flavobacteriia(0.1600),o:"Flavobacteriales"(0.1600),f:Flavobacteriaceae(0.1600),g:Mycoplasma(0.1400)	-	d:Bacteria
Otu2214	d:Bacteria(0.7200),p:Firmicutes(0.2600),c:Clostridia(0.2400),o:Methanosarcinales(0.2000),f:Methanosarcinaceae(0.2000),g:Methanolobus(0.1500)	+
Otu2217	d:Bacteria(0.9700),p:"Bacteroidetes"(0.3300),c:Flavobacteriia(0.3100),o:"Flavobacteriales"(0.3100),f:Flavobacteriaceae(0.3100),g:Cellulophaga(0.1700)	-	d:Bacteria
Otu2218	d:Bacteria(1.0000),p:"Bacteroidetes"(0.6000),c:Flavobacteriia(0.3400),o:"Flavobacteriales"(0.3400),f:Flavobacteriaceae(0.3200),g:Mesonia(0.0600)	+	d:Bacteria
Otu2215	d:Bacteria(0.9700),p:Firmicutes(0.3400),c:Bacilli(0.2700),o:Bacillales(0.1400),f:Deinococcaceae(0.1100),g:Deinococcus(0.1100)	+	d:Bacteria
Otu2221	d:Bacteria(0.9600),p:"Bacteroidetes"(0.2600),c:Actinobacteria(0.2200),o:Actinomycetales(0.2200),f:Cytophagaceae(0.1200),g:Spirosoma(0.1000)	-	d:Bacteria
Otu2222	d:Bacteria(1.0000),p:Firmicutes(0.3900),c:Bacilli(0.3300),o:Lactobacillales(0.2800),f:Mycoplasmataceae(0.2100),g:Mycoplasma(0.2100)	+	d:Bacteria
Otu2223	d:Bacteria(1.0000),p:"Bacteroidetes"(1.0000),c:Flavobacteriia(1.0000),o:"Flavobacteriales"(1.0000),f:Flavobacteriaceae(1.0000),g:Flavobacterium(1.0000)	+	d:Bacteria,p:"Bacteroidetes",c:Flavobacteriia,o:"Flavobacteriales",f:Flavobacteriaceae,g:Flavobacterium
Otu2219	d:Bacteria(1.0000),p:"Actinobacteria"(1.0000),c:Actinobacteria(1.0000),o:Actinomycetales(1.0000),f:Thermomonosporaceae(1.0000),g:Actinoallomurus(1.0000)	+	d:Bacteria,p:"Actinobacteria",c:Actinobacteria,o:Actinomycetales,f:Thermomonosporaceae,g:Actinoallomurus
Otu2226	d:Bacteria(1.0000),p:"Bacteroidetes"(1.0000),c:Flavobacteriia(1.0000),o:"Flavobacteriales"(1.0000),f:Flavobacteriaceae(1.0000),g:Flavobacterium(0.6200)	+	d:Bacteria,p:"Bacteroidetes",c:Flavobacteriia,o:"Flavobacteriales",f:Flavobacteriaceae
Otu2225	d:Bacteria(1.0000),p:"Bacteroidetes"(1.0000),c:Sphingobacteriia(0.9900),o:"Sphingobacteriales"(0.9900),f:Chitinophagaceae(0.9900),g:Chitinophaga(0.6600)	+	d:Bacteria,p:"Bacteroidetes",c:Sphingobacteriia,o:"Sphingobacteriales",f:Chitinophagaceae
Otu2220	d:Bacteria(1.0000),p:"Proteobacteria"(1.0000),c:Gammaproteobacteria(1.0000),o:Pseudomonadales(1.0000),f:Pseudomonadaceae(1.0000),g:Cellvibrio(1.0000)	+	d:Bacteria,p:"Proteobacteria",c:Gammaproteobacteria,o:Pseudomonadales,f:Pseudomonadaceae,g:Cellvibrio
Otu2229	d:Bacteria(1.0000),p:"Bacteroidetes"(1.0000),c:Flavobacteriia(1.0000),o:"Flavobacteriales"(1.0000),f:Flavobacteriaceae(1.0000),g:Flavobacterium(0.9200)	+	d:Bacteria,p:"Bacteroidetes",c:Flavobacteriia,o:"Flavobacteriales",f:Flavobacteriaceae,g:Flavobacterium
Otu2224	d:Bacteria(1.0000),p:Firmicutes(1.0000),c:Clostridia(0.9600),o:Clostridiales(0.9500),f:Clostridiales_Incertae_Sedis_XI(0.9500),g:Sedimentibacter(0.9400)	+	d:Bacteria,p:Firmicutes,c:Clostridia,o:Clostridiales,f:Clostridiales_Incertae_Sedis_XI,g:Sedimentibacter
Otu2227	d:Bacteria(1.0000),p:"Proteobacteria"(1.0000),c:Alphaproteobacteria(1.0000),o:Rhodospirillales(1.0000),f:Acetobacteraceae(1.0000),g:Rhodopila(0.6300)	+	d:Bacteria,p:"Proteobacteria",c:Alphaproteobacteria,o:Rhodospirillales,f:Acetobacteraceae
Otu2230	d:Bacteria(1.0000),p:"Proteobacteria"(1.0000),c:Betaproteobacteria(1.0000),o:Nitrosomonadales(1.0000),f:Nitrosomonadaceae(1.0000),g:Nitrosospira(1.0000)	+	d:Bacteria,p:"Proteobacteria",c:Betaproteobacteria,o:Nitrosomonadales,f:Nitrosomonadaceae,g:Nitrosospira
Otu2228	d:Bacteria(1.0000),p:Firmicutes(1.0000),c:Clostridia(1.0000),o:Clostridiales(1.0000),f:Clostridiaceae_1(1.0000),g:Clostridium_sensu_stricto(1.0000)	+	d:Bacteria,p:Firmicutes,c:Clostridia,o:Clostridiales,f:Clostridiaceae_1,g:Clostridium_sensu_stricto
Otu2231	d:Bacteria(1.0000),p:"Actinobacteria"(1.0000),c:Actinobacteria(1.0000),o:Actinomycetales(1.0000),f:Micromonosporaceae(1.0000),g:Micromonospora(0.7100)	+	d:Bacteria,p:"Actinobacteria",c:Actinobacteria,o:Actinomycetales,f:Micromonosporaceae
Otu2233	d:Bacteria(1.0000),p:"Bacteroidetes"(1.0000),c:Cytophagia(0.8400),o:Cytophagales(0.8400),f:Cytophagaceae(0.4100),g:Adhaeribacter(0.2200)	+	d:Bacteria,p:"Bacteroidetes",c:Cytophagia,o:Cytophagales
Otu2236	d:Bacteria(1.0000),p:"Bacteroidetes"(1.0000),c:Flavobacteriia(1.0000),o:"Flavobacteriales"(1.0000),f:Flavobacteriaceae(1.0000),g:Flavobacterium(0.9600)	+	d:Bacteria,p:"Bacteroidetes",c:Flavobacteriia,o:"Flavobacteriales",f:Flavobacteriaceae,g:Flavobacterium
Otu2232	d:Bacteria(1.0000),p:"Proteobacteria"(1.0000),c:Gammaproteobacteria(1.0000),o:Xanthomonadales(1.0000),f:Xanthomonadaceae(1.0000),g:Luteimonas(0.6100)	+	d:Bacteria,p:"Proteobacteria",c:Gammaproteobacteria,o:Xanthomonadales,f:Xanthomonadaceae
Otu2234	d:Bacteria(1.0000),p:"Actinobacteria"(1.0000),c:Actinobacteria(1.0000),o:Actinomycetales(1.0000),f:Geodermatophilaceae(1.0000),g:Blastococcus(1.0000)	+	d:Bacteria,p:"Actinobacteria",c:Actinobacteria,o:Actinomycetales,f:Geodermatophilaceae,g:Blastococcus
Otu2238	d:Bacteria(1.0000),p:"Actinobacteria"(1.0000),c:Actinobacteria(1.0000),o:Actinomycetales(1.0000),f:Nocardioidaceae(1.0000),g:Nocardioides(0.8400)	+	d:Bacteria,p:"Actinobacteria",c:Actinobacteria,o:Actinomycetales,f:Nocardioidaceae,g:Nocardioides
Otu2237	d:Bacteria(1.0000),p:"Actinobacteria"(1.0000),c:Actinobacteria(1.0000),o:Actinomycetales(1.0000),f:Sanguibacteraceae(0.9600),g:Sanguibacter(0.9600)	+	d:Bacteria,p:"Actinobacteria",c:Actinobacteria,o:Actinomycetales,f:Sanguibacteraceae,g:Sanguibacter
Otu2239	d:Archaea(1.0000),p:"Thaumarchaeota"(1.0000),o:Nitrososphaerales(1.0000),f:Nitrososphaeraceae(1.0000),g:Nitrososphaera(1.0000)	+	d:Archaea,p:"Thaumarchaeota",o:Nitrososphaerales,f:Nitrososphaeraceae,g:Nitrososphaera
Otu2241	d:Bacteria(0.8600),p:"Actinobacteria"(0.4700),c:Actinobacteria(0.4700),o:Actinomycetales(0.4700),f:Actinomycetaceae(0.2400),g:Actinomyces(0.2400)	-	d:Bacteria
Otu2240	d:Bacteria(1.0000),p:"Bacteroidetes"(1.0000),c:Sphingobacteriia(1.0000),o:"Sphingobacteriales"(1.0000),f:Sphingobacteriaceae(1.0000),g:Mucilaginibacter(1.0000)	+	d:Bacteria,p:"Bacteroidetes",c:Sphingobacteriia,o:"Sphingobacteriales",f:Sphingobacteriaceae,g:Mucilaginibacter
Otu2235	d:Bacteria(1.0000),p:"Actinobacteria"(1.0000),c:Actinobacteria(1.0000),o:Actinomycetales(1.0000),f:Microbacteriaceae(1.0000),g:Leucobacter(1.0000)	+	d:Bacteria,p:"Actinobacteria",c:Actinobacteria,o:Actinomycetales,f:Microbacteriaceae,g:Leucobacter
Otu2243	d:Bacteria(1.0000),p:"Proteobacteria"(0.3200),c:Bacilli(0.1600),o:Lactobacillales(0.1200),f:Lactobacillaceae(0.0900),g:Lactobacillus(0.0900)	+	d:Bacteria
Otu2242	d:Bacteria(1.0000),p:Firmicutes(0.9800),c:Clostridia(0.9800),o:Clostridiales(0.9800),f:Eubacteriaceae(0.7000),g:Anaerofustis(0.6700)	+	d:Bacteria,p:Firmicutes,c:Clostridia,o:Clostridiales
Otu2244	d:Bacteria(1.0000),p:"Proteobacteria"(1.0000),c:Betaproteobacteria(1.0000),o:Burkholderiales(1.0000),f:Alcaligenaceae(1.0000),g:Pusillimonas(0.6100)	+	d:Bacteria,p:"Proteobacteria",c:Betaproteobacteria,o:Burkholderiales,f:Alcaligenaceae
Otu2248	d:Bacteria(0.9800),p:Firmicutes(0.3600),c:Clostridia(0.2900),o:Clostridiales(0.2900),f:Moraxellaceae(0.0800),g:Clostridium_sensu_stricto(0.0700)	+	d:Bacteria
Otu2247	d:Bacteria(0.9800),p:"Proteobacteria"(0.4100),c:Clostridia(0.2300),o:Clostridiales(0.2200),f:Alcaligenaceae(0.1100),g:Clostridium_XlVa(0.0900)	-	d:Bacteria
Otu2245	d:Bacteria(1.0000),p:"Proteobacteria"(1.0000),c:Gammaproteobacteria(1.0000),o:Xanthomonadales(1.0000),f:Sinobacteraceae(1.0000),g:Solimonas(1.0000)	+	d:Bacteria,p:"Proteobacteria",c:Gammaproteobacteria,o:Xanthomonadales,f:Sinobacteraceae,g:Solimonas
Otu2246	d:Bacteria(1.0000),p:"Actinobacteria"(0.9800),c:Actinobacteria(0.9800),o:Gaiellales(0.7800),f:Gaiellaceae(0.7800),g:Gaiella(0.7800)	+	d:Bacteria,p:"Actinobacteria",c:Actinobacteria
Otu2249	d:Bacteria(0.9900),p:"Proteobacteria"(0.3400),c:Gammaproteobacteria(0.2000),o:Lactobacillales(0.1900),f:Lactobacillaceae(0.1900),g:Lactobacillus(0.1900)	+	d:Bacteria
Otu2250	d:Bacteria(0.8300),p:"Proteobacteria"(0.3800),c:Gammaproteobacteria(0.2800),o:Actinomycetales(0.1600),f:Enterobacteriaceae(0.1100),g:Stackebrandtia(0.0400)	+	d:Bacteria
Otu2251	d:Bacteria(0.9700),p:"Proteobacteria"(0.5000),c:Gammaproteobacteria(0.2400),o:Campylobacterales(0.1700),f:Helicobacteraceae(0.1700),g:Helicobacter(0.1600)	+	d:Bacteria
Otu2253	d:Bacteria(0.9500),p:"Proteobacteria"(0.4800),c:Deltaproteobacteria(0.2700),o:Bacillales(0.1100),f:Bacillaceae_2(0.1100),g:Chondromyces(0.0900)	+	d:Bacteria
Otu2252	d:Bacteria(0.9600),p:"Proteobacteria"(0.2900),c:Deltaproteobacteria(0.2500),o:Desulfobacterales(0.2400),f:Desulfobacteraceae(0.2400),g:Desulforegula(0.1500)	-	d:Bacteria
Otu2259	d:Bacteria(0.9300),p:Firmicutes(0.2500),c:Bacilli(0.1500),o:Burkholderiales(0.0900),f:Comamonadaceae(0.0800),g:Saccharibacteria_genera_incertae_sedis(0.1100)	+	d:Bacteria
Otu2256	d:Bacteria(0.8600),p:"Proteobacteria"(0.4600),c:Gammaproteobacteria(0.2100),o:Nitrosopumilales(0.1100),f:Nitrosopumilaceae(0.1100),g:Nitrosopumilus(0.1100)	+	d:Bacteria
Otu2258	d:Bacteria(0.9800),p:"Proteobacteria"(0.6400),c:Gammaproteobacteria(0.4700),o:Oceanospirillales(0.1300),f:Oceanospirillaceae(0.1300),g:Legionella(0.1300)	-	d:Bacteria
Otu2257	d:Bacteria(1.0000),p:Firmicutes(0.4000),c:Bacilli(0.2700),o:Actinomycetales(0.1400),f:Staphylococcaceae(0.1100),g:Staphylococcus(0.1100)	+	d:Bacteria
Otu2260	d:Bacteria(1.0000),p:Firmicutes(0.2500),c:Clostridia(0.1500),o:Clostridiales(0.1500),f:Sphingobacteriaceae(0.1300),g:Sphingobacterium(0.0700)	-	d:Bacteria
Otu2261	d:Bacteria(0.9400),p:Firmicutes(0.2900),c:Bacilli(0.1600),o:Mycoplasmatales(0.1400),f:Mycoplasmataceae(0.1400),g:Mycoplasma(0.1400)	+	d:Bacteria
Otu2254	d:Bacteria(1.0000),p:"Acidobacteria"(1.0000),c:Acidobacteria_Gp1(1.0000),g:Acidipila(0.9300)	+	d:Bacteria,p:"Acidobacteria",c:Acidobacteria_Gp1,g:Acidipila
Otu2255	d:Bacteria(1.0000),p:Cyanobacteria/Chloroplast(1.0000),c:Chloroplast(1.0000),f:Chloroplast(1.0000),g:Streptophyta(1.0000)	+	d:Bacteria,p:Cyanobacteria/Chloroplast,c:Chloroplast,f:Chloroplast,g:Streptophyta
Otu2262	d:Bacteria(0.9400),p:"Proteobacteria"(0.4100),c:Gammaproteobacteria(0.1800),o:Lactobacillales(0.1000),f:Rhodospirillaceae(0.0800),g:Magnetospirillum(0.0700)	-	d:Bacteria
Otu2263	d:Bacteria(0.7700),p:"Tenericutes"(0.2200),c:Mollicutes(0.2200),o:Mycoplasmatales(0.2100),f:Mycoplasmataceae(0.2100),g:Mycoplasma(0.2100)	+
Otu2267	d:Bacteria(0.8600),p:Firmicutes(0.3600),c:Bacilli(0.2700),o:Bacillales(0.2200),f:Bacillaceae_1(0.0900),g:Bacillus(0.0700)	+	d:Bacteria
Otu2266	d:Bacteria(0.9900),p:"Bacteroidetes"(0.3400),c:Flavobacteriia(0.2600),o:"Flavobacteriales"(0.2600),f:Flavobacteriaceae(0.2400),g:Campylobacter(0.0900)	+	d:Bacteria
Otu2268	d:Bacteria(0.9900),p:"Bacteroidetes"(0.3700),c:Sphingobacteriia(0.1700),o:"Sphingobacteriales"(0.1700),f:Sphingobacteriaceae(0.1500),g:Euglenida(0.1100)	-	d:Bacteria
Otu2264	d:Bacteria(0.7700),p:"Proteobacteria"(0.3700),c:Gammaproteobacteria(0.3300),o:Alteromonadales(0.1300),f:Halobacteriaceae(0.1200),g:Bacteroides(0.0900)	+
Otu2265	d:Bacteria(0.8100),p:"Proteobacteria"(0.4300),c:Gammaproteobacteria(0.3400),o:Legionellales(0.1700),f:Legionellaceae(0.1700),g:Legionella(0.1700)	+	d:Bacteria
Otu2269	d:Bacteria(1.0000),p:"Proteobacteria"(0.2500),c:Flavobacteriia(0.2000),o:"Flavobacteriales"(0.2000),f:Flavobacteriaceae(0.1900),g:Mycoplasma(0.1700)	-	d:Bacteria
Otu2270	d:Bacteria(0.9800),p:"Bacteroidetes"(0.5700),c:Flavobacteriia(0.4500),o:"Flavobacteriales"(0.4500),f:Flavobacteriaceae(0.4500),g:Bergeyella(0.1000)	+	d:Bacteria
Otu2271	d:Bacteria(0.8900),p:"Bacteroidetes"(0.3600),c:Flavobacteriia(0.2400),o:"Flavobacteriales"(0.2400),f:Flavobacteriaceae(0.2300),g:Zobellia(0.0900)	-	d:Bacteria
Otu2272	d:Bacteria(0.9600),p:"Proteobacteria"(0.1900),c:Gammaproteobacteria(0.1400),o:Spirochaetales(0.1300),f:Leptospiraceae(0.1100),g:Leptospira(0.1100)	-	d:Bacteria
Otu2275	d:Bacteria(0.9600),p:"Bacteroidetes"(0.5000),c:Flavobacteriia(0.3700),o:"Flavobacteriales"(0.3700),f:Flavobacteriaceae(0.3700),g:Chryseobacterium(0.1000)	-	d:Bacteria
Otu2274	d:Bacteria(0.9900),p:"Proteobacteria"(0.5200),c:Gammaproteobacteria(0.2000),o:Mycoplasmatales(0.1100),f:Mycoplasmataceae(0.1100),g:Mycoplasma(0.1100)	+	d:Bacteria
Otu2273	d:Bacteria(0.9300),p:"Proteobacteria"(0.3400),c:Actinobacteria(0.3300),o:Actinomycetales(0.3200),f:Nocardioidaceae(0.1100),g:Amycolatopsis(0.0500)	-	d:Bacteria
Otu2276	d:Bacteria(0.9700),p:"Actinobacteria"(0.3200),c:Actinobacteria(0.3200),o:Actinomycetales(0.3100),f:Chloroplast(0.1300),g:Alteromonas(0.1100)	-	d:Bacteria
Otu2277	d:Bacteria(0.7800),p:"Bacteroidetes"(0.2200),c:Halobacteria(0.1800),o:Bacillales(0.1100),f:Haloferacaceae(0.1000),g:Haloplanus(0.0900)	+
Otu2278	d:Bacteria(0.9000),p:"Proteobacteria"(0.2900),c:Gammaproteobacteria(0.1700),o:Clostridiales(0.1700),f:Flavobacteriaceae(0.0700),g:SR1_genera_incertae_sedis(0.0600)	+	d:Bacteria
Otu2280	d:Bacteria(0.9400),p:"Proteobacteria"(0.3900),c:Betaproteobacteria(0.2400),o:Burkholderiales(0.2400),f:Comamonadaceae(0.2400),g:Comamonas(0.1200)	-	d:Bacteria
Otu2279	d:Bacteria(0.8000),p:"Actinobacteria"(0.2200),c:Actinobacteria(0.2200),o:Actinomycetales(0.1700),f:Halobacteriaceae(0.1000),g:Armatimonas/Armatimonadetes_gp1(0.0900)	+	d:Bacteria
Otu2282	d:Bacteria(0.9700),p:Firmicutes(0.5500),c:Bacilli(0.3700),o:Lactobacillales(0.2300),f:Lactobacillaceae(0.2200),g:Lactobacillus(0.2200)	-	d:Bacteria
Otu2284	d:Bacteria(0.8700),p:"Tenericutes"(0.3600),c:Mollicutes(0.3600),o:Mycoplasmatales(0.3000),f:Mycoplasmataceae(0.3000),g:Mycoplasma(0.3000)	+	d:Bacteria
Otu2281	d:Bacteria(0.7900),p:"Proteobacteria"(0.3600),c:Betaproteobacteria(0.1500),o:Burkholderiales(0.1400),f:Chlamydiaceae(0.1200),g:Chlamydia(0.1000)	+
Otu2283	d:Bacteria(0.7800),p:Firmicutes(0.2400),c:Flavobacteriia(0.1900),o:"Flavobacteriales"(0.1900),f:Flavobacteriaceae(0.1800),g:Methanobacterium(0.1500)	+
Otu2287	d:Bacteria(0.9900),p:"Proteobacteria"(0.4700),c:Gammaproteobacteria(0.2100),o:Lactobacillales(0.1400),f:Lactobacillaceae(0.1200),g:Lactobacillus(0.0700)	+	d:Bacteria
Otu2288	d:Bacteria(0.8100),p:"Proteobacteria"(0.2400),c:Halobacteria(0.1600),o:Natrialbales(0.1100),f:Natrialbaceae(0.1100),g:Lactobacillus(0.0400)	+	d:Bacteria
Otu2286	d:Bacteria(0.9900),p:"Proteobacteria"(0.3300),c:Alphaproteobacteria(0.1300),o:Actinomycetales(0.1200),f:Mycoplasmataceae(0.1100),g:Armatimonadetes_gp4(0.1500)	+	d:Bacteria
Otu2289	d:Bacteria(0.9100),p:"Bacteroidetes"(0.5300),c:Flavobacteriia(0.4000),o:"Flavobacteriales"(0.4000),f:Flavobacteriaceae(0.3900),g:Flavobacterium(0.1500)	+	d:Bacteria
Otu2285	d:Bacteria(1.0000),p:"Proteobacteria"(0.3500),c:Bacilli(0.2300),o:Bacillales(0.1600),f:Flavobacteriaceae(0.1000),g:Bacillus(0.0600)	+	d:Bacteria
Otu2290	d:Bacteria(0.9400),p:Firmicutes(0.4900),c:Bacilli(0.3500),o:Bacillales(0.2800),f:Bacillaceae_1(0.2800),g:Bacillus(0.2600)	-	d:Bacteria
Otu2291	d:Bacteria(0.9500),p:"Proteobacteria"(0.4000),c:Alphaproteobacteria(0.1500),o:Rhodobacterales(0.1300),f:Rhodobacteraceae(0.1300),g:Desulfobacca(0.0900)	+	d:Bacteria
Otu2295	d:Bacteria(0.9700),p:"Tenericutes"(0.2400),c:Mollicutes(0.2400),o:Mycoplasmatales(0.2400),f:Mycoplasmataceae(0.2400),g:Mycoplasma(0.2300)	+	d:Bacteria
Otu2294	d:Bacteria(0.9400),p:Firmicutes(0.4100),c:Bacilli(0.3200),o:Lactobacillales(0.3100),f:Lactobacillaceae(0.2900),g:Lactobacillus(0.2900)	+	d:Bacteria
Otu2293	d:Bacteria(0.9900),p:"Proteobacteria"(0.5100),c:Gammaproteobacteria(0.2700),o:Clostridiales(0.1600),f:Lachnospiraceae(0.1200),g:Pseudomonas(0.0900)	-	d:Bacteria
Otu2292	d:Bacteria(0.7100),p:"Proteobacteria"(0.2700),c:Halobacteria(0.1900),o:Natrialbales(0.1100),f:Natrialbaceae(0.1100),g:Legionella(0.0900)	-
Otu2297	d:Bacteria(0.9700),p:"Bacteroidetes"(0.4900),c:Flavobacteriia(0.2100),o:"Flavobacteriales"(0.2100),f:Flavobacteriaceae(0.2000),g:Mucilaginibacter(0.1000)	+	d:Bacteria
Otu2296	d:Bacteria(0.9700),p:Firmicutes(0.2800),c:Mollicutes(0.2300),o:Mycoplasmatales(0.2300),f:Mycoplasmataceae(0.2300),g:Mycoplasma(0.2300)	+	d:Bacteria
Otu2298	d:Bacteria(0.9700),p:"Bacteroidetes"(0.4200),c:Flavobacteriia(0.2800),o:"Flavobacteriales"(0.2800),f:Flavobacteriaceae(0.2800),g:Chryseobacterium(0.1100)	+	d:Bacteria
Otu2299	d:Bacteria(0.9500),p:"Proteobacteria"(0.2800),c:Bacilli(0.2200),o:Bacillales(0.1500),f:Rhodobacteraceae(0.1200),g:Parcubacteria_genera_incertae_sedis(0.1200)	+	d:Bacteria
Otu2301	d:Bacteria(1.0000),p:"Proteobacteria"(0.4300),c:Betaproteobacteria(0.2500),o:Gallionellales(0.1700),f:Gallionellaceae(0.1700),g:Gallionella(0.1700)	-	d:Bacteria
Otu2300	d:Bacteria(0.9700),p:"Proteobacteria"(0.3300),c:Flavobacteriia(0.1900),o:"Flavobacteriales"(0.1900),f:Flavobacteriaceae(0.1900),g:Chryseobacterium(0.1600)	+	d:Bacteria
Otu2303	d:Bacteria(0.9600),p:Firmicutes(0.2900),c:Clostridia(0.1600),o:Clostridiales(0.1600),f:Micrococcaceae(0.0900),g:Microgenomates_genera_incertae_sedis(0.0900)	-	d:Bacteria
Otu2302	d:Bacteria(0.8800),p:"Proteobacteria"(0.3200),c:Gammaproteobacteria(0.2300),o:Clostridiales(0.1300),f:Natrialbaceae(0.0800),g:Halostagnicola(0.0700)	+	d:Bacteria
Otu2304	d:Bacteria(0.9900),p:"Proteobacteria"(0.5900),c:Betaproteobacteria(0.2000),o:Lactobacillales(0.1300),f:Lactobacillaceae(0.1100),g:Lactobacillus(0.1100)	+	d:Bacteria
Otu2308	d:Bacteria(0.9700),p:"Proteobacteria"(0.3200),c:Gammaproteobacteria(0.1900),o:Mycoplasmatales(0.1400),f:Mycoplasmataceae(0.1400),g:Mycoplasma(0.1400)	-	d:Bacteria
Otu2309	d:Bacteria(0.9600),p:"Proteobacteria"(0.2800),c:Flavobacteriia(0.2000),o:"Flavobacteriales"(0.2000),f:Flavobacteriaceae(0.2000),g:Lactobacillus(0.0900)	+	d:Bacteria
Otu2306	d:Bacteria(0.9900),p:"Proteobacteria"(0.5700),c:Gammaproteobacteria(0.4700),o:Alteromonadales(0.1100),f:Lactobacillaceae(0.1000),g:Lactobacillus(0.0900)	-	d:Bacteria
Otu2310	d:Bacteria(0.8900),p:"Proteobacteria"(0.2900),c:Flavobacteriia(0.2500),o:"Flavobacteriales"(0.2500),f:Flavobacteriaceae(0.2500),g:Winogradskyella(0.0900)	-	d:Bacteria
Otu2311	d:Bacteria(0.8800),p:"Bacteroidetes"(0.2500),c:Flavobacteriia(0.1100),o:"Flavobacteriales"(0.1100),f:Flavobacteriaceae(0.1100),g:Mycoplasma(0.0700)	+	d:Bacteria
Otu2305	d:Bacteria(1.0000),p:"Proteobacteria"(0.4000),c:Betaproteobacteria(0.3200),o:Burkholderiales(0.1700),f:"Prevotellaceae"(0.1400),g:Prevotella(0.1400)	+	d:Bacteria
Otu2307	d:Bacteria(0.9800),p:"Proteobacteria"(0.3500),c:Actinobacteria(0.2300),o:Actinomycetales(0.2300),f:Lactobacillaceae(0.1400),g:Lactobacillus(0.1400)	+	d:Bacteria
Otu2313	d:Bacteria(0.9500),p:"Proteobacteria"(0.2100),c:Mollicutes(0.1800),o:Actinomycetales(0.1500),f:Mycoplasmataceae(0.1400),g:Mycoplasma(0.0900)	-	d:Bacteria
Otu2314	d:Bacteria(1.0000),p:"Proteobacteria"(0.2900),c:Gammaproteobacteria(0.1500),o:Clostridiales(0.1000),f:Mycoplasmataceae(0.0700),g:Subdivision3_genera_incertae_sedis(0.0900)	+	d:Bacteria
Otu2317	d:Bacteria(0.9200),p:SR1(0.2600),c:Mollicutes(0.1700),o:Mycoplasmatales(0.1400),f:Mycoplasmataceae(0.1400),g:SR1_genera_incertae_sedis(0.2600)	+	d:Bacteria
Otu2315	d:Bacteria(0.9900),p:"Proteobacteria"(0.3200),c:Gammaproteobacteria(0.1800),o:Clostridiales(0.1000),f:Methylococcaceae(0.0600),g:Methylocaldum(0.0500)	+	d:Bacteria
Otu2316	d:Bacteria(0.7300),p:"Bacteroidetes"(0.3900),c:Flavobacteriia(0.3200),o:"Flavobacteriales"(0.3200),f:Flavobacteriaceae(0.3000),g:Psychroflexus(0.1700)	-
Otu2312	d:Bacteria(0.6000),p:Firmicutes(0.3000),c:Bacilli(0.2200),o:Bacillales(0.1500),f:Nitrosopumilaceae(0.1500),g:Nitrosopumilus(0.1500)	+
Otu2319	d:Bacteria(0.9600),p:Firmicutes(0.4200),c:Bacilli(0.2500),o:Clostridiales(0.1700),f:Sphingobacteriaceae(0.1000),g:Pseudosphingobacterium(0.0900)	+	d:Bacteria
Otu2318	d:Bacteria(0.9700),p:Firmicutes(0.4100),c:Bacilli(0.3400),o:Lactobacillales(0.3000),f:Leuconostocaceae(0.1200),g:Leuconostoc(0.1200)	+	d:Bacteria
Otu2320	d:Bacteria(0.9400),p:Firmicutes(0.2400),c:Actinobacteria(0.1400),o:Actinomycetales(0.1400),f:Sphingobacteriaceae(0.0800),g:Pedobacter(0.0800)	-	d:Bacteria
Otu2321	d:Bacteria(0.9800),p:Firmicutes(0.3800),c:Actinobacteria(0.2500),o:Actinomycetales(0.2500),f:Bacillaceae_1(0.1400),g:Anoxybacillus(0.1000)	+	d:Bacteria
Otu2322	d:Bacteria(0.9800),p:"Bacteroidetes"(0.4300),c:Flavobacteriia(0.3400),o:"Flavobacteriales"(0.3400),f:Flavobacteriaceae(0.3400),g:Joostella(0.1200)	-	d:Bacteria
Otu2324	d:Bacteria(0.9700),p:Firmicutes(0.5900),c:Bacilli(0.5300),o:Bacillales(0.3100),f:Staphylococcaceae(0.1000),g:Salinicoccus(0.0900)	+	d:Bacteria
Otu2327	d:Bacteria(0.9900),p:"Proteobacteria"(0.4600),c:Alphaproteobacteria(0.2100),o:Spirochaetales(0.1200),f:Halobacteroidaceae(0.1000),g:Orenia(0.1000)	+	d:Bacteria
Otu2328	d:Bacteria(0.9600),p:"Bacteroidetes"(0.3400),c:Flavobacteriia(0.2900),o:"Flavobacteriales"(0.2900),f:Flavobacteriaceae(0.2900),g:Flavobacterium(0.1500)	-	d:Bacteria
Otu2330	d:Bacteria(0.8900),p:Firmicutes(0.2100),c:Mollicutes(0.1600),o:Mycoplasmatales(0.1500),f:Mycoplasmataceae(0.1500),g:Mycoplasma(0.1500)	+	d:Bacteria
Otu2329	d:Bacteria(0.9500),p:"Proteobacteria"(0.4300),c:Gammaproteobacteria(0.2400),o:Alteromonadales(0.1100),f:Alteromonadaceae(0.0800),g:Alteromonas(0.0600)	-	d:Bacteria
Otu2325	d:Bacteria(1.0000),p:"Acidobacteria"(1.0000),c:Acidobacteria_Gp1(1.0000),g:Acidipila(0.7500)	+	d:Bacteria,p:"Acidobacteria",c:Acidobacteria_Gp1
Otu2331	d:Bacteria(0.9900),p:"Proteobacteria"(0.2900),c:Gammaproteobacteria(0.1500),o:Clostridiales(0.1300),f:Flavobacteriaceae(0.1300),g:Sporanaerobacter(0.0600)	+	d:Bacteria
Otu2326	d:Bacteria(1.0000),p:"Proteobacteria"(0.9100),c:Alphaproteobacteria(0.8100),o:Rhodospirillales(0.8100),f:Rhodospirillaceae(0.7700),g:Niveispirillum(0.3400)	+	d:Bacteria,p:"Proteobacteria",c:Alphaproteobacteria,o:Rhodospirillales
Otu2323	d:Bacteria(1.0000),p:"Actinobacteria"(1.0000),c:Actinobacteria(1.0000),o:Actinomycetales(1.0000),f:Micrococcineae_incertae_sedis(0.6500),g:Luteimicrobium(0.6500)	+	d:Bacteria,p:"Actinobacteria",c:Actinobacteria,o:Actinomycetales
Otu2333	d:Bacteria(0.9800),p:"Proteobacteria"(0.6400),c:Epsilonproteobacteria(0.5800),o:Campylobacterales(0.5800),f:Helicobacteraceae(0.4000),g:Helicobacter(0.3800)	+	d:Bacteria
Otu2332	d:Bacteria(0.9800),p:"Proteobacteria"(0.4900),c:Alphaproteobacteria(0.1900),o:Clostridiales(0.1700),f:Lachnospiraceae(0.1400),g:Streptomyces(0.0800)	+	d:Bacteria
Otu2334	d:Bacteria(0.9700),p:"Actinobacteria"(0.2700),c:Actinobacteria(0.2700),o:Actinomycetales(0.2700),f:Pseudonocardiaceae(0.1300),g:Actinosynnema(0.1000)	-	d:Bacteria
Otu2335	d:Bacteria(0.9100),p:Firmicutes(0.4000),c:Clostridia(0.1900),o:Clostridiales(0.1900),f:Bacillaceae_2(0.1000),g:Virgibacillus(0.0800)	-	d:Bacteria
Otu2336	d:Bacteria(0.8800),p:"Proteobacteria"(0.4100),c:Gammaproteobacteria(0.1400),o:"Flavobacteriales"(0.0800),f:Rhodobacteraceae(0.0700),g:Mycoplasma(0.0700)	-	d:Bacteria
Otu2337	d:Bacteria(0.9800),p:"Bacteroidetes"(0.2100),c:Actinobacteria(0.2000),o:"Flavobacteriales"(0.1900),f:Flavobacteriaceae(0.1900),g:Flavobacterium(0.1900)	+	d:Bacteria
Otu2338	d:Bacteria(0.9200),p:"Proteobacteria"(0.3300),c:Clostridia(0.1500),o:Clostridiales(0.1500),f:Peptostreptococcaceae(0.0900),g:Desulfobulbus(0.0700)	+	d:Bacteria
Otu2339	d:Bacteria(0.9300),p:"Proteobacteria"(0.5000),c:Gammaproteobacteria(0.3300),o:Bacillales(0.1500),f:Paenibacillaceae_1(0.1300),g:Campylobacter(0.1200)	-	d:Bacteria
Otu2340	d:Bacteria(0.9600),p:"Proteobacteria"(0.2900),c:Alphaproteobacteria(0.1400),o:Clostridiales(0.1300),f:Erythrobacteraceae(0.0800),g:Parcubacteria_genera_incertae_sedis(0.1200)	+	d:Bacteria
Otu2342	d:Bacteria(0.9400),p:"Proteobacteria"(0.3200),c:Deltaproteobacteria(0.2000),o:"Flavobacteriales"(0.2000),f:Flavobacteriaceae(0.2000),g:Flavobacterium(0.0700)	+	d:Bacteria
Otu2344	d:Bacteria(0.9700),p:Firmicutes(0.3400),c:Flavobacteriia(0.2900),o:"Flavobacteriales"(0.2900),f:Flavobacteriaceae(0.2900),g:Tenacibaculum(0.1700)	-	d:Bacteria
Otu2343	d:Archaea(0.5500),p:Woesearchaeota(0.3600),c:Halobacteria(0.1500),o:Halobacteriales(0.1300),f:Halobacteriaceae(0.1300),g:Woesearchaeota_Incertae_Sedis_AR15(0.3600)	+
Otu2345	d:Bacteria(0.9900),p:Firmicutes(0.2100),c:Mollicutes(0.2000),o:Mycoplasmatales(0.2000),f:Chloroplast(0.2000),g:Chlorophyta(0.1200)	-	d:Bacteria
Otu2341	d:Bacteria(0.8000),p:"Proteobacteria"(0.3100),c:Gammaproteobacteria(0.2300),o:Thermotogales(0.1700),f:Fervidobacteriaceae(0.1700),g:Fervidobacterium(0.1700)	+	d:Bacteria
Otu2346	d:Bacteria(0.9200),p:"Proteobacteria"(0.2400),c:Actinobacteria(0.1500),o:Actinomycetales(0.1300),f:Nocardioidaceae(0.1100),g:Desulfovibrio(0.0900)	+	d:Bacteria
Otu2347	d:Bacteria(0.9900),p:Firmicutes(0.4300),c:Bacilli(0.3700),o:Lactobacillales(0.2900),f:Deinococcaceae(0.1400),g:Deinococcus(0.1400)	+	d:Bacteria
Otu2349	d:Bacteria(0.9400),p:"Proteobacteria"(0.4300),c:Gammaproteobacteria(0.2500),o:Desulfovibrionales(0.1200),f:Mycoplasmataceae(0.1000),g:Mycoplasma(0.1000)	+	d:Bacteria
Otu2348	d:Bacteria(1.0000),p:"Proteobacteria"(0.4500),c:Gammaproteobacteria(0.3000),o:Clostridiales(0.1500),f:Pseudomonadaceae(0.0900),g:Lactobacillus(0.0800)	-	d:Bacteria
Otu2350	d:Bacteria(0.9700),p:"Bacteroidetes"(0.3900),c:Flavobacteriia(0.2400),o:"Flavobacteriales"(0.2400),f:Flavobacteriaceae(0.2400),g:Winogradskyella(0.1400)	-	d:Bacteria
Otu2351	d:Bacteria(1.0000),p:"Planctomycetes"(1.0000),c:Planctomycetia(1.0000),o:Planctomycetales(1.0000),f:Planctomycetaceae(1.0000),g:Singulisphaera(0.8000)	+	d:Bacteria,p:"Planctomycetes",c:Planctomycetia,o:Planctomycetales,f:Planctomycetaceae,g:Singulisphaera
Otu2352	d:Bacteria(0.9100),p:"Proteobacteria"(0.3100),c:Alphaproteobacteria(0.1200),o:Clostridiales(0.1100),f:Sphingomonadaceae(0.1000),g:Fusobacterium(0.0800)	+	d:Bacteria
Otu2353	d:Bacteria(0.9800),p:"Proteobacteria"(0.3900),c:Alphaproteobacteria(0.1900),o:Campylobacterales(0.1100),f:Campylobacteraceae(0.1100),g:Arcobacter(0.0700)	-	d:Bacteria
Otu2354	d:Bacteria(0.9900),p:Firmicutes(0.2400),c:Flavobacteriia(0.2300),o:"Flavobacteriales"(0.2300),f:Flavobacteriaceae(0.2300),g:Mycoplasma(0.1500)	-	d:Bacteria
Otu2356	d:Bacteria(0.9600),p:"Proteobacteria"(0.3700),c:Alphaproteobacteria(0.1900),o:Alteromonadales(0.1000),f:Shewanellaceae(0.0900),g:Shewanella(0.0900)	-	d:Bacteria
Otu2355	d:Bacteria(0.8900),p:"Deinococcus-Thermus"(0.1700),c:Deinococci(0.1700),o:Deinococcales(0.1700),f:Deinococcaceae(0.1700),g:Deinococcus(0.1700)	+	d:Bacteria
Otu2359	d:Bacteria(1.0000),p:"Proteobacteria"(1.0000),c:Alphaproteobacteria(1.0000),o:Rhizobiales(1.0000),f:Rhizobiales_incertae_sedis(0.8100),g:Variibacter(0.8100)	+	d:Bacteria,p:"Proteobacteria",c:Alphaproteobacteria,o:Rhizobiales,f:Rhizobiales_incertae_sedis,g:Variibacter
Otu2360	d:Bacteria(1.0000),p:"Bacteroidetes"(1.0000),c:Cytophagia(0.8400),o:Cytophagales(0.8400),f:Cytophagaceae(0.4600),g:Rhodocytophaga(0.4000)	+	d:Bacteria,p:"Bacteroidetes",c:Cytophagia,o:Cytophagales
Otu2357	d:Bacteria(1.0000),p:"Proteobacteria"(1.0000),c:Alphaproteobacteria(1.0000),o:Sphingomonadales(1.0000),f:Sphingomonadaceae(1.0000),g:Sphingomonas(0.8300)	+	d:Bacteria,p:"Proteobacteria",c:Alphaproteobacteria,o:Sphingomonadales,f:Sphingomonadaceae,g:Sphingomonas
Otu2358	d:Bacteria(1.0000),p:"Proteobacteria"(1.0000),c:Alphaproteobacteria(1.0000),o:Rhizobiales(1.0000),f:Rhizobiaceae(0.7700),g:Ensifer(0.7700)	+	d:Bacteria,p:"Proteobacteria",c:Alphaproteobacteria,o:Rhizobiales
Otu2363	d:Bacteria(1.0000),p:"Bacteroidetes"(1.0000),c:Sphingobacteriia(1.0000),o:"Sphingobacteriales"(1.0000),f:Sphingobacteriaceae(1.0000),g:Pedobacter(0.9500)	+	d:Bacteria,p:"Bacteroidetes",c:Sphingobacteriia,o:"Sphingobacteriales",f:Sphingobacteriaceae,g:Pedobacter
Otu2362	d:Bacteria(1.0000),p:"Proteobacteria"(1.0000),c:Alphaproteobacteria(1.0000),o:Rhizobiales(1.0000),f:Methylobacteriaceae(1.0000),g:Microvirga(1.0000)	+	d:Bacteria,p:"Proteobacteria",c:Alphaproteobacteria,o:Rhizobiales,f:Methylobacteriaceae,g:Microvirga
Otu2361	d:Bacteria(1.0000),p:"Bacteroidetes"(1.0000),c:Cytophagia(1.0000),o:Cytophagales(1.0000),f:Cytophagaceae(1.0000),g:Larkinella(1.0000)	+	d:Bacteria,p:"Bacteroidetes",c:Cytophagia,o:Cytophagales,f:Cytophagaceae,g:Larkinella
Otu2364	d:Bacteria(1.0000),p:Firmicutes(0.9800),c:Clostridia(0.6000),o:Clostridiales(0.6000),f:Clostridiaceae_1(0.4900),g:Clostridium_sensu_stricto(0.4800)	+	d:Bacteria,p:Firmicutes
Otu2365	d:Bacteria(1.0000),p:"Proteobacteria"(1.0000),c:Betaproteobacteria(0.9700),o:Burkholderiales(0.9700),f:Comamonadaceae(0.8200),g:Zhizhongheella(0.5500)	+	d:Bacteria,p:"Proteobacteria",c:Betaproteobacteria,o:Burkholderiales,f:Comamonadaceae
Otu2366	d:Bacteria(1.0000),p:"Proteobacteria"(1.0000),c:Alphaproteobacteria(1.0000),o:Sphingomonadales(0.9900),f:Sphingomonadaceae(0.9900),g:Sphingomonas(0.5700)	+	d:Bacteria,p:"Proteobacteria",c:Alphaproteobacteria,o:Sphingomonadales,f:Sphingomonadaceae
Otu2367	d:Bacteria(1.0000),p:"Proteobacteria"(1.0000),c:Deltaproteobacteria(1.0000),o:Bdellovibrionales(1.0000),f:Bacteriovoracaceae(1.0000),g:Bacteriovorax(1.0000)	+	d:Bacteria,p:"Proteobacteria",c:Deltaproteobacteria,o:Bdellovibrionales,f:Bacteriovoracaceae,g:Bacteriovorax
Otu2372	d:Bacteria(1.0000),p:"Bacteroidetes"(1.0000),c:Sphingobacteriia(1.0000),o:"Sphingobacteriales"(1.0000),f:Chitinophagaceae(1.0000),g:Flavisolibacter(0.5500)	+	d:Bacteria,p:"Bacteroidetes",c:Sphingobacteriia,o:"Sphingobacteriales",f:Chitinophagaceae
Otu2369	d:Bacteria(1.0000),p:"Actinobacteria"(1.0000),c:Actinobacteria(1.0000),o:Actinomycetales(1.0000),f:Sanguibacteraceae(1.0000),g:Sanguibacter(1.0000)	+	d:Bacteria,p:"Actinobacteria",c:Actinobacteria,o:Actinomycetales,f:Sanguibacteraceae,g:Sanguibacter
Otu2371	d:Bacteria(1.0000),p:"Proteobacteria"(1.0000),c:Gammaproteobacteria(0.9900),o:Gammaproteobacteria_incertae_sedis(0.4600),f:Xanthomonadaceae(0.3200),g:Plasticicumulans(0.4500)	+	d:Bacteria,p:"Proteobacteria",c:Gammaproteobacteria
Otu2370	d:Bacteria(1.0000),p:"Proteobacteria"(1.0000),c:Alphaproteobacteria(1.0000),o:Rhodospirillales(1.0000),f:Acetobacteraceae(1.0000),g:Roseomonas(1.0000)	+	d:Bacteria,p:"Proteobacteria",c:Alphaproteobacteria,o:Rhodospirillales,f:Acetobacteraceae,g:Roseomonas
Otu2374	d:Bacteria(1.0000),p:"Bacteroidetes"(1.0000),c:Flavobacteriia(1.0000),o:"Flavobacteriales"(1.0000),f:Flavobacteriaceae(1.0000),g:Flavobacterium(1.0000)	+	d:Bacteria,p:"Bacteroidetes",c:Flavobacteriia,o:"Flavobacteriales",f:Flavobacteriaceae,g:Flavobacterium
Otu2368	d:Bacteria(1.0000),p:"Proteobacteria"(1.0000),c:Alphaproteobacteria(1.0000),o:Sphingomonadales(1.0000),f:Sphingomonadaceae(1.0000),g:Sphingobium(0.8100)	+	d:Bacteria,p:"Proteobacteria",c:Alphaproteobacteria,o:Sphingomonadales,f:Sphingomonadaceae,g:Sphingobium
Otu2373	d:Bacteria(1.0000),p:"Actinobacteria"(1.0000),c:Actinobacteria(1.0000),o:Actinomycetales(1.0000),f:Cellulomonadaceae(1.0000),g:Cellulomonas(1.0000)	+	d:Bacteria,p:"Actinobacteria",c:Actinobacteria,o:Actinomycetales,f:Cellulomonadaceae,g:Cellulomonas
Otu2375	d:Bacteria(1.0000),p:"Proteobacteria"(1.0000),c:Betaproteobacteria(1.0000),o:Burkholderiales(1.0000),f:Alcaligenaceae(1.0000),g:Castellaniella(0.9900)	+	d:Bacteria,p:"Proteobacteria",c:Betaproteobacteria,o:Burkholderiales,f:Alcaligenaceae,g:Castellaniella
Otu2377	d:Bacteria(1.0000),p:"Bacteroidetes"(1.0000),c:Sphingobacteriia(0.9700),o:"Sphingobacteriales"(0.9700),f:Chitinophagaceae(0.9700),g:Ferruginibacter(0.5100)	+	d:Bacteria,p:"Bacteroidetes",c:Sphingobacteriia,o:"Sphingobacteriales",f:Chitinophagaceae
Otu2378	d:Bacteria(1.0000),p:"Actinobacteria"(0.9400),c:Actinobacteria(0.9400),o:Gaiellales(0.5100),f:Gaiellaceae(0.5100),g:Gaiella(0.5100)	+	d:Bacteria,p:"Actinobacteria",c:Actinobacteria
Otu2376	d:Bacteria(1.0000),p:"Actinobacteria"(1.0000),c:Actinobacteria(1.0000),o:Actinomycetales(1.0000),f:Cryptosporangiaceae(0.9900),g:Jatrophihabitans(0.9900)	+	d:Bacteria,p:"Actinobacteria",c:Actinobacteria,o:Actinomycetales,f:Cryptosporangiaceae,g:Jatrophihabitans
Otu2381	d:Bacteria(0.9400),p:Firmicutes(0.3200),c:Bacilli(0.2100),o:Bacillales(0.2100),f:Paenibacillaceae_1(0.2100),g:Paenibacillus(0.1200)	+	d:Bacteria
Otu2383	d:Bacteria(0.8300),p:"Actinobacteria"(0.3300),c:Actinobacteria(0.3300),o:Bifidobacteriales(0.1600),f:Bifidobacteriaceae(0.1600),g:Bifidobacterium(0.1600)	-	d:Bacteria
Otu2384	d:Bacteria(0.9700),p:Firmicutes(0.4600),c:Clostridia(0.3300),o:Clostridiales(0.2200),f:Spirochaetaceae(0.1000),g:Spirochaeta(0.1000)	-	d:Bacteria
Otu2380	d:Bacteria(1.0000),p:"Bacteroidetes"(1.0000),c:Sphingobacteriia(1.0000),o:"Sphingobacteriales"(1.0000),f:Chitinophagaceae(1.0000),g:Niabella(0.5200)	+	d:Bacteria,p:"Bacteroidetes",c:Sphingobacteriia,o:"Sphingobacteriales",f:Chitinophagaceae
Otu2382	d:Bacteria(0.9600),p:"Bacteroidetes"(0.3400),c:Sphingobacteriia(0.1800),o:"Sphingobacteriales"(0.1800),f:Sphingobacteriaceae(0.1400),g:Sphingobacterium(0.0800)	-	d:Bacteria
Otu2379	d:Bacteria(1.0000),p:"Proteobacteria"(1.0000),c:Gammaproteobacteria(1.0000),o:Xanthomonadales(0.9900),f:Xanthomonadaceae(0.9900),g:Dyella(0.7100)	+	d:Bacteria,p:"Proteobacteria",c:Gammaproteobacteria,o:Xanthomonadales,f:Xanthomonadaceae
Otu2385	d:Bacteria(1.0000),p:"Proteobacteria"(1.0000),c:Alphaproteobacteria(1.0000),o:Rhizobiales(1.0000),f:Bradyrhizobiaceae(1.0000),g:Rhodopseudomonas(1.0000)	+	d:Bacteria,p:"Proteobacteria",c:Alphaproteobacteria,o:Rhizobiales,f:Bradyrhizobiaceae,g:Rhodopseudomonas
Otu2388	d:Bacteria(0.7600),p:"Bacteroidetes"(0.1600),c:"Bacteroidia"(0.1500),o:"Bacteroidales"(0.1500),f:"Prevotellaceae"(0.1400),g:Prevotella(0.1000)	+
Otu2390	d:Bacteria(0.7200),p:"Proteobacteria"(0.3400),c:Methanobacteria(0.2000),o:Methanobacteriales(0.2000),f:Methanobacteriaceae(0.2000),g:Methanobacterium(0.1100)	+
Otu2391	d:Bacteria(0.9800),p:"Proteobacteria"(0.6300),c:Gammaproteobacteria(0.4700),o:"Enterobacteriales"(0.1600),f:Enterobacteriaceae(0.1600),g:Deinococcus(0.0500)	+	d:Bacteria
Otu2389	d:Bacteria(0.7600),p:"Proteobacteria"(0.3100),c:Gammaproteobacteria(0.2100),o:Actinomycetales(0.1300),f:Halobacteriaceae(0.1100),g:Halobiforma(0.0900)	+
Otu2387	d:Bacteria(1.0000),p:"Proteobacteria"(0.5600),c:Chlamydiia(0.2400),o:Chlamydiales(0.2400),f:Parachlamydiaceae(0.2300),g:Neochlamydia(0.1700)	+	d:Bacteria
Otu2386	d:Bacteria(1.0000),p:"Proteobacteria"(1.0000),c:Betaproteobacteria(1.0000),o:Burkholderiales(0.5200),f:Rhodocyclaceae(0.4800),g:Azoarcus(0.4500)	+	d:Bacteria,p:"Proteobacteria",c:Betaproteobacteria
Otu2392	d:Bacteria(0.8100),p:"Proteobacteria"(0.2900),c:Gammaproteobacteria(0.1500),o:Actinomycetales(0.1300),f:Moraxellaceae(0.0700),g:Moraxella(0.0700)	+	d:Bacteria
Otu2394	d:Bacteria(0.9700),p:"Actinobacteria"(0.2800),c:Actinobacteria(0.2800),o:Actinomycetales(0.2800),f:Pseudonocardiaceae(0.1700),g:Amycolatopsis(0.1300)	+	d:Bacteria
Otu2393	d:Bacteria(0.9800),p:"Proteobacteria"(0.3200),c:Bacilli(0.1900),o:Actinomycetales(0.1300),f:Lactobacillaceae(0.0900),g:Lactobacillus(0.0900)	+	d:Bacteria
Otu2396	d:Bacteria(0.7200),p:"Euryarchaeota"(0.2500),c:Mollicutes(0.2300),o:Mycoplasmatales(0.2300),f:Mycoplasmataceae(0.2300),g:Mycoplasma(0.2200)	+
Otu2398	d:Bacteria(1.0000),p:"Tenericutes"(0.4200),c:Mollicutes(0.4200),o:Mycoplasmatales(0.4200),f:Mycoplasmataceae(0.4200),g:Mycoplasma(0.3500)	-	d:Bacteria
Otu2395	d:Bacteria(0.9700),p:"Actinobacteria"(0.4500),c:Actinobacteria(0.4500),o:Actinomycetales(0.3800),f:Pseudonocardiaceae(0.1100),g:Actinomyces(0.1100)	-	d:Bacteria
Otu2397	d:Bacteria(0.9900),p:"Tenericutes"(0.3000),c:Mollicutes(0.3000),o:Mycoplasmatales(0.3000),f:Mycoplasmataceae(0.3000),g:Mycoplasma(0.3000)	-	d:Bacteria
Otu2402	d:Bacteria(0.9700),p:"Tenericutes"(0.5400),c:Mollicutes(0.5400),o:Mycoplasmatales(0.4700),f:Mycoplasmataceae(0.4700),g:Ureaplasma(0.3400)	+	d:Bacteria
Otu2401	d:Bacteria(0.9100),p:Firmicutes(0.2600),c:Gammaproteobacteria(0.2200),o:Alteromonadales(0.1500),f:Mycoplasmataceae(0.1300),g:Ureaplasma(0.0800)	-	d:Bacteria
Otu2403	d:Archaea(0.6700),p:"Euryarchaeota"(0.6200),c:Methanobacteria(0.4100),o:Methanobacteriales(0.4100),f:Methanobacteriaceae(0.4100),g:Methanobacterium(0.2500)	+
Otu2404	d:Bacteria(0.8600),p:Firmicutes(0.2600),c:Clostridia(0.1700),o:Clostridiales(0.1400),f:Lactobacillaceae(0.0900),g:Lactobacillus(0.0900)	+	d:Bacteria
Otu2399	d:Bacteria(1.0000),p:"Acidobacteria"(1.0000),c:Acidobacteria_Gp1(1.0000),g:Terriglobus(0.4500)	+	d:Bacteria,p:"Acidobacteria",c:Acidobacteria_Gp1
Otu2405	d:Bacteria(0.9600),p:"Proteobacteria"(0.4400),c:Bacilli(0.2100),o:Lactobacillales(0.1800),f:Sphingomonadaceae(0.1500),g:Sphingomonas(0.1500)	+	d:Bacteria
Otu2400	d:Bacteria(1.0000),p:"Actinobacteria"(1.0000),c:Actinobacteria(1.0000),o:Solirubrobacterales(1.0000),f:Solirubrobacteraceae(0.9900),g:Solirubrobacter(0.9900)	+	d:Bacteria,p:"Actinobacteria",c:Actinobacteria,o:Solirubrobacterales,f:Solirubrobacteraceae,g:Solirubrobacter
Otu2407	d:Bacteria(0.9900),p:"Proteobacteria"(0.5900),c:Gammaproteobacteria(0.4000),o:Gammaproteobacteria_incertae_sedis(0.2800),f:Helicobacteraceae(0.1100),g:Candidatus_Carsonella(0.2800)	-	d:Bacteria
Otu2406	d:Bacteria(0.8300),p:Firmicutes(0.3500),c:Bacilli(0.3100),o:Lactobacillales(0.2500),f:Lactobacillaceae(0.2200),g:Lactobacillus(0.2200)	+	d:Bacteria
Otu2409	d:Bacteria(0.9800),p:"Proteobacteria"(0.5300),c:Gammaproteobacteria(0.3400),o:Actinomycetales(0.1200),f:Streptomycetaceae(0.1200),g:Streptomyces(0.1200)	+	d:Bacteria
Otu2411	d:Bacteria(0.7500),p:Firmicutes(0.3400),c:Methanobacteria(0.2500),o:Methanobacteriales(0.2500),f:Methanobacteriaceae(0.2500),g:Methanosphaera(0.2000)	+
Otu2412	d:Bacteria(0.8400),p:"Proteobacteria"(0.3700),c:Gammaproteobacteria(0.1400),o:Methanomicrobiales(0.0800),f:Methanospirillaceae(0.0800),g:Methanospirillum(0.0800)	-	d:Bacteria
Otu2413	d:Bacteria(0.9500),p:"Proteobacteria"(0.3400),c:Flavobacteriia(0.2500),o:"Flavobacteriales"(0.2500),f:Flavobacteriaceae(0.2500),g:Lactobacillus(0.1300)	+	d:Bacteria
Otu2415	d:Bacteria(0.8800),p:"Tenericutes"(0.3200),c:Mollicutes(0.3200),o:Mycoplasmatales(0.3200),f:Mycoplasmataceae(0.3200),g:Ureaplasma(0.2100)	+	d:Bacteria
Otu2410	d:Bacteria(0.6700),p:Firmicutes(0.2400),c:Bacilli(0.1700),o:Desulfurobacteriales(0.1700),f:Desulfurobacteriaceae(0.1700),g:Bacillus(0.0800)	+
Otu2414	d:Bacteria(1.0000),p:Firmicutes(0.4700),c:Bacilli(0.2900),o:Bacillales(0.2200),f:Flavobacteriaceae(0.1400),g:Bacillus(0.0900)	+	d:Bacteria
Otu2416	d:Bacteria(1.0000),p:Firmicutes(0.3800),c:Bacilli(0.2100),o:Clostridiales(0.1600),f:Lactobacillaceae(0.1000),g:Lactobacillus(0.1000)	-	d:Bacteria
Otu2417	d:Bacteria(0.8700),p:"Proteobacteria"(0.2500),c:Actinobacteria(0.1900),o:Actinomycetales(0.1900),f:Actinomycetaceae(0.0700),g:Actinomyces(0.0700)	+	d:Bacteria
Otu2408	d:Bacteria(1.0000),p:"Proteobacteria"(1.0000),c:Alphaproteobacteria(1.0000),o:Sphingomonadales(0.9900),f:Sphingomonadaceae(0.9900),g:Sphingomonas(0.9800)	+	d:Bacteria,p:"Proteobacteria",c:Alphaproteobacteria,o:Sphingomonadales,f:Sphingomonadaceae,g:Sphingomonas
Otu2420	d:Bacteria(0.9500),p:"Proteobacteria"(0.4600),c:Alphaproteobacteria(0.2200),o:Campylobacterales(0.1500),f:Campylobacteraceae(0.1200),g:Ehrlichia(0.1100)	-	d:Bacteria
Otu2422	d:Bacteria(0.8900),p:"Proteobacteria"(0.3100),c:Gammaproteobacteria(0.2400),o:Clostridiales(0.1200),f:Methanobacteriaceae(0.1000),g:Candidatus_Carsonella(0.0900)	-	d:Bacteria
Otu2419	d:Bacteria(0.9500),p:"Proteobacteria"(0.4200),c:Gammaproteobacteria(0.3700),o:Legionellales(0.3200),f:Legionellaceae(0.3200),g:Legionella(0.3200)	+	d:Bacteria
Otu2418	d:Bacteria(0.7500),p:"Euryarchaeota"(0.2500),c:Halobacteria(0.1500),o:Mycoplasmatales(0.1200),f:Mycoplasmataceae(0.1200),g:Mycoplasma(0.1200)	+
Otu2423	d:Bacteria(0.9000),p:"Proteobacteria"(0.2800),c:Verrucomicrobiae(0.1600),o:Verrucomicrobiales(0.1600),f:Verrucomicrobiaceae(0.1600),g:Akkermansia(0.1100)	-	d:Bacteria
Otu2426	d:Bacteria(0.9900),p:"Proteobacteria"(0.3800),c:Gammaproteobacteria(0.1700),o:Halanaerobiales(0.1100),f:Halobacteroidaceae(0.1100),g:Natroniella(0.1100)	+	d:Bacteria
Otu2425	d:Bacteria(0.9300),p:"Bacteroidetes"(0.2200),c:Flavobacteriia(0.2000),o:"Flavobacteriales"(0.2000),f:Flavobacteriaceae(0.2000),g:Fusobacterium(0.1200)	+	d:Bacteria
Otu2427	d:Bacteria(0.8900),p:"Proteobacteria"(0.2500),c:Flavobacteriia(0.1500),o:"Flavobacteriales"(0.1500),f:Flavobacteriaceae(0.1500),g:Flavobacterium(0.0700)	+	d:Bacteria
Otu2421	d:Bacteria(0.9800),p:"Proteobacteria"(0.3200),c:Gammaproteobacteria(0.2500),o:Clostridiales(0.1100),f:Flavobacteriaceae(0.0800),g:Spongiibacter(0.0700)	+	d:Bacteria
Otu2429	d:Bacteria(0.9100),p:Firmicutes(0.4000),c:Bacilli(0.3000),o:Lactobacillales(0.2600),f:Leuconostocaceae(0.1700),g:Weissella(0.1700)	+	d:Bacteria
Otu2428	d:Bacteria(0.9500),p:"Proteobacteria"(0.3800),c:Actinobacteria(0.3100),o:Actinomycetales(0.3100),f:Streptomycetaceae(0.1700),g:Streptomyces(0.1700)	-	d:Bacteria
Otu2424	d:Bacteria(1.0000),p:Firmicutes(0.3400),c:Bacilli(0.1800),o:Clostridiales(0.1400),f:Eubacteriaceae(0.1000),g:Acetobacterium(0.1000)	+	d:Bacteria
Otu2430	d:Bacteria(0.9500),p:"Proteobacteria"(0.3900),c:Gammaproteobacteria(0.1500),o:Actinomycetales(0.1400),f:Oceanospirillaceae(0.0800),g:Marinospirillum(0.0800)	+	d:Bacteria
Otu2431	d:Bacteria(0.9900),p:"Proteobacteria"(0.2700),c:Bacilli(0.2000),o:Bacillales(0.1200),f:Moraxellaceae(0.1100),g:Alkanindiges(0.1000)	-	d:Bacteria
Otu2432	d:Bacteria(0.9900),p:"Proteobacteria"(0.3200),c:Gammaproteobacteria(0.2000),o:Clostridiales(0.1500),f:Flavobacteriaceae(0.0800),g:Chryseobacterium(0.0600)	+	d:Bacteria
Otu2433	d:Bacteria(0.7300),p:"Euryarchaeota"(0.2700),c:Gammaproteobacteria(0.1800),o:Legionellales(0.1200),f:Legionellaceae(0.1200),g:Legionella(0.1200)	+
Otu2434	d:Bacteria(0.9800),p:"Proteobacteria"(0.3800),c:Actinobacteria(0.2400),o:Actinomycetales(0.2400),f:Pseudonocardiaceae(0.1000),g:Pseudonocardia(0.0700)	+	d:Bacteria
Otu2435	d:Bacteria(0.9200),p:"Bacteroidetes"(0.3100),c:Flavobacteriia(0.2000),o:"Flavobacteriales"(0.2000),f:Flavobacteriaceae(0.2000),g:Maribacter(0.0800)	-	d:Bacteria
Otu2436	d:Bacteria(0.9300),p:"Tenericutes"(0.2600),c:Mollicutes(0.2600),o:Mycoplasmatales(0.2600),f:Mycoplasmataceae(0.2600),g:Mycoplasma(0.2600)	+	d:Bacteria
Otu2439	d:Bacteria(0.7800),p:"Proteobacteria"(0.2700),c:Gammaproteobacteria(0.1300),o:"Flavobacteriales"(0.1200),f:Flavobacteriaceae(0.1200),g:Woesearchaeota_Incertae_Sedis_AR18(0.0700)	-
Otu2438	d:Bacteria(0.8600),p:"Proteobacteria"(0.2900),c:Gammaproteobacteria(0.1900),o:Mycoplasmatales(0.1500),f:Mycoplasmataceae(0.1500),g:Mycoplasma(0.1500)	-	d:Bacteria
Otu2440	d:Bacteria(0.9500),p:"Proteobacteria"(0.2900),c:Gammaproteobacteria(0.1500),o:Mycoplasmatales(0.1200),f:Mycoplasmataceae(0.1200),g:Mycoplasma(0.1200)	+	d:Bacteria
Otu2437	d:Bacteria(0.9100),p:Firmicutes(0.5200),c:Bacilli(0.2800),o:Lactobacillales(0.1800),f:Lactobacillaceae(0.1100),g:Lactobacillus(0.1100)	-	d:Bacteria
Otu2443	d:Bacteria(0.9700),p:"Bacteroidetes"(0.3700),c:Clostridia(0.1400),o:"Sphingobacteriales"(0.1400),f:Sphingobacteriaceae(0.1400),g:Sphingobacterium(0.0700)	+	d:Bacteria
Otu2444	d:Bacteria(0.6500),p:"Proteobacteria"(0.3600),c:Methanobacteria(0.2800),o:Methanobacteriales(0.2800),f:Methanobacteriaceae(0.2800),g:Methanobacterium(0.2800)	+
Otu2442	d:Bacteria(0.6700),p:"Euryarchaeota"(0.2800),c:Mollicutes(0.2000),o:Mycoplasmatales(0.1900),f:Mycoplasmataceae(0.1900),g:Mycoplasma(0.1900)	+
Otu2441	d:Bacteria(0.8600),p:"Proteobacteria"(0.2800),c:Gammaproteobacteria(0.2100),o:"Flavobacteriales"(0.1600),f:Flavobacteriaceae(0.1600),g:Pseudomonas(0.0600)	+	d:Bacteria
Otu2445	d:Bacteria(0.9600),p:Firmicutes(0.2900),c:Clostridia(0.1600),o:Clostridiales(0.1500),f:Lactobacillaceae(0.0900),g:Lactobacillus(0.0900)	-	d:Bacteria
Otu2446	d:Bacteria(0.8300),p:"Proteobacteria"(0.1800),c:"Bacteroidia"(0.1300),o:"Bacteroidales"(0.1300),f:"Porphyromonadaceae"(0.1000),g:Desulfovibrio(0.0900)	+	d:Bacteria
Otu2448	d:Bacteria(0.8700),p:"Proteobacteria"(0.3200),c:Bacilli(0.1900),o:Lactobacillales(0.1800),f:Methanobacteriaceae(0.0900),g:Mycoplasma(0.0900)	+	d:Bacteria
Otu2449	d:Bacteria(1.0000),p:"Proteobacteria"(0.3200),c:Alphaproteobacteria(0.1900),o:Lactobacillales(0.1200),f:Mycoplasmataceae(0.1200),g:Gimesia(0.0800)	-	d:Bacteria
Otu2450	d:Bacteria(0.9800),p:"Proteobacteria"(0.2400),c:Mollicutes(0.2000),o:Mycoplasmatales(0.2000),f:Mycoplasmataceae(0.2000),g:Mycoplasma(0.2000)	-	d:Bacteria
Otu2451	d:Bacteria(0.9800),p:"Proteobacteria"(0.2800),c:Gammaproteobacteria(0.1600),o:Bacillales(0.1100),f:Bacillaceae_1(0.0800),g:Bacillus(0.0800)	+	d:Bacteria
Otu2452	d:Bacteria(0.9800),p:"Proteobacteria"(0.3500),c:Clostridia(0.2100),o:Clostridiales(0.2100),f:Rhodobacteraceae(0.1600),g:Roseovarius(0.1200)	+	d:Bacteria
Otu2447	d:Bacteria(0.7900),p:Firmicutes(0.2400),c:Bacilli(0.1800),o:Lactobacillales(0.1200),f:Carnobacteriaceae(0.1000),g:Isobaculum(0.1000)	+
Otu2454	d:Bacteria(1.0000),p:Firmicutes(0.3300),c:Actinobacteria(0.3100),o:Actinomycetales(0.3100),f:Streptomycetaceae(0.1400),g:Streptomyces(0.1400)	+	d:Bacteria
Otu2455	d:Bacteria(0.9400),p:Firmicutes(0.3800),c:Clostridia(0.2300),o:Clostridiales(0.2300),f:Peptostreptococcaceae(0.1000),g:Peptostreptococcaceae_incertae_sedis(0.1000)	-	d:Bacteria
Otu2453	d:Bacteria(0.8100),p:Firmicutes(0.3400),c:Bacilli(0.2700),o:Bacillales(0.2100),f:Methanobacteriaceae(0.1300),g:Methanothermobacter(0.1100)	+	d:Bacteria
Otu2456	d:Bacteria(0.9500),p:"Bacteroidetes"(0.4200),c:Flavobacteriia(0.3600),o:"Flavobacteriales"(0.3600),f:Flavobacteriaceae(0.3600),g:Flavobacterium(0.1600)	+	d:Bacteria
Otu2458	d:Bacteria(0.9800),p:"Bacteroidetes"(0.2700),c:Actinobacteria(0.2300),o:Actinomycetales(0.2200),f:Desulfobacteraceae(0.0900),g:Spiroplasma(0.0900)	+	d:Bacteria
Otu2459	d:Bacteria(0.9800),p:Firmicutes(0.3000),c:Bacilli(0.1500),o:Bacillales(0.1200),f:Xanthomonadaceae(0.0900),g:Deinococcus(0.0700)	+	d:Bacteria
Otu2460	d:Bacteria(0.9600),p:"Proteobacteria"(0.3700),c:Gammaproteobacteria(0.2000),o:Erysipelotrichales(0.1100),f:Erysipelotrichaceae(0.1100),g:Clostridium_XVIII(0.1100)	+	d:Bacteria
Otu2457	d:Bacteria(1.0000),p:"Bacteroidetes"(0.6100),c:"Bacteroidia"(0.3400),o:"Bacteroidales"(0.3400),f:Bacteroidaceae(0.2500),g:Bacteroides(0.2500)	+	d:Bacteria
Otu2461	d:Bacteria(0.9100),p:Firmicutes(0.2600),c:Bacilli(0.2100),o:Lactobacillales(0.1800),f:Mycoplasmataceae(0.1700),g:Mycoplasma(0.1300)	+	d:Bacteria
Otu2462	d:Bacteria(0.9200),p:"Proteobacteria"(0.3800),c:Deltaproteobacteria(0.1400),o:Actinomycetales(0.1200),f:Mycoplasmataceae(0.1000),g:Mycoplasma(0.1000)	+	d:Bacteria
Otu2464	d:Bacteria(1.0000),p:"Proteobacteria"(0.3200),c:Clostridia(0.1500),o:Cytophagales(0.1400),f:Cytophagaceae(0.1100),g:Hymenobacter(0.0900)	-	d:Bacteria
Otu2465	d:Bacteria(0.9700),p:"Proteobacteria"(0.3700),c:Gammaproteobacteria(0.1300),o:Actinomycetales(0.0700),f:Helicobacteraceae(0.0600),g:Subdivision5_genera_incertae_sedis(0.0700)	+	d:Bacteria
Otu2463	d:Bacteria(0.7000),p:"Proteobacteria"(0.2500),c:Gammaproteobacteria(0.1300),o:Oceanospirillales(0.0700),f:Thermaceae(0.0600),g:Candidatus_Nanosalina(0.0700)	+
Otu2466	d:Bacteria(0.9900),p:"Proteobacteria"(0.3800),c:Epsilonproteobacteria(0.2800),o:Campylobacterales(0.2800),f:Helicobacteraceae(0.2600),g:Helicobacter(0.2500)	-	d:Bacteria
Otu2467	d:Bacteria(0.9200),p:"Proteobacteria"(0.3700),c:Bacilli(0.1700),o:Burkholderiales(0.1100),f:Paenibacillaceae_1(0.0600),g:Paenibacillus(0.0600)	-	d:Bacteria
Otu2468	d:Bacteria(0.9900),p:Firmicutes(0.3500),c:Mollicutes(0.1700),o:Mycoplasmatales(0.1700),f:Mycoplasmataceae(0.1700),g:Mycoplasma(0.1700)	-	d:Bacteria
Otu2470	d:Bacteria(0.9800),p:"Proteobacteria"(0.3000),c:Gammaproteobacteria(0.1600),o:Gammaproteobacteria_incertae_sedis(0.1400),f:Chlamydiaceae(0.1400),g:Candidatus_Carsonella(0.1400)	-	d:Bacteria
Otu2469	d:Bacteria(0.8600),p:"Proteobacteria"(0.1700),c:Gammaproteobacteria(0.1400),o:Mycoplasmatales(0.1400),f:Mycoplasmataceae(0.1400),g:Saccharibacteria_genera_incertae_sedis(0.1500)	+	d:Bacteria
Otu2471	d:Bacteria(0.9400),p:Firmicutes(0.2800),c:Mollicutes(0.2300),o:Mycoplasmatales(0.2300),f:Mycoplasmataceae(0.2300),g:Mycoplasma(0.2300)	-	d:Bacteria
Otu2473	d:Bacteria(1.0000),p:Firmicutes(0.3100),c:Bacilli(0.1700),o:Clostridiales(0.1300),f:Peptostreptococcaceae(0.0900),g:Lactobacillus(0.0600)	-	d:Bacteria
Otu2472	d:Bacteria(0.9200),p:Firmicutes(0.3500),c:Bacilli(0.2500),o:Bacillales(0.2300),f:Chlamydiaceae(0.1500),g:Paenibacillus(0.1100)	-	d:Bacteria
Otu2475	d:Bacteria(0.8800),p:"Bacteroidetes"(0.3500),c:Flavobacteriia(0.1300),o:"Flavobacteriales"(0.1300),f:Flavobacteriaceae(0.1300),g:Pedobacter(0.1000)	+	d:Bacteria
Otu2476	d:Bacteria(0.7500),p:Firmicutes(0.2300),c:Bacilli(0.1400),o:Bacillales(0.1000),f:Haloferacaceae(0.0800),g:Saccharibacteria_genera_incertae_sedis(0.0600)	-
Otu2474	d:Bacteria(1.0000),p:"Proteobacteria"(0.3500),c:Bacilli(0.2000),o:Bacillales(0.1700),f:Mycoplasmataceae(0.1600),g:Mycoplasma(0.1600)	+	d:Bacteria
Otu2477	d:Bacteria(0.9300),p:Firmicutes(0.4400),c:Clostridia(0.2900),o:Clostridiales(0.2800),f:Paenibacillaceae_1(0.0900),g:Paenibacillus(0.0900)	-	d:Bacteria
Otu2478	d:Bacteria(0.9300),p:Firmicutes(0.3400),c:Bacilli(0.2100),o:Pseudomonadales(0.1400),f:Pseudomonadaceae(0.1400),g:Pseudomonas(0.1400)	+	d:Bacteria
Otu2479	d:Bacteria(0.9900),p:Firmicutes(0.5500),c:Bacilli(0.2800),o:Clostridiales(0.2700),f:Ruminococcaceae(0.1900),g:Streptococcus(0.0900)	+	d:Bacteria
Otu2480	d:Bacteria(0.9800),p:"Proteobacteria"(0.3100),c:Deltaproteobacteria(0.1900),o:Clostridiales(0.1500),f:Desulfobacteraceae(0.1500),g:Desulfococcus(0.1100)	-	d:Bacteria
Otu2482	d:Bacteria(0.9700),p:"Bacteroidetes"(0.3700),c:Flavobacteriia(0.2200),o:"Flavobacteriales"(0.2200),f:Flavobacteriaceae(0.2000),g:Fusobacterium(0.0800)	+	d:Bacteria
Otu2483	d:Bacteria(0.9800),p:"Proteobacteria"(0.3500),c:Actinobacteria(0.1600),o:Actinomycetales(0.1500),f:Streptomycetaceae(0.0700),g:Streptomyces(0.0700)	+	d:Bacteria
Otu2481	d:Bacteria(0.9500),p:Firmicutes(0.2600),c:Bacilli(0.2500),o:Verrucomicrobiales(0.2300),f:Lactobacillaceae(0.1200),g:Lactobacillus(0.1200)	+	d:Bacteria
Otu2488	d:Bacteria(0.9900),p:"Proteobacteria"(0.3800),c:Gammaproteobacteria(0.1800),o:Legionellales(0.1300),f:Legionellaceae(0.1200),g:Legionella(0.1200)	+	d:Bacteria
Otu2486	d:Bacteria(0.9100),p:"Proteobacteria"(0.3700),c:Gammaproteobacteria(0.1600),o:"Flavobacteriales"(0.1100),f:Flavobacteriaceae(0.1100),g:Saccharibacteria_genera_incertae_sedis(0.1100)	+	d:Bacteria
Otu2490	d:Bacteria(0.9200),p:"Proteobacteria"(0.2500),c:Actinobacteria(0.2100),o:Actinomycetales(0.2100),f:Micrococcaceae(0.1300),g:Arthrobacter(0.1300)	+	d:Bacteria
Otu2487	d:Bacteria(0.7300),p:"Euryarchaeota"(0.1800),c:Clostridia(0.1500),o:Clostridiales(0.1000),f:Lachnospiraceae(0.0800),g:Gp6(0.0900)	+
Otu2485	d:Bacteria(1.0000),p:"Bacteroidetes"(1.0000),c:Sphingobacteriia(0.9900),o:"Sphingobacteriales"(0.9900),f:Chitinophagaceae(0.9900),g:Hydrotalea(0.5700)	+	d:Bacteria,p:"Bacteroidetes",c:Sphingobacteriia,o:"Sphingobacteriales",f:Chitinophagaceae
Otu2489	d:Bacteria(0.8300),p:"Proteobacteria"(0.3800),c:Gammaproteobacteria(0.1300),o:Pseudomonadales(0.0800),f:Moraxellaceae(0.0800),g:Psychrobacter(0.0700)	+	d:Bacteria
Otu2484	d:Bacteria(1.0000),p:"Proteobacteria"(1.0000),c:Betaproteobacteria(0.8700),o:Burkholderiales(0.8600),f:Burkholderiaceae(0.7000),g:Burkholderia(0.3200)	+	d:Bacteria,p:"Proteobacteria",c:Betaproteobacteria,o:Burkholderiales
Otu2491	d:Bacteria(0.9400),p:"Proteobacteria"(0.2700),c:Clostridia(0.1600),o:Clostridiales(0.1600),f:Mycoplasmataceae(0.0800),g:Mycoplasma(0.0700)	-	d:Bacteria
Otu2493	d:Bacteria(0.9800),p:"Proteobacteria"(0.2900),c:Sphingobacteriia(0.1100),o:"Sphingobacteriales"(0.1100),f:Mycoplasmataceae(0.0900),g:Mycoplasma(0.0600)	+	d:Bacteria
Otu2492	d:Bacteria(0.9500),p:Firmicutes(0.2700),c:Mollicutes(0.2300),o:Mycoplasmatales(0.2200),f:Mycoplasmataceae(0.2200),g:Mycoplasma(0.2200)	+	d:Bacteria
Otu2495	d:Bacteria(0.7600),p:Firmicutes(0.2400),c:Clostridia(0.2000),o:Clostridiales(0.1900),f:Flavobacteriaceae(0.1700),g:Clostridium_III(0.0900)	+
Otu2496	d:Bacteria(0.9900),p:"Proteobacteria"(0.3700),c:Clostridia(0.2100),o:Clostridiales(0.2000),f:Clostridiaceae_1(0.0700),g:Clostridium_sensu_stricto(0.0700)	+	d:Bacteria
Otu2497	d:Bacteria(0.9800),p:"Proteobacteria"(0.5300),c:Gammaproteobacteria(0.3900),o:"Flavobacteriales"(0.1600),f:Flavobacteriaceae(0.1600),g:Thioalkalimicrobium(0.1000)	-	d:Bacteria
Otu2494	d:Bacteria(0.8000),p:Firmicutes(0.1800),c:Clostridia(0.1400),o:Clostridiales(0.0900),f:Deinococcaceae(0.0900),g:Deinococcus(0.0900)	+	d:Bacteria
Otu2498	d:Bacteria(0.9900),p:Firmicutes(0.5800),c:Bacilli(0.4700),o:Bacillales(0.2700),f:Paenibacillaceae_1(0.1500),g:Lactobacillus(0.1400)	-	d:Bacteria
Otu2499	d:Bacteria(0.9500),p:Firmicutes(0.3600),c:Bacilli(0.2600),o:Lactobacillales(0.2600),f:Lactobacillaceae(0.2300),g:Lactobacillus(0.2300)	-	d:Bacteria
Otu2500	d:Bacteria(1.0000),p:"Bacteroidetes"(0.2500),c:"Bacteroidia"(0.1400),o:"Bacteroidales"(0.1400),f:Mycoplasmataceae(0.1000),g:Mycoplasma(0.1000)	+	d:Bacteria
Otu2501	d:Bacteria(0.9600),p:Firmicutes(0.3900),c:Bacilli(0.2700),o:Bacillales(0.1600),f:Bacillales_Incertae_Sedis_XI(0.1300),g:Gemella(0.1300)	-	d:Bacteria
Otu2502	d:Bacteria(0.9900),p:"Proteobacteria"(0.7100),c:Alphaproteobacteria(0.4400),o:Rhodospirillales(0.1500),f:Rhodospirillaceae(0.1500),g:Phaeospirillum(0.0800)	+	d:Bacteria
Otu2503	d:Bacteria(1.0000),p:Cyanobacteria/Chloroplast(1.0000),c:Cyanobacteria(1.0000),f:Family_XIII(0.8700),g:GpXIII(0.8700)	+	d:Bacteria,p:Cyanobacteria/Chloroplast,c:Cyanobacteria,f:Family_XIII,g:GpXIII
Otu2505	d:Bacteria(1.0000),p:"Bacteroidetes"(1.0000),c:Sphingobacteriia(1.0000),o:"Sphingobacteriales"(1.0000),f:Chitinophagaceae(1.0000),g:Flavitalea(1.0000)	+	d:Bacteria,p:"Bacteroidetes",c:Sphingobacteriia,o:"Sphingobacteriales",f:Chitinophagaceae,g:Flavitalea
Otu2510	d:Bacteria(1.0000),p:Firmicutes(0.2800),c:Clostridia(0.2300),o:Clostridiales(0.1700),f:Mycoplasmataceae(0.1500),g:Mycoplasma(0.1500)	+	d:Bacteria
Otu2504	d:Bacteria(1.0000),p:"Bacteroidetes"(1.0000),c:Cytophagia(1.0000),o:Cytophagales(1.0000),f:Cytophagaceae(1.0000),g:Hymenobacter(1.0000)	+	d:Bacteria,p:"Bacteroidetes",c:Cytophagia,o:Cytophagales,f:Cytophagaceae,g:Hymenobacter
Otu2509	d:Bacteria(1.0000),p:"Bacteroidetes"(1.0000),c:Cytophagia(1.0000),o:Cytophagales(1.0000),f:Cytophagaceae(1.0000),g:Hymenobacter(1.0000)	+	d:Bacteria,p:"Bacteroidetes",c:Cytophagia,o:Cytophagales,f:Cytophagaceae,g:Hymenobacter
Otu2508	d:Bacteria(1.0000),p:"Actinobacteria"(1.0000),c:Actinobacteria(1.0000),o:Actinomycetales(1.0000),f:Micromonosporaceae(1.0000),g:Pseudosporangium(0.4200)	+	d:Bacteria,p:"Actinobacteria",c:Actinobacteria,o:Actinomycetales,f:Micromonosporaceae
Otu2507	d:Bacteria(1.0000),p:"Actinobacteria"(1.0000),c:Actinobacteria(1.0000),o:Actinomycetales(1.0000),f:Corynebacteriaceae(1.0000),g:Corynebacterium(1.0000)	+	d:Bacteria,p:"Actinobacteria",c:Actinobacteria,o:Actinomycetales,f:Corynebacteriaceae,g:Corynebacterium
Otu2512	d:Bacteria(1.0000),p:"Proteobacteria"(0.9500),c:Gammaproteobacteria(0.8700),o:Oceanospirillales(0.2700),f:Oceanospirillaceae(0.2100),g:Thiocystis(0.1600)	+	d:Bacteria,p:"Proteobacteria",c:Gammaproteobacteria
Otu2506	d:Bacteria(1.0000),p:"Proteobacteria"(1.0000),c:Gammaproteobacteria(1.0000),o:Chromatiales(0.9700),f:Chromatiaceae(0.9700),g:Rheinheimera(0.9700)	+	d:Bacteria,p:"Proteobacteria",c:Gammaproteobacteria,o:Chromatiales,f:Chromatiaceae,g:Rheinheimera
Otu2513	d:Bacteria(1.0000),p:"Bacteroidetes"(1.0000),c:Sphingobacteriia(1.0000),o:"Sphingobacteriales"(1.0000),f:Chitinophagaceae(1.0000),g:Parasegetibacter(0.5700)	+	d:Bacteria,p:"Bacteroidetes",c:Sphingobacteriia,o:"Sphingobacteriales",f:Chitinophagaceae
Otu2511	d:Bacteria(1.0000),p:"Proteobacteria"(1.0000),c:Gammaproteobacteria(1.0000),o:Pseudomonadales(1.0000),f:Pseudomonadaceae(1.0000),g:Pseudomonas(1.0000)	+	d:Bacteria,p:"Proteobacteria",c:Gammaproteobacteria,o:Pseudomonadales,f:Pseudomonadaceae,g:Pseudomonas
Otu2515	d:Bacteria(1.0000),p:"Bacteroidetes"(1.0000),c:Sphingobacteriia(1.0000),o:"Sphingobacteriales"(1.0000),f:Chitinophagaceae(1.0000),g:Flavisolibacter(0.8200)	+	d:Bacteria,p:"Bacteroidetes",c:Sphingobacteriia,o:"Sphingobacteriales",f:Chitinophagaceae,g:Flavisolibacter
Otu2516	d:Bacteria(1.0000),p:"Bacteroidetes"(1.0000),c:Cytophagia(1.0000),o:Cytophagales(1.0000),f:Cytophagaceae(1.0000),g:Hymenobacter(1.0000)	+	d:Bacteria,p:"Bacteroidetes",c:Cytophagia,o:Cytophagales,f:Cytophagaceae,g:Hymenobacter
Otu2514	d:Bacteria(1.0000),p:"Actinobacteria"(1.0000),c:Actinobacteria(1.0000),o:Acidimicrobiales(1.0000),f:Iamiaceae(0.9600),g:Aquihabitans(0.9600)	+	d:Bacteria,p:"Actinobacteria",c:Actinobacteria,o:Acidimicrobiales,f:Iamiaceae,g:Aquihabitans
Otu2520	d:Bacteria(1.0000),p:Firmicutes(0.4700),c:Clostridia(0.3900),o:Clostridiales(0.3800),f:Clostridiales_Incertae_Sedis_XI(0.2100),g:Tissierella(0.1100)	+	d:Bacteria
Otu2521	d:Bacteria(1.0000),p:"Bacteroidetes"(1.0000),c:Flavobacteriia(1.0000),o:"Flavobacteriales"(1.0000),f:Flavobacteriaceae(1.0000),g:Flavobacterium(0.9200)	+	d:Bacteria,p:"Bacteroidetes",c:Flavobacteriia,o:"Flavobacteriales",f:Flavobacteriaceae,g:Flavobacterium
Otu2517	d:Bacteria(1.0000),p:"Actinobacteria"(1.0000),c:Actinobacteria(1.0000),o:Actinomycetales(1.0000),f:Micromonosporaceae(1.0000),g:Actinoplanes(0.7900)	+	d:Bacteria,p:"Actinobacteria",c:Actinobacteria,o:Actinomycetales,f:Micromonosporaceae
Otu2522	d:Bacteria(1.0000),p:"Proteobacteria"(1.0000),c:Deltaproteobacteria(0.9400),o:Myxococcales(0.9400),f:Nannocystaceae(0.5000),g:Plesiocystis(0.4600)	+	d:Bacteria,p:"Proteobacteria",c:Deltaproteobacteria,o:Myxococcales
Otu2518	d:Bacteria(1.0000),p:"Proteobacteria"(1.0000),c:Betaproteobacteria(1.0000),o:Rhodocyclales(1.0000),f:Rhodocyclaceae(1.0000),g:Azoarcus(1.0000)	+	d:Bacteria,p:"Proteobacteria",c:Betaproteobacteria,o:Rhodocyclales,f:Rhodocyclaceae,g:Azoarcus
Otu2519	d:Bacteria(1.0000),p:"Proteobacteria"(1.0000),c:Alphaproteobacteria(1.0000),o:Rhizobiales(0.9800),f:Rhizobiaceae(0.4200),g:Devosia(0.4000)	+	d:Bacteria,p:"Proteobacteria",c:Alphaproteobacteria,o:Rhizobiales
Otu2525	d:Bacteria(0.9500),p:"Proteobacteria"(0.3700),c:Bacilli(0.2000),o:Sphingomonadales(0.1400),f:Sphingomonadaceae(0.1300),g:Sphingomonas(0.0700)	+	d:Bacteria
Otu2524	d:Bacteria(1.0000),p:"Actinobacteria"(0.9200),c:Actinobacteria(0.9200),o:Acidimicrobiales(0.5500),f:Iamiaceae(0.2200),g:Aquihabitans(0.2200)	+	d:Bacteria,p:"Actinobacteria",c:Actinobacteria
Otu2527	d:Archaea(0.9600),p:"Euryarchaeota"(0.9100),c:Methanobacteria(0.2600),o:Methanobacteriales(0.2600),f:Archaeoglobaceae(0.2500),g:Methanothermus(0.2500)	+	d:Archaea,p:"Euryarchaeota"
Otu2523	d:Bacteria(1.0000),p:"Proteobacteria"(1.0000),c:Gammaproteobacteria(0.9800),o:Oceanospirillales(0.6800),f:Hahellaceae(0.3700),g:Hahella(0.3600)	+	d:Bacteria,p:"Proteobacteria",c:Gammaproteobacteria
Otu2528	d:Bacteria(1.0000),p:"Bacteroidetes"(0.4300),c:Cytophagia(0.2400),o:Cytophagales(0.2400),f:Cytophagaceae(0.2300),g:Hymenobacter(0.2000)	+	d:Bacteria
Otu2526	d:Bacteria(1.0000),p:"Proteobacteria"(1.0000),c:Betaproteobacteria(1.0000),o:Burkholderiales(1.0000),f:Burkholderiaceae(0.9800),g:Burkholderia(0.9700)	+	d:Bacteria,p:"Proteobacteria",c:Betaproteobacteria,o:Burkholderiales,f:Burkholderiaceae,g:Burkholderia
Otu2532	d:Bacteria(0.6000),p:"Euryarchaeota"(0.3200),c:Archaeoglobi(0.1300),o:Archaeoglobales(0.1300),f:Archaeoglobaceae(0.1300),g:Archaeoglobus(0.0700)	+
Otu2531	d:Bacteria(0.9700),p:"Bacteroidetes"(0.3400),c:Actinobacteria(0.2500),o:Actinomycetales(0.2400),f:Chitinophagaceae(0.1700),g:Algoriphagus(0.1000)	+	d:Bacteria
Otu2533	d:Bacteria(0.8100),p:"Proteobacteria"(0.2100),c:Alphaproteobacteria(0.1400),o:Rhodobacterales(0.0700),f:Rhodobacteraceae(0.0700),g:Hydrogenispora(0.0600)	-	d:Bacteria
Otu2530	d:Bacteria(1.0000),p:"Bacteroidetes"(1.0000),c:Sphingobacteriia(1.0000),o:"Sphingobacteriales"(1.0000),f:Chitinophagaceae(1.0000),g:Flavitalea(0.6600)	+	d:Bacteria,p:"Bacteroidetes",c:Sphingobacteriia,o:"Sphingobacteriales",f:Chitinophagaceae
Otu2529	d:Bacteria(1.0000),p:"Proteobacteria"(1.0000),c:Alphaproteobacteria(1.0000),o:Rhodobacterales(0.6400),f:Rhodobacteraceae(0.6400),g:Paracoccus(0.4400)	+	d:Bacteria,p:"Proteobacteria",c:Alphaproteobacteria
Otu2534	d:Bacteria(0.8900),p:Firmicutes(0.2300),c:Actinobacteria(0.2000),o:Actinomycetales(0.1800),f:Mycoplasmataceae(0.0700),g:Mycoplasma(0.0700)	+	d:Bacteria
Otu2535	d:Bacteria(0.9500),p:"Bacteroidetes"(0.4300),c:Flavobacteriia(0.2900),o:"Flavobacteriales"(0.2900),f:Flavobacteriaceae(0.2900),g:Hymenobacter(0.1200)	-	d:Bacteria
Otu2536	d:Bacteria(0.8600),p:"Proteobacteria"(0.3400),c:Bacilli(0.2200),o:Bacillales(0.1300),f:Haloferacaceae(0.1200),g:Mechercharimyces(0.0900)	+	d:Bacteria
Otu2539	d:Bacteria(0.9900),p:"Proteobacteria"(0.4900),c:Gammaproteobacteria(0.3000),o:Mycoplasmatales(0.1100),f:Mycoplasmataceae(0.1100),g:Mycoplasma(0.1100)	-	d:Bacteria
Otu2538	d:Bacteria(0.9800),p:Firmicutes(0.3300),c:Clostridia(0.1700),o:Clostridiales(0.1500),f:Flavobacteriaceae(0.1200),g:Desulfosporosinus(0.1100)	-	d:Bacteria
Otu2540	d:Bacteria(0.9700),p:"Proteobacteria"(0.3700),c:Sphingobacteriia(0.1400),o:"Sphingobacteriales"(0.1400),f:Chitinophagaceae(0.1400),g:Desulfovibrio(0.1300)	+	d:Bacteria
Otu2542	d:Bacteria(0.7900),p:"Proteobacteria"(0.2000),c:"Methanomicrobia"(0.1600),o:Methanomicrobiales(0.1600),f:Methanoregulaceae(0.1000),g:Bacillus(0.0700)	+
Otu2543	d:Bacteria(0.9700),p:"Proteobacteria"(0.4700),c:Gammaproteobacteria(0.2700),o:Selenomonadales(0.1200),f:Veillonellaceae(0.1200),g:Propionispira(0.1000)	+	d:Bacteria
Otu2541	d:Bacteria(0.9400),p:"Proteobacteria"(0.5000),c:Alphaproteobacteria(0.3600),o:Rickettsiales(0.2200),f:Anaplasmataceae(0.2100),g:Ehrlichia(0.2100)	-	d:Bacteria
Otu2537	d:Bacteria(1.0000),p:"Proteobacteria"(1.0000),c:Alphaproteobacteria(1.0000),o:Sphingomonadales(1.0000),f:Sphingomonadaceae(1.0000),g:Sphingomonas(0.9300)	+	d:Bacteria,p:"Proteobacteria",c:Alphaproteobacteria,o:Sphingomonadales,f:Sphingomonadaceae,g:Sphingomonas
Otu2545	d:Bacteria(0.9600),p:"Proteobacteria"(0.4200),c:Deltaproteobacteria(0.1700),o:Desulfovibrionales(0.1300),f:Desulfovibrionaceae(0.1300),g:Desulfovibrio(0.1300)	+	d:Bacteria
Otu2544	d:Bacteria(1.0000),p:"Proteobacteria"(0.7600),c:Gammaproteobacteria(0.7300),o:Pasteurellales(0.5300),f:Pasteurellaceae(0.5300),g:Actinobacillus(0.5200)	+	d:Bacteria
Otu2548	d:Bacteria(1.0000),p:"Proteobacteria"(0.3300),c:Cytophagia(0.1700),o:Cytophagales(0.1700),f:Cytophagaceae(0.1700),g:Dyadobacter(0.1600)	+	d:Bacteria
Otu2550	d:Bacteria(1.0000),p:"Proteobacteria"(0.4800),c:Gammaproteobacteria(0.1900),o:Campylobacterales(0.1500),f:Campylobacteraceae(0.1400),g:Sulfurospirillum(0.1400)	+	d:Bacteria
Otu2549	d:Bacteria(0.9400),p:"Proteobacteria"(0.3400),c:Cytophagia(0.1500),o:Cytophagales(0.1500),f:Cytophagaceae(0.1200),g:Gp2(0.1000)	+	d:Bacteria
Otu2551	d:Bacteria(1.0000),p:"Proteobacteria"(0.3800),c:Gammaproteobacteria(0.2200),o:Alteromonadales(0.1600),f:Flavobacteriaceae(0.0900),g:Sanguibacter(0.0900)	-	d:Bacteria
Otu2547	d:Bacteria(1.0000),p:Cyanobacteria/Chloroplast(0.9900),c:Chloroplast(0.9800),o:Clostridiales(0.0100),f:Chloroplast(0.9800),g:Streptophyta(0.9700)	+	d:Bacteria,p:Cyanobacteria/Chloroplast,c:Chloroplast
Otu2552	d:Bacteria(0.9800),p:"Proteobacteria"(0.2800),c:Actinobacteria(0.1800),o:Actinomycetales(0.1800),f:Micrococcaceae(0.0800),g:Nesterenkonia(0.0800)	+	d:Bacteria
Otu2553	d:Bacteria(0.9400),p:"Proteobacteria"(0.4600),c:Gammaproteobacteria(0.3000),o:Legionellales(0.1300),f:Legionellaceae(0.1300),g:Legionella(0.1300)	+	d:Bacteria
Otu2554	d:Bacteria(0.9700),p:"Proteobacteria"(0.3400),c:Gammaproteobacteria(0.1900),o:Mycoplasmatales(0.1700),f:Mycoplasmataceae(0.1700),g:Mycoplasma(0.1700)	-	d:Bacteria
Otu2546	d:Bacteria(1.0000),p:Cyanobacteria/Chloroplast(1.0000),c:Chloroplast(1.0000),f:Chloroplast(1.0000),g:Streptophyta(1.0000)	+	d:Bacteria,p:Cyanobacteria/Chloroplast,c:Chloroplast,f:Chloroplast,g:Streptophyta
Otu2555	d:Bacteria(0.8000),p:"Euryarchaeota"(0.2000),c:"Methanomicrobia"(0.2000),o:Methanosarcinales(0.2000),f:Methanosarcinaceae(0.2000),g:SR1_genera_incertae_sedis(0.1500)	-	d:Bacteria
Otu2556	d:Bacteria(0.8800),p:Firmicutes(0.2600),c:Flavobacteriia(0.1800),o:"Flavobacteriales"(0.1800),f:Flavobacteriaceae(0.1800),g:Methanosphaera(0.0700)	+	d:Bacteria
Otu2558	d:Bacteria(0.9900),p:"Proteobacteria"(0.6500),c:Gammaproteobacteria(0.5100),o:Alteromonadales(0.1500),f:Alteromonadaceae(0.1300),g:Aliiglaciecola(0.1200)	-	d:Bacteria
Otu2557	d:Bacteria(0.9700),p:Firmicutes(0.5400),c:Negativicutes(0.2700),o:Selenomonadales(0.2700),f:Veillonellaceae(0.2700),g:Megasphaera(0.1500)	+	d:Bacteria
Otu2559	d:Bacteria(0.8700),p:"Proteobacteria"(0.4900),c:Gammaproteobacteria(0.3600),o:Gammaproteobacteria_incertae_sedis(0.3300),f:Methanobacteriaceae(0.1200),g:Candidatus_Carsonella(0.3300)	+	d:Bacteria
Otu2561	d:Bacteria(0.9700),p:"Proteobacteria"(0.4400),c:Gammaproteobacteria(0.2100),o:Legionellales(0.1800),f:Legionellaceae(0.1800),g:Legionella(0.1800)	+	d:Bacteria
Otu2562	d:Bacteria(0.9900),p:"Proteobacteria"(0.4600),c:Epsilonproteobacteria(0.3100),o:Campylobacterales(0.3100),f:Campylobacteraceae(0.2900),g:Campylobacter(0.1800)	-	d:Bacteria
Otu2560	d:Bacteria(0.9300),p:Firmicutes(0.3100),c:Bacilli(0.2400),o:Lactobacillales(0.1800),f:Mycoplasmataceae(0.1200),g:Mycoplasma(0.1100)	-	d:Bacteria
Otu2563	d:Bacteria(0.9200),p:"Proteobacteria"(0.4800),c:Betaproteobacteria(0.3500),o:Burkholderiales(0.2800),f:Burkholderiales_incertae_sedis(0.1200),g:Paucibacter(0.1200)	+	d:Bacteria
Otu2565	d:Bacteria(0.9600),p:"Proteobacteria"(0.3100),c:Gammaproteobacteria(0.2200),o:Lactobacillales(0.1400),f:Mycoplasmataceae(0.1200),g:Mycoplasma(0.1200)	-	d:Bacteria
Otu2564	d:Bacteria(0.9300),p:"Proteobacteria"(0.2700),c:Gammaproteobacteria(0.1400),o:Clostridiales(0.1300),f:Desulfovibrionaceae(0.0800),g:Desulfovibrio(0.0800)	+	d:Bacteria
Otu2568	d:Bacteria(0.9600),p:"Bacteroidetes"(0.3300),c:Flavobacteriia(0.2900),o:"Flavobacteriales"(0.2900),f:Flavobacteriaceae(0.2900),g:Flavobacterium(0.1400)	+	d:Bacteria
Otu2571	d:Bacteria(0.9600),p:"Proteobacteria"(0.2000),c:Mollicutes(0.1400),o:Mycoplasmatales(0.1100),f:Mycoplasmataceae(0.1100),g:Mycoplasma(0.1100)	+	d:Bacteria
Otu2569	d:Bacteria(0.9500),p:"Proteobacteria"(0.4000),c:Alphaproteobacteria(0.3000),o:Sphingomonadales(0.1900),f:Sphingomonadaceae(0.1900),g:Fusobacterium(0.1500)	-	d:Bacteria
Otu2566	d:Bacteria(0.9400),p:"Proteobacteria"(0.4100),c:Gammaproteobacteria(0.1600),o:Lactobacillales(0.0900),f:Deinococcaceae(0.0800),g:Deinococcus(0.0800)	+	d:Bacteria
Otu2572	d:Bacteria(0.9100),p:Firmicutes(0.3600),c:Bacilli(0.2200),o:Bacillales(0.1900),f:Bacillaceae_1(0.1200),g:Bacillus(0.1200)	-	d:Bacteria
Otu2570	d:Bacteria(0.9800),p:Firmicutes(0.3600),c:Clostridia(0.2700),o:Clostridiales(0.2700),f:Ruminococcaceae(0.1500),g:Mycoplasma(0.1200)	+	d:Bacteria
Otu2567	d:Bacteria(0.8100),p:"Proteobacteria"(0.2500),c:Bacilli(0.1500),o:Bacillales(0.0800),f:Flavobacteriaceae(0.0800),g:Lactobacillus(0.0600)	+	d:Bacteria
Otu2573	d:Bacteria(0.9900),p:"Proteobacteria"(0.5900),c:Betaproteobacteria(0.2200),o:Sphingomonadales(0.1400),f:Sphingomonadaceae(0.1200),g:Sphingobium(0.0800)	+	d:Bacteria
Otu2574	d:Bacteria(0.9800),p:"Proteobacteria"(0.3100),c:Actinobacteria(0.2500),o:Actinomycetales(0.2400),f:Streptomycetaceae(0.1400),g:Streptomyces(0.1400)	-	d:Bacteria
Otu2575	d:Bacteria(0.9700),p:Firmicutes(0.3600),c:Bacilli(0.1800),o:Lactobacillales(0.1500),f:Lactobacillaceae(0.1300),g:Lactobacillus(0.1300)	+	d:Bacteria
Otu2577	d:Bacteria(1.0000),p:"Proteobacteria"(0.2900),c:Alphaproteobacteria(0.1100),o:Clostridiales(0.0800),f:Sphingobacteriaceae(0.0700),g:Spartobacteria_genera_incertae_sedis(0.0800)	+	d:Bacteria
Otu2580	d:Bacteria(0.8400),p:"Proteobacteria"(0.2200),c:Chloroplast(0.1900),o:Bacillales(0.0800),f:Chloroplast(0.1900),g:Cryptomonadaceae(0.1900)	+	d:Bacteria
Otu2581	d:Bacteria(0.9300),p:"Proteobacteria"(0.2900),c:Clostridia(0.1200),o:Clostridiales(0.1200),f:Sphingobacteriaceae(0.0700),g:Ruminococcus2(0.0600)	+	d:Bacteria
Otu2578	d:Bacteria(0.8700),p:Firmicutes(0.2400),c:Clostridia(0.2100),o:Actinomycetales(0.2000),f:Aquificaceae(0.0800),g:Syntrophomonas(0.0600)	+	d:Bacteria
Otu2582	d:Bacteria(0.9900),p:"Proteobacteria"(0.3400),c:Alphaproteobacteria(0.1600),o:"Bacteroidales"(0.1600),f:"Porphyromonadaceae"(0.1300),g:Pseudonocardia(0.0600)	-	d:Bacteria
Otu2576	d:Bacteria(0.9800),p:"Proteobacteria"(0.4000),c:Gammaproteobacteria(0.1700),o:Actinomycetales(0.0900),f:Burkholderiaceae(0.0700),g:Burkholderia(0.0600)	+	d:Bacteria
Otu2583	d:Bacteria(0.9600),p:"Proteobacteria"(0.2500),c:Clostridia(0.1500),o:Clostridiales(0.1500),f:Flavobacteriaceae(0.1100),g:Clostridium_sensu_stricto(0.0900)	+	d:Bacteria
Otu2584	d:Bacteria(0.9600),p:Firmicutes(0.4700),c:Alphaproteobacteria(0.2800),o:Selenomonadales(0.1700),f:Veillonellaceae(0.1500),g:Propionispira(0.1500)	-	d:Bacteria
Otu2586	d:Bacteria(0.8800),p:"Proteobacteria"(0.4100),c:Epsilonproteobacteria(0.3300),o:Campylobacterales(0.3200),f:Campylobacteraceae(0.2900),g:Campylobacter(0.2800)	-	d:Bacteria
Otu2585	d:Bacteria(0.9500),p:"Proteobacteria"(0.5100),c:Gammaproteobacteria(0.2400),o:Bacillales(0.1100),f:Thermoactinomycetaceae_2(0.0800),g:Mechercharimyces(0.0800)	+	d:Bacteria
Otu2587	d:Bacteria(0.8900),p:Firmicutes(0.3400),c:Clostridia(0.2800),o:Clostridiales(0.2000),f:Cytophagaceae(0.0900),g:Desulfurobacterium(0.0900)	-	d:Bacteria
Otu2589	d:Bacteria(1.0000),p:"Proteobacteria"(0.2900),c:Mollicutes(0.2100),o:Clostridiales(0.1600),f:Mycoplasmataceae(0.1400),g:Treponema(0.1000)	-	d:Bacteria
Otu2588	d:Bacteria(0.9200),p:Firmicutes(0.2200),c:Mollicutes(0.1000),o:Mycoplasmatales(0.0900),f:Mycoplasmataceae(0.0900),g:Poribacteria_genera_incertae_sedis(0.1400)	+	d:Bacteria
Otu2591	d:Bacteria(0.9800),p:"Proteobacteria"(0.3800),c:Gammaproteobacteria(0.2700),o:Clostridiales(0.2100),f:Syntrophomonadaceae(0.1200),g:Syntrophomonas(0.1200)	+	d:Bacteria
Otu2590	d:Bacteria(0.9700),p:"Proteobacteria"(0.3700),c:Gammaproteobacteria(0.1700),o:Lactobacillales(0.1100),f:Lactobacillaceae(0.1000),g:Lactobacillus(0.1000)	-	d:Bacteria
Otu2592	d:Bacteria(0.9400),p:Firmicutes(0.3500),c:Clostridia(0.2900),o:Clostridiales(0.2800),f:Ruminococcaceae(0.1200),g:Clostridium_III(0.1000)	-	d:Bacteria
Otu2579	d:Bacteria(1.0000),p:"Proteobacteria"(1.0000),c:Alphaproteobacteria(1.0000),o:Rhizobiales(1.0000),f:Rhizobiales_incertae_sedis(0.3400),g:Pseudolabrys(0.3200)	+	d:Bacteria,p:"Proteobacteria",c:Alphaproteobacteria,o:Rhizobiales
Otu2593	d:Bacteria(0.9500),p:Firmicutes(0.2800),c:Bacilli(0.1400),o:Clostridiales(0.1300),f:Acholeplasmataceae(0.1000),g:Acholeplasma(0.1000)	-	d:Bacteria
Otu2594	d:Bacteria(0.8100),p:"Proteobacteria"(0.2900),c:Gammaproteobacteria(0.2500),o:Pseudomonadales(0.1600),f:Moraxellaceae(0.1600),g:Moraxella(0.1400)	+	d:Bacteria
Otu2596	d:Bacteria(0.9900),p:"Proteobacteria"(0.5800),c:Gammaproteobacteria(0.5000),o:Gammaproteobacteria_incertae_sedis(0.4300),f:Campylobacteraceae(0.0500),g:Candidatus_Carsonella(0.4300)	+	d:Bacteria
Otu2599	d:Bacteria(0.9500),p:Firmicutes(0.3500),c:Mollicutes(0.2500),o:Mycoplasmatales(0.2400),f:Mycoplasmataceae(0.2400),g:Lactobacillus(0.1500)	+	d:Bacteria
Otu2597	d:Bacteria(0.9000),p:"Actinobacteria"(0.3200),c:Actinobacteria(0.3200),o:Actinomycetales(0.3200),f:Actinomycetaceae(0.0800),g:Actinomyces(0.0800)	+	d:Bacteria
Otu2598	d:Bacteria(0.9600),p:"Bacteroidetes"(0.2900),c:Flavobacteriia(0.2300),o:"Flavobacteriales"(0.2300),f:Flavobacteriaceae(0.2300),g:Flavobacterium(0.1100)	+	d:Bacteria
Otu2595	d:Bacteria(1.0000),p:Firmicutes(0.3200),c:Bacilli(0.2300),o:Lactobacillales(0.1400),f:Thermoactinomycetaceae_2(0.0800),g:Mechercharimyces(0.0800)	+	d:Bacteria
Otu2600	d:Bacteria(0.9500),p:Firmicutes(0.5300),c:Clostridia(0.2400),o:Clostridiales(0.2200),f:Mycoplasmataceae(0.1400),g:Mycoplasma(0.1400)	-	d:Bacteria
Otu2602	d:Bacteria(0.9300),p:"Bacteroidetes"(0.4300),c:"Bacteroidia"(0.2500),o:"Bacteroidales"(0.2500),f:"Prevotellaceae"(0.1100),g:Prevotella(0.1100)	-	d:Bacteria
Otu2603	d:Bacteria(0.9200),p:"Bacteroidetes"(0.6500),c:Flavobacteriia(0.5700),o:"Flavobacteriales"(0.5700),f:Flavobacteriaceae(0.5700),g:Algibacter(0.1600)	+	d:Bacteria
Otu2601	d:Bacteria(0.8200),p:Firmicutes(0.3900),c:Clostridia(0.2100),o:Clostridiales(0.1900),f:Peptococcaceae_2(0.0800),g:Desulfotomaculum(0.0800)	-	d:Bacteria
Otu2604	d:Bacteria(0.8300),p:Firmicutes(0.2600),c:Bacilli(0.2100),o:Bacillales(0.1500),f:Flavobacteriaceae(0.1000),g:Tenacibaculum(0.0800)	+	d:Bacteria
Otu2608	d:Bacteria(0.9800),p:"Tenericutes"(0.2600),c:Mollicutes(0.2600),o:Mycoplasmatales(0.2600),f:Mycoplasmataceae(0.2600),g:Mycoplasma(0.2600)	+	d:Bacteria
Otu2609	d:Bacteria(0.9300),p:"Bacteroidetes"(0.3500),c:Flavobacteriia(0.2600),o:"Flavobacteriales"(0.2600),f:Flavobacteriaceae(0.2500),g:Treponema(0.1100)	-	d:Bacteria
Otu2607	d:Bacteria(0.9300),p:"Proteobacteria"(0.2100),c:Actinobacteria(0.1500),o:Actinomycetales(0.1500),f:Deinococcaceae(0.1200),g:Deinococcus(0.1200)	+	d:Bacteria
Otu2610	d:Bacteria(0.9800),p:"Proteobacteria"(0.5100),c:Gammaproteobacteria(0.2300),o:Legionellales(0.1900),f:Legionellaceae(0.1900),g:Legionella(0.1900)	+	d:Bacteria
Otu2605	d:Bacteria(0.8000),p:"Bacteroidetes"(0.2300),c:Sphingobacteriia(0.2100),o:"Sphingobacteriales"(0.2100),f:Methanobacteriaceae(0.1200),g:Mycoplasma(0.0900)	+	d:Bacteria
Otu2611	d:Bacteria(0.9700),p:Firmicutes(0.3900),c:Clostridia(0.1600),o:Clostridiales(0.1600),f:Syntrophomonadaceae(0.1000),g:Syntrophomonas(0.0900)	-	d:Bacteria
Otu2612	d:Bacteria(0.9700),p:"Bacteroidetes"(0.3100),c:Flavobacteriia(0.1500),o:"Flavobacteriales"(0.1500),f:Flavobacteriaceae(0.1500),g:Propionispira(0.1200)	-	d:Bacteria
Otu2613	d:Bacteria(0.9600),p:"Proteobacteria"(0.3500),c:Mollicutes(0.2100),o:Entomoplasmatales(0.1000),f:Entomoplasmataceae(0.1000),g:Entomoplasma(0.1000)	-	d:Bacteria
Otu2606	d:Bacteria(1.0000),p:"Deinococcus-Thermus"(1.0000),c:Deinococci(1.0000),o:Deinococcales(1.0000),f:Trueperaceae(0.9900),g:Truepera(0.9900)	+	d:Bacteria,p:"Deinococcus-Thermus",c:Deinococci,o:Deinococcales,f:Trueperaceae,g:Truepera
Otu2614	d:Bacteria(0.9700),p:Firmicutes(0.4000),c:Clostridia(0.2700),o:Clostridiales(0.2500),f:Syntrophomonadaceae(0.1000),g:Syntrophomonas(0.1000)	+	d:Bacteria
Otu2615	d:Bacteria(0.9600),p:Firmicutes(0.4700),c:Clostridia(0.2400),o:Clostridiales(0.1700),f:Chloroplast(0.0900),g:Euglenida(0.0600)	-	d:Bacteria
Otu2616	d:Bacteria(0.9200),p:"Proteobacteria"(0.3400),c:Gammaproteobacteria(0.2800),o:Clostridiales(0.2100),f:Moraxellaceae(0.1500),g:Clostridium_III(0.0900)	-	d:Bacteria
Otu2617	d:Bacteria(0.9200),p:Firmicutes(0.3100),c:Bacilli(0.1700),o:Clostridiales(0.1300),f:Lachnospiraceae(0.1100),g:Helicobacter(0.0600)	+	d:Bacteria
Otu2618	d:Bacteria(0.9700),p:Firmicutes(0.4000),c:Bacilli(0.2800),o:Lactobacillales(0.2800),f:Lactobacillaceae(0.2800),g:Lactobacillus(0.2800)	+	d:Bacteria
Otu2619	d:Bacteria(0.9600),p:Firmicutes(0.3700),c:Bacilli(0.2100),o:Clostridiales(0.1400),f:Planctomycetaceae(0.1000),g:Rubrivivax(0.0800)	+	d:Bacteria
Otu2620	d:Bacteria(0.9500),p:"Bacteroidetes"(0.3100),c:"Bacteroidia"(0.1300),o:"Bacteroidales"(0.1300),f:Flavobacteriaceae(0.1000),g:Bacteroides(0.0800)	+	d:Bacteria
Otu2622	d:Bacteria(0.9800),p:Firmicutes(0.5000),c:Bacilli(0.3900),o:Bacillales(0.2900),f:Bacillaceae_1(0.1100),g:Paenibacillus(0.0700)	-	d:Bacteria
Otu2623	d:Bacteria(0.9700),p:Firmicutes(0.5500),c:Bacilli(0.4900),o:Bacillales(0.2700),f:Staphylococcaceae(0.1300),g:Salinicoccus(0.1300)	+	d:Bacteria
Otu2625	d:Bacteria(0.9800),p:Cyanobacteria/Chloroplast(0.2700),c:Mollicutes(0.2100),o:Mycoplasmatales(0.1900),f:Mycoplasmataceae(0.1900),g:Mycoplasma(0.1900)	+	d:Bacteria
Otu2624	d:Bacteria(0.9200),p:Firmicutes(0.3000),c:Clostridia(0.2100),o:Clostridiales(0.2000),f:Chlamydiaceae(0.1400),g:Chlamydia(0.1400)	+	d:Bacteria
Otu2626	d:Bacteria(0.9800),p:Firmicutes(0.3200),c:Bacilli(0.2100),o:Lactobacillales(0.2000),f:Lactobacillaceae(0.1600),g:Lactobacillus(0.1500)	-	d:Bacteria
Otu2628	d:Bacteria(0.9800),p:"Proteobacteria"(0.4600),c:Gammaproteobacteria(0.2200),o:Mycoplasmatales(0.1200),f:Mycoplasmataceae(0.1200),g:Mycoplasma(0.1200)	+	d:Bacteria
Otu2630	d:Bacteria(1.0000),p:Firmicutes(0.3900),c:Bacilli(0.3000),o:Mycoplasmatales(0.1800),f:Mycoplasmataceae(0.1800),g:Mycoplasma(0.1800)	+	d:Bacteria
Otu2621	d:Bacteria(1.0000),p:"Acidobacteria"(1.0000),c:Acidobacteria_Gp1(1.0000),g:Acidipila(0.6400)	+	d:Bacteria,p:"Acidobacteria",c:Acidobacteria_Gp1
Otu2629	d:Bacteria(0.9800),p:"Proteobacteria"(0.3800),c:Clostridia(0.2500),o:Clostridiales(0.2500),f:Clostridiaceae_1(0.0900),g:Parvimonas(0.0700)	-	d:Bacteria
Otu2627	d:Bacteria(0.8300),p:"Proteobacteria"(0.2200),c:Deinococci(0.1900),o:Thermales(0.1300),f:Thermaceae(0.1300),g:Meiothermus(0.1300)	+	d:Bacteria
Otu2631	d:Bacteria(0.9900),p:"Proteobacteria"(0.3300),c:Gammaproteobacteria(0.2000),o:Selenomonadales(0.1400),f:Veillonellaceae(0.1400),g:Propionispira(0.1400)	+	d:Bacteria
Otu2632	d:Bacteria(0.9900),p:"Bacteroidetes"(0.5500),c:"Bacteroidia"(0.3900),o:"Bacteroidales"(0.3900),f:"Porphyromonadaceae"(0.2500),g:Porphyromonas(0.2200)	-	d:Bacteria
Otu2633	d:Bacteria(0.9900),p:"Tenericutes"(0.3300),c:Mollicutes(0.3300),o:Mycoplasmatales(0.1900),f:Mycoplasmataceae(0.1900),g:Mycoplasma(0.1900)	-	d:Bacteria
Otu2634	d:Bacteria(0.9800),p:"Bacteroidetes"(0.2800),c:Mollicutes(0.2200),o:Mycoplasmatales(0.2100),f:Mycoplasmataceae(0.2100),g:Mycoplasma(0.2000)	+	d:Bacteria
Otu2635	d:Bacteria(0.9600),p:"Proteobacteria"(0.3000),c:Cytophagia(0.1400),o:Cytophagales(0.1400),f:Mycoplasmataceae(0.1000),g:Ureaplasma(0.0600)	-	d:Bacteria
Otu2636	d:Bacteria(0.9200),p:"Proteobacteria"(0.2400),c:Actinobacteria(0.2100),o:Actinomycetales(0.2100),f:Actinomycetaceae(0.0800),g:Actinomyces(0.0700)	+	d:Bacteria
Otu2637	d:Bacteria(0.9800),p:"Proteobacteria"(0.3000),c:Mollicutes(0.2200),o:Mycoplasmatales(0.1900),f:Mycoplasmataceae(0.1900),g:Mycoplasma(0.1900)	+	d:Bacteria
Otu2638	d:Bacteria(0.9700),p:"Proteobacteria"(0.3400),c:Gammaproteobacteria(0.2400),o:Pseudomonadales(0.1600),f:Moraxellaceae(0.1600),g:Acinetobacter(0.1500)	+	d:Bacteria
Otu2640	d:Bacteria(0.9400),p:"Proteobacteria"(0.2900),c:Gammaproteobacteria(0.2000),o:"Flavobacteriales"(0.1700),f:Mycoplasmataceae(0.1700),g:Mycoplasma(0.1600)	+	d:Bacteria
Otu2641	d:Bacteria(0.9900),p:Firmicutes(0.2700),c:Mollicutes(0.1900),o:Clostridiales(0.1600),f:Anaeroplasmataceae(0.1400),g:Anaeroplasma(0.1400)	-	d:Bacteria
Otu2639	d:Bacteria(0.9600),p:"Proteobacteria"(0.4900),c:Gammaproteobacteria(0.2000),o:Desulfovibrionales(0.2000),f:Desulfovibrionaceae(0.2000),g:Desulfovibrio(0.2000)	+	d:Bacteria
Otu2642	d:Bacteria(0.9900),p:"Proteobacteria"(0.3100),c:Alphaproteobacteria(0.1900),o:Rhizobiales(0.1300),f:Flavobacteriaceae(0.1100),g:Mycoplasma(0.1000)	+	d:Bacteria
Otu2643	d:Bacteria(0.9800),p:"Spirochaetes"(0.3400),c:Spirochaetia(0.3400),o:Spirochaetales(0.3400),f:Spirochaetaceae(0.3400),g:Borrelia(0.3200)	-	d:Bacteria
Otu2644	d:Bacteria(0.9600),p:"Bacteroidetes"(0.4100),c:Sphingobacteriia(0.2100),o:"Sphingobacteriales"(0.2100),f:Sphingobacteriaceae(0.1800),g:Pseudopedobacter(0.1000)	-	d:Bacteria
Otu2645	d:Bacteria(0.9700),p:Firmicutes(0.7100),c:Bacilli(0.3800),o:Lactobacillales(0.2500),f:Lactobacillaceae(0.2300),g:Lactobacillus(0.1700)	-	d:Bacteria
Otu2647	d:Bacteria(0.9500),p:"Actinobacteria"(0.4100),c:Actinobacteria(0.4100),o:Actinomycetales(0.3900),f:Thermomonosporaceae(0.1200),g:Thermomonospora(0.1200)	+	d:Bacteria
Otu2649	d:Bacteria(1.0000),p:"Bacteroidetes"(0.3400),c:Flavobacteriia(0.2700),o:"Flavobacteriales"(0.2700),f:Flavobacteriaceae(0.2700),g:Arcobacter(0.1300)	+	d:Bacteria
Otu2650	d:Bacteria(0.9200),p:"Actinobacteria"(0.2300),c:Actinobacteria(0.2300),o:Actinomycetales(0.2100),f:Sanguibacteraceae(0.1600),g:Sanguibacter(0.1600)	-	d:Bacteria
Otu2651	d:Bacteria(0.9000),p:Firmicutes(0.2500),c:Actinobacteria(0.1900),o:Actinomycetales(0.1700),f:Chloroplast(0.0600),g:Streptophyta(0.0600)	-	d:Bacteria
Otu2646	d:Bacteria(0.9800),p:Firmicutes(0.3800),c:Bacilli(0.2800),o:Bacillales(0.2500),f:Thermoactinomycetaceae_1(0.1600),g:Thermoflavimicrobium(0.1500)	+	d:Bacteria
Otu2653	d:Bacteria(0.9300),p:"Proteobacteria"(0.3200),c:Gammaproteobacteria(0.1300),o:"Flavobacteriales"(0.1100),f:Flavobacteriaceae(0.1100),g:Saccharibacteria_genera_incertae_sedis(0.2700)	+	d:Bacteria
Otu2648	d:Bacteria(1.0000),p:"Actinobacteria"(1.0000),c:Actinobacteria(1.0000),o:Actinomycetales(1.0000),f:Pseudonocardiaceae(1.0000),g:Pseudonocardia(1.0000)	+	d:Bacteria,p:"Actinobacteria",c:Actinobacteria,o:Actinomycetales,f:Pseudonocardiaceae,g:Pseudonocardia
Otu2654	d:Bacteria(0.9700),p:Firmicutes(0.3600),c:Bacilli(0.2400),o:Bacillales(0.1900),f:Bacillaceae_1(0.0900),g:Bacillus(0.0900)	+	d:Bacteria
Otu2655	d:Bacteria(0.9600),p:"Actinobacteria"(0.3900),c:Actinobacteria(0.3900),o:Actinomycetales(0.3800),f:Pseudonocardiaceae(0.2300),g:Pseudonocardia(0.1300)	+	d:Bacteria
Otu2652	d:Bacteria(0.8200),p:Firmicutes(0.2800),c:Bacilli(0.2100),o:Haloferacales(0.1700),f:Haloferacaceae(0.1700),g:Haloplanus(0.1600)	+	d:Bacteria
Otu2656	d:Bacteria(0.9700),p:"Proteobacteria"(0.3500),c:Alphaproteobacteria(0.1300),o:Cytophagales(0.1200),f:Acetobacteraceae(0.0900),g:Roseomonas(0.0700)	+	d:Bacteria
Otu2657	d:Bacteria(1.0000),p:"Proteobacteria"(0.4700),c:Gammaproteobacteria(0.2100),o:Clostridiales(0.1900),f:Acetobacteraceae(0.1100),g:Roseomonas(0.1100)	+	d:Bacteria
Otu2660	d:Bacteria(0.9400),p:"Proteobacteria"(0.3600),c:Actinobacteria(0.2200),o:Actinomycetales(0.2000),f:Microbacteriaceae(0.1200),g:Zimmermannella(0.0800)	+	d:Bacteria
Otu2659	d:Bacteria(0.9200),p:"Actinobacteria"(0.2900),c:Actinobacteria(0.2900),o:Actinomycetales(0.2900),f:Planctomycetaceae(0.0900),g:Clostridium_sensu_stricto(0.0700)	+	d:Bacteria
Otu2658	d:Bacteria(0.9100),p:"Proteobacteria"(0.3400),c:Gammaproteobacteria(0.2900),o:Gammaproteobacteria_incertae_sedis(0.1500),f:Flavobacteriaceae(0.0700),g:Candidatus_Carsonella(0.1400)	+	d:Bacteria
Otu2661	d:Bacteria(0.9700),p:"Proteobacteria"(0.4800),c:Alphaproteobacteria(0.1800),o:Rhizobiales(0.1300),f:Flavobacteriaceae(0.1200),g:Marinobacterium(0.0600)	+	d:Bacteria
Otu2663	d:Bacteria(0.8700),p:"Proteobacteria"(0.5200),c:Gammaproteobacteria(0.3700),o:"Enterobacteriales"(0.2000),f:Enterobacteriaceae(0.2000),g:Yersinia(0.0800)	+	d:Bacteria
Otu2662	d:Bacteria(1.0000),p:"Proteobacteria"(0.5600),c:Epsilonproteobacteria(0.2800),o:Campylobacterales(0.2800),f:Helicobacteraceae(0.2500),g:Helicobacter(0.2500)	+	d:Bacteria
Otu2666	d:Bacteria(1.0000),p:"Bacteroidetes"(1.0000),c:Sphingobacteriia(1.0000),o:"Sphingobacteriales"(1.0000),f:Chitinophagaceae(1.0000),g:Flavisolibacter(0.5100)	+	d:Bacteria,p:"Bacteroidetes",c:Sphingobacteriia,o:"Sphingobacteriales",f:Chitinophagaceae
Otu2664	d:Bacteria(1.0000),p:"Acidobacteria"(1.0000),c:Acidobacteria_Gp3(1.0000),g:Gp3(0.5500)	+	d:Bacteria,p:"Acidobacteria",c:Acidobacteria_Gp3
Otu2668	d:Bacteria(1.0000),p:Firmicutes(0.3200),c:Clostridia(0.2200),o:Clostridiales(0.1900),f:Thiotrichales_incertae_sedis(0.0700),g:Saccharibacteria_genera_incertae_sedis(0.1200)	+	d:Bacteria
Otu2665	d:Bacteria(1.0000),p:"Proteobacteria"(1.0000),c:Gammaproteobacteria(0.9000),o:Chromatiales(0.5400),f:Ectothiorhodospiraceae(0.4500),g:Alkalilimnicola(0.2900)	+	d:Bacteria,p:"Proteobacteria",c:Gammaproteobacteria
Otu2667	d:Bacteria(1.0000),p:"Bacteroidetes"(1.0000),c:Sphingobacteriia(0.9600),o:"Sphingobacteriales"(0.9600),f:"Rhodothermaceae"(0.9500),g:Rubricoccus(0.6500)	+	d:Bacteria,p:"Bacteroidetes",c:Sphingobacteriia,o:"Sphingobacteriales",f:"Rhodothermaceae"
Otu2670	d:Bacteria(1.0000),p:"Bacteroidetes"(1.0000),c:Sphingobacteriia(1.0000),o:"Sphingobacteriales"(1.0000),f:Chitinophagaceae(1.0000),g:Segetibacter(1.0000)	+	d:Bacteria,p:"Bacteroidetes",c:Sphingobacteriia,o:"Sphingobacteriales",f:Chitinophagaceae,g:Segetibacter
Otu2671	d:Bacteria(1.0000),p:"Bacteroidetes"(1.0000),c:Cytophagia(1.0000),o:Cytophagales(1.0000),f:Cytophagaceae(1.0000),g:Hymenobacter(1.0000)	+	d:Bacteria,p:"Bacteroidetes",c:Cytophagia,o:Cytophagales,f:Cytophagaceae,g:Hymenobacter
Otu2669	d:Bacteria(1.0000),p:"Proteobacteria"(1.0000),c:Alphaproteobacteria(1.0000),o:Sphingomonadales(0.9900),f:Sphingomonadaceae(0.9900),g:Sphingomonas(0.5000)	+	d:Bacteria,p:"Proteobacteria",c:Alphaproteobacteria,o:Sphingomonadales,f:Sphingomonadaceae
Otu2673	d:Bacteria(1.0000),p:"Proteobacteria"(0.6700),c:Gammaproteobacteria(0.4300),o:Legionellales(0.1600),f:Legionellaceae(0.1600),g:Legionella(0.1600)	+	d:Bacteria
Otu2672	d:Bacteria(1.0000),p:"Proteobacteria"(1.0000),c:Alphaproteobacteria(1.0000),o:Sphingomonadales(0.6600),f:Sphingomonadaceae(0.5700),g:Sphingomonas(0.4100)	+	d:Bacteria,p:"Proteobacteria",c:Alphaproteobacteria
Otu2674	d:Bacteria(1.0000),p:"Bacteroidetes"(1.0000),c:Cytophagia(1.0000),o:Cytophagales(1.0000),f:Cytophagaceae(1.0000),g:Larkinella(1.0000)	+	d:Bacteria,p:"Bacteroidetes",c:Cytophagia,o:Cytophagales,f:Cytophagaceae,g:Larkinella
Otu2677	d:Bacteria(1.0000),p:"Bacteroidetes"(1.0000),c:Flavobacteriia(1.0000),o:"Flavobacteriales"(1.0000),f:Flavobacteriaceae(1.0000),g:Flavobacterium(1.0000)	+	d:Bacteria,p:"Bacteroidetes",c:Flavobacteriia,o:"Flavobacteriales",f:Flavobacteriaceae,g:Flavobacterium
Otu2679	d:Bacteria(1.0000),p:"Bacteroidetes"(1.0000),c:Sphingobacteriia(1.0000),o:"Sphingobacteriales"(1.0000),f:Sphingobacteriaceae(1.0000),g:Mucilaginibacter(1.0000)	+	d:Bacteria,p:"Bacteroidetes",c:Sphingobacteriia,o:"Sphingobacteriales",f:Sphingobacteriaceae,g:Mucilaginibacter
Otu2678	d:Bacteria(1.0000),p:"Bacteroidetes"(1.0000),c:Sphingobacteriia(1.0000),o:"Sphingobacteriales"(1.0000),f:Chitinophagaceae(1.0000),g:Flavitalea(1.0000)	+	d:Bacteria,p:"Bacteroidetes",c:Sphingobacteriia,o:"Sphingobacteriales",f:Chitinophagaceae,g:Flavitalea
Otu2680	d:Bacteria(1.0000),p:"Bacteroidetes"(1.0000),c:Cytophagia(0.9700),o:Cytophagales(0.9700),f:Cytophagaceae(0.9600),g:Hymenobacter(0.4000)	+	d:Bacteria,p:"Bacteroidetes",c:Cytophagia,o:Cytophagales,f:Cytophagaceae
Otu2675	d:Bacteria(1.0000),p:"Proteobacteria"(1.0000),c:Gammaproteobacteria(0.8400),o:Pseudomonadales(0.8400),f:Pseudomonadaceae(0.8400),g:Rhizobacter(0.8400)	+	d:Bacteria,p:"Proteobacteria",c:Gammaproteobacteria,o:Pseudomonadales,f:Pseudomonadaceae,g:Rhizobacter
Otu2676	d:Bacteria(1.0000),p:"Proteobacteria"(1.0000),c:Gammaproteobacteria(1.0000),o:Legionellales(0.9800),f:Legionellaceae(0.9800),g:Legionella(0.9800)	+	d:Bacteria,p:"Proteobacteria",c:Gammaproteobacteria,o:Legionellales,f:Legionellaceae,g:Legionella
Otu2682	d:Bacteria(1.0000),p:"Bacteroidetes"(1.0000),c:Flavobacteriia(0.6400),o:"Flavobacteriales"(0.6400),f:Flavobacteriaceae(0.6400),g:Chryseobacterium(0.5300)	+	d:Bacteria,p:"Bacteroidetes"
Otu2683	d:Bacteria(1.0000),p:"Actinobacteria"(1.0000),c:Actinobacteria(1.0000),o:Actinomycetales(1.0000),f:Nocardioidaceae(1.0000),g:Nocardioides(1.0000)	+	d:Bacteria,p:"Actinobacteria",c:Actinobacteria,o:Actinomycetales,f:Nocardioidaceae,g:Nocardioides
Otu2681	d:Bacteria(1.0000),p:"Proteobacteria"(1.0000),c:Alphaproteobacteria(1.0000),o:Sphingomonadales(1.0000),f:Sphingomonadaceae(1.0000),g:Sphingomonas(0.8600)	+	d:Bacteria,p:"Proteobacteria",c:Alphaproteobacteria,o:Sphingomonadales,f:Sphingomonadaceae,g:Sphingomonas
Otu2685	d:Bacteria(1.0000),p:"Bacteroidetes"(1.0000),c:Sphingobacteriia(1.0000),o:"Sphingobacteriales"(1.0000),f:Chitinophagaceae(1.0000),g:Ferruginibacter(0.7900)	+	d:Bacteria,p:"Bacteroidetes",c:Sphingobacteriia,o:"Sphingobacteriales",f:Chitinophagaceae
Otu2686	d:Bacteria(1.0000),p:"Bacteroidetes"(1.0000),c:Flavobacteriia(1.0000),o:"Flavobacteriales"(1.0000),f:Flavobacteriaceae(1.0000),g:Flavobacterium(0.7400)	+	d:Bacteria,p:"Bacteroidetes",c:Flavobacteriia,o:"Flavobacteriales",f:Flavobacteriaceae
Otu2684	d:Bacteria(1.0000),p:"Proteobacteria"(1.0000),c:Gammaproteobacteria(1.0000),o:Pseudomonadales(1.0000),f:Moraxellaceae(1.0000),g:Psychrobacter(1.0000)	+	d:Bacteria,p:"Proteobacteria",c:Gammaproteobacteria,o:Pseudomonadales,f:Moraxellaceae,g:Psychrobacter
Otu2690	d:Archaea(1.0000),p:"Thaumarchaeota"(0.9900),c:Thermoprotei(0.0100),o:Nitrososphaerales(0.9900),f:Nitrososphaeraceae(0.9900),g:Nitrososphaera(0.9900)	+	d:Archaea,p:"Thaumarchaeota"
Otu2691	d:Bacteria(1.0000),p:"Bacteroidetes"(1.0000),c:Flavobacteriia(1.0000),o:"Flavobacteriales"(1.0000),f:Flavobacteriaceae(1.0000),g:Flavobacterium(1.0000)	+	d:Bacteria,p:"Bacteroidetes",c:Flavobacteriia,o:"Flavobacteriales",f:Flavobacteriaceae,g:Flavobacterium
Otu2688	d:Bacteria(1.0000),p:"Proteobacteria"(1.0000),c:Alphaproteobacteria(1.0000),o:Caulobacterales(1.0000),f:Caulobacteraceae(1.0000),g:Phenylobacterium(0.7900)	+	d:Bacteria,p:"Proteobacteria",c:Alphaproteobacteria,o:Caulobacterales,f:Caulobacteraceae
Otu2689	d:Bacteria(1.0000),p:"Actinobacteria"(1.0000),c:Actinobacteria(1.0000),o:Actinomycetales(1.0000),f:Microbacteriaceae(1.0000),g:Leucobacter(1.0000)	+	d:Bacteria,p:"Actinobacteria",c:Actinobacteria,o:Actinomycetales,f:Microbacteriaceae,g:Leucobacter
Otu2693	d:Bacteria(1.0000),p:Cyanobacteria/Chloroplast(1.0000),c:Chloroplast(1.0000),f:Chloroplast(1.0000),g:Streptophyta(1.0000)	+	d:Bacteria,p:Cyanobacteria/Chloroplast,c:Chloroplast,f:Chloroplast,g:Streptophyta
Otu2694	d:Bacteria(1.0000),p:"Actinobacteria"(0.9600),c:Actinobacteria(0.9600),o:Gaiellales(0.6000),f:Gaiellaceae(0.6000),g:Gaiella(0.6000)	+	d:Bacteria,p:"Actinobacteria",c:Actinobacteria
Otu2696	d:Bacteria(1.0000),p:"Bacteroidetes"(1.0000),c:Flavobacteriia(0.7000),o:"Flavobacteriales"(0.7000),f:Flavobacteriaceae(0.7000),g:Salinimicrobium(0.4400)	+	d:Bacteria,p:"Bacteroidetes"
Otu2692	d:Bacteria(1.0000),p:"Proteobacteria"(1.0000),c:Betaproteobacteria(1.0000),o:Burkholderiales(1.0000),f:Burkholderiales_incertae_sedis(0.9900),g:Aquabacterium(0.8100)	+	d:Bacteria,p:"Proteobacteria",c:Betaproteobacteria,o:Burkholderiales,f:Burkholderiales_incertae_sedis,g:Aquabacterium
Otu2687	d:Bacteria(1.0000),p:"Proteobacteria"(1.0000),c:Gammaproteobacteria(1.0000),o:Xanthomonadales(1.0000),f:Xanthomonadaceae(1.0000),g:Arenimonas(0.8600)	+	d:Bacteria,p:"Proteobacteria",c:Gammaproteobacteria,o:Xanthomonadales,f:Xanthomonadaceae,g:Arenimonas
Otu2695	d:Bacteria(1.0000),p:"Proteobacteria"(0.3900),c:Alphaproteobacteria(0.2300),o:Rhizobiales(0.1700),f:Rhizobiaceae(0.1500),g:Saccharibacteria_genera_incertae_sedis(0.3000)	+	d:Bacteria
Otu2699	d:Bacteria(0.8900),p:"Proteobacteria"(0.2700),c:Gammaproteobacteria(0.1800),o:Actinomycetales(0.1300),f:Streptomycetaceae(0.0800),g:Streptomyces(0.0800)	-	d:Bacteria
Otu2697	d:Bacteria(1.0000),p:"Actinobacteria"(1.0000),c:Actinobacteria(1.0000),o:Actinomycetales(1.0000),f:Nocardioidaceae(1.0000),g:Nocardioides(1.0000)	+	d:Bacteria,p:"Actinobacteria",c:Actinobacteria,o:Actinomycetales,f:Nocardioidaceae,g:Nocardioides
Otu2700	d:Bacteria(0.8600),p:"Actinobacteria"(0.2500),c:Actinobacteria(0.2500),o:Actinomycetales(0.2200),f:Bacillaceae_1(0.0700),g:Arthrobacter(0.0600)	+	d:Bacteria
Otu2698	d:Bacteria(1.0000),p:"Proteobacteria"(0.9900),c:Alphaproteobacteria(0.9900),o:Caulobacterales(0.2700),f:Caulobacteraceae(0.2500),g:Phenylobacterium(0.2300)	+	d:Bacteria,p:"Proteobacteria",c:Alphaproteobacteria
Otu2701	d:Bacteria(0.9700),p:"Actinobacteria"(0.3100),c:Actinobacteria(0.3100),o:Actinomycetales(0.3100),f:Hydrogenothermaceae(0.1200),g:Amycolatopsis(0.0700)	-	d:Bacteria
Otu2704	d:Bacteria(0.9400),p:"Actinobacteria"(0.4600),c:Actinobacteria(0.4600),o:Actinomycetales(0.4500),f:Streptomycetaceae(0.3700),g:Streptomyces(0.3600)	+	d:Bacteria
Otu2703	d:Bacteria(0.9100),p:Firmicutes(0.3500),c:Bacilli(0.2600),o:Bacillales(0.2600),f:Alicyclobacillaceae(0.0800),g:Alicyclobacillus(0.0800)	+	d:Bacteria
Otu2705	d:Bacteria(0.9900),p:Firmicutes(0.5000),c:Clostridia(0.2300),o:Clostridiales(0.2000),f:Veillonellaceae(0.1000),g:Dialister(0.1000)	+	d:Bacteria
Otu2708	d:Bacteria(0.9500),p:"Proteobacteria"(0.2500),c:Flavobacteriia(0.1500),o:"Flavobacteriales"(0.1500),f:Flavobacteriaceae(0.1500),g:Chishuiella(0.0800)	+	d:Bacteria
Otu2702	d:Bacteria(1.0000),p:"Actinobacteria"(1.0000),c:Actinobacteria(1.0000),o:Actinomycetales(1.0000),f:Nocardioidaceae(1.0000),g:Nocardioides(1.0000)	+	d:Bacteria,p:"Actinobacteria",c:Actinobacteria,o:Actinomycetales,f:Nocardioidaceae,g:Nocardioides
Otu2710	d:Bacteria(0.8000),p:"Bacteroidetes"(0.3800),c:Flavobacteriia(0.1600),o:"Flavobacteriales"(0.1600),f:Flavobacteriaceae(0.1600),g:Mycoplasma(0.1400)	+	d:Bacteria
Otu2706	d:Bacteria(1.0000),p:"Bacteroidetes"(0.7700),c:Sphingobacteriia(0.4800),o:"Sphingobacteriales"(0.4800),f:Chitinophagaceae(0.4600),g:Taibaiella(0.3600)	+	d:Bacteria
Otu2707	d:Bacteria(0.9900),p:Firmicutes(0.3100),c:Bacilli(0.2400),o:Bacillales(0.1500),f:Thermoactinomycetaceae_2(0.1100),g:Mechercharimyces(0.1100)	+	d:Bacteria
Otu2711	d:Bacteria(1.0000),p:"Proteobacteria"(0.3100),c:Flavobacteriia(0.2400),o:"Flavobacteriales"(0.2400),f:Flavobacteriaceae(0.2400),g:Sulfurimonas(0.2000)	-	d:Bacteria
Otu2712	d:Bacteria(0.9100),p:Firmicutes(0.3900),c:Clostridia(0.1900),o:Clostridiales(0.1600),f:Lactobacillaceae(0.1200),g:Lactobacillus(0.1200)	-	d:Bacteria
Otu2713	d:Bacteria(1.0000),p:Firmicutes(0.3500),c:Clostridia(0.2600),o:Halanaerobiales(0.1900),f:Halanaerobiaceae(0.1300),g:Halanaerobium(0.1300)	+	d:Bacteria
Otu2714	d:Bacteria(0.9400),p:"Proteobacteria"(0.2200),c:Actinobacteria(0.1600),o:Actinomycetales(0.1500),f:Family_XIII(0.0700),g:GpXIII(0.0700)	+	d:Bacteria
Otu2715	d:Bacteria(0.9400),p:"Proteobacteria"(0.3000),c:Actinobacteria(0.1600),o:Actinomycetales(0.1600),f:Leuconostocaceae(0.0700),g:Weissella(0.0700)	-	d:Bacteria
Otu2718	d:Bacteria(0.9700),p:"Bacteroidetes"(0.2800),c:Sphingobacteriia(0.1200),o:"Sphingobacteriales"(0.1200),f:Helicobacteraceae(0.1200),g:Helicobacter(0.1200)	+	d:Bacteria
Otu2719	d:Bacteria(0.9700),p:"Proteobacteria"(0.4500),c:Alphaproteobacteria(0.2700),o:"Parvularculales"(0.2100),f:"Parvularculaceae"(0.2100),g:Parvularcula(0.2100)	+	d:Bacteria
Otu2720	d:Bacteria(0.9900),p:"Proteobacteria"(0.4400),c:Gammaproteobacteria(0.2100),o:Legionellales(0.1100),f:Legionellaceae(0.1100),g:Legionella(0.1100)	+	d:Bacteria
Otu2709	d:Bacteria(1.0000),p:Cyanobacteria/Chloroplast(1.0000),c:Chloroplast(1.0000),f:Chloroplast(1.0000),g:Streptophyta(1.0000)	+	d:Bacteria,p:Cyanobacteria/Chloroplast,c:Chloroplast,f:Chloroplast,g:Streptophyta
Otu2717	d:Bacteria(1.0000),p:"Bacteroidetes"(1.0000),c:Sphingobacteriia(0.9800),o:"Sphingobacteriales"(0.9800),f:Chitinophagaceae(0.9800),g:Hydrotalea(0.2300)	+	d:Bacteria,p:"Bacteroidetes",c:Sphingobacteriia,o:"Sphingobacteriales",f:Chitinophagaceae
Otu2722	d:Bacteria(0.9600),p:"Proteobacteria"(0.2900),c:Bacilli(0.1000),o:Clostridiales(0.0900),f:Flavobacteriaceae(0.0800),g:Arcobacter(0.0600)	+	d:Bacteria
Otu2721	d:Bacteria(0.9400),p:"Proteobacteria"(0.2900),c:Gammaproteobacteria(0.1500),o:"Flavobacteriales"(0.1500),f:Flavobacteriaceae(0.1500),g:Myroides(0.1100)	+	d:Bacteria
Otu2723	d:Bacteria(0.9700),p:"Proteobacteria"(0.3300),c:Actinobacteria(0.2400),o:Actinomycetales(0.2400),f:Acetobacteraceae(0.1800),g:Roseomonas(0.1700)	-	d:Bacteria
Otu2725	d:Bacteria(0.9400),p:"Bacteroidetes"(0.3500),c:Mollicutes(0.1500),o:"Sphingobacteriales"(0.1500),f:Mycoplasmataceae(0.1400),g:Mycoplasma(0.1400)	-	d:Bacteria
Otu2726	d:Bacteria(0.8000),p:"Euryarchaeota"(0.1900),c:Betaproteobacteria(0.1200),o:Burkholderiales(0.1100),f:Methanosarcinaceae(0.0700),g:Saccharibacteria_genera_incertae_sedis(0.1700)	+	d:Bacteria
Otu2728	d:Bacteria(0.9900),p:"Proteobacteria"(0.5100),c:Betaproteobacteria(0.3200),o:Neisseriales(0.1700),f:Neisseriaceae(0.1700),g:Leptotrichia(0.0800)	+	d:Bacteria
Otu2716	d:Bacteria(1.0000),p:"Actinobacteria"(1.0000),c:Actinobacteria(1.0000),o:Actinomycetales(1.0000),f:Micrococcaceae(1.0000),g:Arthrobacter(0.7800)	+	d:Bacteria,p:"Actinobacteria",c:Actinobacteria,o:Actinomycetales,f:Micrococcaceae
Otu2727	d:Bacteria(0.9400),p:"Proteobacteria"(0.2500),c:Actinobacteria(0.1700),o:Actinomycetales(0.1600),f:Desulfurobacteriaceae(0.1300),g:Sulfobacillus(0.1100)	-	d:Bacteria
Otu2729	d:Bacteria(0.8900),p:"Proteobacteria"(0.3900),c:Gammaproteobacteria(0.1800),o:Methanomicrobiales(0.0900),f:Methanoregulaceae(0.0900),g:Methanosphaerula(0.0900)	+	d:Bacteria
Otu2731	d:Bacteria(0.8900),p:"Proteobacteria"(0.2600),c:Gammaproteobacteria(0.1900),o:Actinomycetales(0.1200),f:Deinococcaceae(0.0900),g:Deinococcus(0.0900)	+	d:Bacteria
Otu2724	d:Bacteria(1.0000),p:"Proteobacteria"(1.0000),c:Gammaproteobacteria(1.0000),o:Xanthomonadales(1.0000),f:Xanthomonadaceae(1.0000),g:Dyella(1.0000)	+	d:Bacteria,p:"Proteobacteria",c:Gammaproteobacteria,o:Xanthomonadales,f:Xanthomonadaceae,g:Dyella
Otu2730	d:Bacteria(0.9700),p:"Proteobacteria"(0.3000),c:Mollicutes(0.1900),o:Mycoplasmatales(0.1900),f:Mycoplasmataceae(0.1900),g:Mycoplasma(0.1900)	+	d:Bacteria
Otu2733	d:Bacteria(0.9300),p:"Proteobacteria"(0.3200),c:Gammaproteobacteria(0.2800),o:Oceanospirillales(0.1200),f:Lactobacillaceae(0.0800),g:Lactobacillus(0.0800)	+	d:Bacteria
Otu2734	d:Bacteria(0.9600),p:Firmicutes(0.4100),c:Clostridia(0.2300),o:Clostridiales(0.1600),f:Streptococcaceae(0.1000),g:Streptococcus(0.1000)	-	d:Bacteria
Otu2736	d:Bacteria(0.9600),p:"Proteobacteria"(0.3800),c:Mollicutes(0.1700),o:Mycoplasmatales(0.1600),f:Mycoplasmataceae(0.1600),g:Mycoplasma(0.1600)	+	d:Bacteria
Otu2738	d:Bacteria(0.9400),p:"Tenericutes"(0.3300),c:Mollicutes(0.3300),o:Mycoplasmatales(0.3300),f:Mycoplasmataceae(0.3300),g:Mycoplasma(0.3300)	-	d:Bacteria
Otu2732	d:Bacteria(1.0000),p:"Proteobacteria"(0.4100),c:Bacilli(0.2200),o:"Flavobacteriales"(0.1600),f:Flavobacteriaceae(0.1500),g:Legionella(0.0900)	+	d:Bacteria
Otu2735	d:Bacteria(0.9200),p:"Actinobacteria"(0.5800),c:Actinobacteria(0.5800),o:Actinomycetales(0.3900),f:Nocardioidaceae(0.1500),g:Saccharopolyspora(0.1000)	-	d:Bacteria
Otu2737	d:Bacteria(0.8400),p:Firmicutes(0.3400),c:Clostridia(0.3200),o:Clostridiales(0.2900),f:Syntrophomonadaceae(0.1200),g:Syntrophomonas(0.1200)	+	d:Bacteria
Otu2741	d:Bacteria(0.9200),p:"Proteobacteria"(0.2500),c:Betaproteobacteria(0.1000),o:Spirochaetales(0.1000),f:Spirochaetaceae(0.0800),g:Lactobacillus(0.0700)	+	d:Bacteria
Otu2742	d:Bacteria(0.9800),p:"Bacteroidetes"(0.3300),c:Sphingobacteriia(0.2400),o:"Sphingobacteriales"(0.2400),f:Sphingobacteriaceae(0.2100),g:Mucilaginibacter(0.1700)	+	d:Bacteria
Otu2739	d:Bacteria(0.9900),p:Firmicutes(0.3000),c:Bacilli(0.2300),o:Bacillales(0.1400),f:Mycoplasmataceae(0.1400),g:Mycoplasma(0.1400)	+	d:Bacteria
Otu2743	d:Bacteria(0.8900),p:Firmicutes(0.5200),c:Bacilli(0.5000),o:Lactobacillales(0.3500),f:Lactobacillaceae(0.2000),g:Lactobacillus(0.2000)	-	d:Bacteria
Otu2744	d:Bacteria(0.9300),p:"Proteobacteria"(0.5500),c:Gammaproteobacteria(0.3800),o:"Enterobacteriales"(0.1600),f:Enterobacteriaceae(0.1600),g:Armatimonadetes_gp5(0.0700)	+	d:Bacteria
Otu2746	d:Bacteria(0.8100),p:"Proteobacteria"(0.3100),c:Bacilli(0.1300),o:Campylobacterales(0.1300),f:Campylobacteraceae(0.1300),g:Campylobacter(0.0800)	+	d:Bacteria
Otu2747	d:Bacteria(0.9900),p:"Proteobacteria"(0.3300),c:Gammaproteobacteria(0.2000),o:Actinomycetales(0.1400),f:Flavobacteriaceae(0.0900),g:Mycoplasma(0.0700)	+	d:Bacteria
Otu2748	d:Bacteria(0.8100),p:"Proteobacteria"(0.2000),c:Mollicutes(0.1800),o:Mycoplasmatales(0.1800),f:Mycoplasmataceae(0.1800),g:Mycoplasma(0.1700)	+	d:Bacteria
Otu2740	d:Bacteria(0.9900),p:"Proteobacteria"(0.3800),c:Gammaproteobacteria(0.2700),o:"Enterobacteriales"(0.1800),f:Enterobacteriaceae(0.1800),g:Acetanaerobacterium(0.1000)	+	d:Bacteria
Otu2745	d:Bacteria(1.0000),p:Cyanobacteria/Chloroplast(1.0000),c:Chloroplast(1.0000),f:Chloroplast(1.0000),g:Streptophyta(1.0000)	-	d:Bacteria,p:Cyanobacteria/Chloroplast,c:Chloroplast,f:Chloroplast,g:Streptophyta
Otu2749	d:Bacteria(0.9200),p:Firmicutes(0.2400),c:Actinobacteria(0.2000),o:Clostridiales(0.1500),f:Bifidobacteriaceae(0.1100),g:Bifidobacterium(0.1000)	+	d:Bacteria
Otu2751	d:Bacteria(0.9100),p:Firmicutes(0.2700),c:Clostridia(0.1500),o:Clostridiales(0.1500),f:Flavobacteriaceae(0.0900),g:Psychroflexus(0.0800)	+	d:Bacteria
Otu2752	d:Bacteria(0.9900),p:"Bacteroidetes"(0.3900),c:Flavobacteriia(0.2800),o:"Flavobacteriales"(0.2800),f:Flavobacteriaceae(0.2800),g:Polaribacter(0.1000)	-	d:Bacteria
Otu2750	d:Bacteria(0.9100),p:"Proteobacteria"(0.3800),c:Bacilli(0.1500),o:Lactobacillales(0.0900),f:Lactobacillaceae(0.0900),g:Lactobacillus(0.0900)	+	d:Bacteria
Otu2753	d:Bacteria(0.9500),p:Firmicutes(0.4200),c:Clostridia(0.2000),o:Clostridiales(0.1900),f:Bacteroidaceae(0.0700),g:Anaerorhabdus(0.0700)	+	d:Bacteria
Otu2754	d:Bacteria(0.9300),p:"Bacteroidetes"(0.2100),c:"Bacteroidia"(0.1400),o:"Bacteroidales"(0.1400),f:"Porphyromonadaceae"(0.0900),g:Gp25(0.0800)	+	d:Bacteria
Otu2756	d:Bacteria(1.0000),p:Firmicutes(0.3600),c:Bacilli(0.2300),o:Mycoplasmatales(0.2100),f:Mycoplasmataceae(0.2100),g:Mycoplasma(0.1500)	+	d:Bacteria
Otu2757	d:Bacteria(0.9300),p:"Tenericutes"(0.3100),c:Mollicutes(0.3100),o:Mycoplasmatales(0.2700),f:Mycoplasmataceae(0.2700),g:Mycoplasma(0.2700)	+	d:Bacteria
Otu2755	d:Bacteria(0.8200),p:"Proteobacteria"(0.4100),c:Gammaproteobacteria(0.2500),o:Oceanospirillales(0.1200),f:Halomonadaceae(0.0900),g:Alteromonas(0.0500)	+	d:Bacteria
Otu2759	d:Bacteria(0.8900),p:Firmicutes(0.2200),c:Clostridia(0.1700),o:Halanaerobiales(0.0900),f:Halanaerobiaceae(0.0900),g:Halanaerobium(0.0900)	+	d:Bacteria
Otu2758	d:Bacteria(0.9700),p:"Proteobacteria"(0.5500),c:Alphaproteobacteria(0.3700),o:Sphingomonadales(0.2600),f:Sphingomonadaceae(0.2600),g:Staphylococcus(0.1800)	+	d:Bacteria
Otu2760	d:Bacteria(0.9400),p:Firmicutes(0.3900),c:Bacilli(0.2400),o:Bacillales(0.1700),f:Flavobacteriaceae(0.1000),g:Alicyclobacillus(0.0700)	-	d:Bacteria
Otu2761	d:Bacteria(0.9400),p:"Proteobacteria"(0.4200),c:Deltaproteobacteria(0.1900),o:Desulfovibrionales(0.1700),f:Desulfovibrionaceae(0.1200),g:Desulfovibrio(0.1200)	+	d:Bacteria
Otu2764	d:Bacteria(0.9800),p:Firmicutes(0.2100),c:Spirochaetia(0.1200),o:Spirochaetales(0.1200),f:Spirochaetaceae(0.1200),g:Treponema(0.1200)	+	d:Bacteria
Otu2762	d:Bacteria(0.9900),p:"Bacteroidetes"(0.5700),c:Sphingobacteriia(0.3200),o:"Sphingobacteriales"(0.3200),f:Sphingobacteriaceae(0.1700),g:Chitinophaga(0.1500)	+	d:Bacteria
Otu2765	d:Bacteria(0.9500),p:Firmicutes(0.2200),c:Spirochaetia(0.2000),o:Spirochaetales(0.2000),f:Spirochaetaceae(0.1800),g:Gp6(0.1500)	+	d:Bacteria
Otu2763	d:Bacteria(1.0000),p:"Proteobacteria"(0.4300),c:Betaproteobacteria(0.2300),o:Clostridiales(0.1200),f:Hydrogenophilaceae(0.0800),g:Tepidiphilus(0.0800)	+	d:Bacteria
Otu2766	d:Bacteria(0.9200),p:"Proteobacteria"(0.5900),c:Alphaproteobacteria(0.4500),o:Rhizobiales(0.2700),f:Sphingomonadaceae(0.0800),g:Bacillus(0.0500)	+	d:Bacteria
Otu2767	d:Bacteria(0.9900),p:"Proteobacteria"(0.6400),c:Gammaproteobacteria(0.5500),o:Thiotrichales(0.1300),f:Enterobacteriaceae(0.1100),g:Thiomicrospira(0.1100)	+	d:Bacteria
Otu2769	d:Bacteria(0.8900),p:"Proteobacteria"(0.4400),c:Gammaproteobacteria(0.3100),o:Alteromonadales(0.2800),f:Alteromonadaceae(0.2700),g:Glaciecola(0.1800)	-	d:Bacteria
Otu2770	d:Bacteria(0.9100),p:Firmicutes(0.3900),c:Bacilli(0.2700),o:Bacillales(0.1600),f:Paenibacillaceae_1(0.1500),g:Brevibacillus(0.1500)	+	d:Bacteria
Otu2771	d:Bacteria(1.0000),p:Firmicutes(0.3600),c:Clostridia(0.2700),o:Clostridiales(0.2700),f:Lachnospiraceae(0.2000),g:Lachnoanaerobaculum(0.1600)	+	d:Bacteria
Otu2768	d:Bacteria(0.9900),p:Firmicutes(0.4000),c:Bacilli(0.3400),o:Bacillales(0.2900),f:Streptomycetaceae(0.1000),g:Streptomyces(0.1000)	+	d:Bacteria
Otu2772	d:Bacteria(0.9000),p:"Bacteroidetes"(0.2700),c:Flavobacteriia(0.1800),o:"Flavobacteriales"(0.1800),f:Flavobacteriaceae(0.1800),g:Mycoplasma(0.0800)	+	d:Bacteria
Otu2773	d:Bacteria(0.8500),p:Firmicutes(0.3100),c:Clostridia(0.1400),o:Clostridiales(0.1100),f:Lactobacillaceae(0.0800),g:Lactobacillus(0.0800)	+	d:Bacteria
Otu2775	d:Bacteria(0.9800),p:"Tenericutes"(0.2600),c:Mollicutes(0.2600),o:Mycoplasmatales(0.2500),f:Mycoplasmataceae(0.2500),g:Mycoplasma(0.2500)	-	d:Bacteria
Otu2774	d:Bacteria(0.9400),p:"Actinobacteria"(0.2600),c:Actinobacteria(0.2600),o:Actinomycetales(0.2500),f:Thermaceae(0.1600),g:Thermus(0.1600)	-	d:Bacteria
Otu2777	d:Bacteria(0.9400),p:Firmicutes(0.3700),c:Clostridia(0.2300),o:Clostridiales(0.2100),f:Chloroplast(0.0800),g:Lactobacillus(0.0700)	+	d:Bacteria
Otu2776	d:Bacteria(0.9000),p:Firmicutes(0.4200),c:Clostridia(0.2800),o:Clostridiales(0.2700),f:Lachnospiraceae(0.1800),g:Howardella(0.0900)	+	d:Bacteria
Otu2778	d:Bacteria(0.9700),p:"Bacteroidetes"(0.2900),c:Clostridia(0.2100),o:Clostridiales(0.2000),f:Bacteroidaceae(0.1200),g:Bacteroides(0.1200)	+	d:Bacteria
Otu2780	d:Bacteria(0.9800),p:"Proteobacteria"(0.3100),c:Bacilli(0.1600),o:Campylobacterales(0.1100),f:Chlamydiaceae(0.1100),g:Chlamydia(0.1100)	+	d:Bacteria
Otu2779	d:Bacteria(0.7800),p:"Bacteroidetes"(0.2800),c:Flavobacteriia(0.2500),o:"Flavobacteriales"(0.2500),f:Flavobacteriaceae(0.2500),g:Aquimarina(0.1000)	+
Otu2782	d:Bacteria(1.0000),p:Firmicutes(0.3600),c:Bacilli(0.2400),o:"Bacteroidales"(0.1900),f:Bacteroidaceae(0.1500),g:Bacteroides(0.1500)	+	d:Bacteria
Otu2784	d:Bacteria(0.9800),p:Firmicutes(0.5200),c:Bacilli(0.3000),o:Clostridiales(0.2200),f:Clostridiales_Incertae_Sedis_XI(0.1400),g:SR1_genera_incertae_sedis(0.1500)	-	d:Bacteria
Otu2785	d:Bacteria(0.9600),p:"Bacteroidetes"(0.3600),c:"Bacteroidia"(0.3200),o:"Bacteroidales"(0.3200),f:Bacteroidaceae(0.1700),g:Bacteroides(0.1700)	-	d:Bacteria
Otu2783	d:Bacteria(0.8900),p:"Proteobacteria"(0.3600),c:Bacilli(0.1800),o:Lactobacillales(0.1200),f:Rhodobacteraceae(0.1000),g:Rhodovulum(0.0700)	+	d:Bacteria
Otu2781	d:Bacteria(1.0000),p:"Proteobacteria"(1.0000),c:Alphaproteobacteria(0.9900),o:Caulobacterales(0.9500),f:Caulobacteraceae(0.9500),g:Asticcacaulis(0.5000)	+	d:Bacteria,p:"Proteobacteria",c:Alphaproteobacteria,o:Caulobacterales,f:Caulobacteraceae
Otu2787	d:Bacteria(0.9800),p:Firmicutes(0.2100),c:Clostridia(0.1400),o:Clostridiales(0.1400),f:Anaerolineaceae(0.1400),g:Clostridium_sensu_stricto(0.1100)	-	d:Bacteria
Otu2786	d:Bacteria(0.8000),p:"Proteobacteria"(0.3600),c:Betaproteobacteria(0.1700),o:Aquificales(0.0800),f:Haloferacaceae(0.0700),g:Gallionella(0.0700)	+	d:Bacteria
Otu2789	d:Bacteria(0.8300),p:Firmicutes(0.3600),c:Bacilli(0.3100),o:Lactobacillales(0.2000),f:Lactobacillaceae(0.1200),g:Lactobacillus(0.1200)	-	d:Bacteria
Otu2791	d:Bacteria(0.9900),p:"Proteobacteria"(0.2700),c:Mollicutes(0.1900),o:Mycoplasmatales(0.1700),f:Mycoplasmataceae(0.1700),g:Mycoplasma(0.1500)	+	d:Bacteria
Otu2790	d:Bacteria(0.9400),p:Firmicutes(0.3100),c:Clostridia(0.1700),o:Clostridiales(0.1600),f:Mycoplasmataceae(0.1400),g:Mycoplasma(0.1400)	+	d:Bacteria
Otu2792	d:Bacteria(0.9600),p:"Bacteroidetes"(0.3100),c:Sphingobacteriia(0.1500),o:"Sphingobacteriales"(0.1500),f:Sphingobacteriaceae(0.0900),g:Pedobacter(0.0700)	-	d:Bacteria
Otu2788	d:Bacteria(1.0000),p:"Actinobacteria"(1.0000),c:Actinobacteria(1.0000),o:Gaiellales(1.0000),f:Gaiellaceae(1.0000),g:Gaiella(1.0000)	+	d:Bacteria,p:"Actinobacteria",c:Actinobacteria,o:Gaiellales,f:Gaiellaceae,g:Gaiella
Otu2793	d:Bacteria(0.9400),p:"Bacteroidetes"(0.3300),c:"Bacteroidia"(0.1800),o:"Bacteroidales"(0.1800),f:Bacteroidaceae(0.0800),g:Bacteroides(0.0800)	+	d:Bacteria
Otu2794	d:Bacteria(0.9800),p:Firmicutes(0.2200),c:Mollicutes(0.1800),o:Clostridiales(0.1100),f:Flavobacteriaceae(0.1000),g:Mycoplasma(0.0900)	+	d:Bacteria
Otu2795	d:Bacteria(0.8600),p:"Proteobacteria"(0.3500),c:Clostridia(0.1300),o:Clostridiales(0.1200),f:Flavobacteriaceae(0.0900),g:Ehrlichia(0.0600)	-	d:Bacteria
Otu2797	d:Bacteria(0.8700),p:"Proteobacteria"(0.2300),c:Alphaproteobacteria(0.1000),o:Haloferacales(0.0900),f:Haloferacaceae(0.0900),g:Pyramidobacter(0.0800)	+	d:Bacteria
Otu2796	d:Bacteria(0.9700),p:"Bacteroidetes"(0.2700),c:Mollicutes(0.2200),o:Mycoplasmatales(0.2000),f:Mycoplasmataceae(0.2000),g:Mycoplasma(0.2000)	-	d:Bacteria
Otu2799	d:Bacteria(1.0000),p:"Proteobacteria"(0.3000),c:Alphaproteobacteria(0.1600),o:Cytophagales(0.1500),f:Alteromonadaceae(0.0800),g:Gluconobacter(0.0600)	+	d:Bacteria
Otu2800	d:Bacteria(0.8800),p:"Proteobacteria"(0.3000),c:Actinobacteria(0.2200),o:Actinomycetales(0.1900),f:Verrucomicrobiaceae(0.0800),g:Corynebacterium(0.0600)	+	d:Bacteria
Otu2802	d:Bacteria(0.8900),p:"Proteobacteria"(0.2600),c:Gammaproteobacteria(0.1500),o:"Enterobacteriales"(0.1100),f:Enterobacteriaceae(0.1100),g:Microgenomates_genera_incertae_sedis(0.1100)	+	d:Bacteria
Otu2801	d:Bacteria(0.7600),p:"Synergistetes"(0.2300),c:Synergistia(0.2300),o:Synergistales(0.2300),f:Synergistaceae(0.2300),g:Thermanaerovibrio(0.2200)	+
Otu2803	d:Bacteria(0.9800),p:"Proteobacteria"(0.4800),c:Gammaproteobacteria(0.2500),o:Methylococcales(0.1200),f:Methylococcaceae(0.1200),g:Methylosarcina(0.1200)	-	d:Bacteria
Otu2798	d:Bacteria(0.9900),p:Firmicutes(0.3700),c:Mollicutes(0.2800),o:Bacillales(0.2200),f:Paenibacillaceae_1(0.1400),g:Paenibacillus(0.1400)	+	d:Bacteria
Otu2806	d:Bacteria(0.9200),p:"Bacteroidetes"(0.3300),c:Flavobacteriia(0.2100),o:"Flavobacteriales"(0.2100),f:Flavobacteriaceae(0.2100),g:Chryseobacterium(0.1700)	-	d:Bacteria
Otu2807	d:Bacteria(0.9400),p:"Bacteroidetes"(0.3000),c:Sphingobacteriia(0.2000),o:"Sphingobacteriales"(0.2000),f:Sphingobacteriaceae(0.1900),g:Mycoplasma(0.1000)	-	d:Bacteria
Otu2804	d:Bacteria(0.9000),p:"Proteobacteria"(0.3300),c:Gammaproteobacteria(0.2000),o:Clostridiales(0.1700),f:Enterobacteriaceae(0.1200),g:Clostridium_sensu_stricto(0.0700)	+	d:Bacteria
Otu2808	d:Bacteria(0.9200),p:"Bacteroidetes"(0.4300),c:Sphingobacteriia(0.1800),o:"Sphingobacteriales"(0.1800),f:Sphingobacteriaceae(0.1700),g:Pedobacter(0.0900)	+	d:Bacteria
Otu2805	d:Bacteria(1.0000),p:Cyanobacteria/Chloroplast(1.0000),c:Chloroplast(1.0000),f:Chloroplast(1.0000),g:Streptophyta(1.0000)	+	d:Bacteria,p:Cyanobacteria/Chloroplast,c:Chloroplast,f:Chloroplast,g:Streptophyta
Otu2813	d:Bacteria(0.9800),p:Microgenomates(0.2000),c:Clostridia(0.1400),o:Clostridiales(0.1400),f:Spiroplasmataceae(0.0600),g:Microgenomates_genera_incertae_sedis(0.2000)	+	d:Bacteria
Otu2812	d:Bacteria(0.9600),p:"Proteobacteria"(0.3300),c:Actinobacteria(0.2000),o:Actinomycetales(0.2000),f:Halobacteroidaceae(0.0800),g:Halanaerobacter(0.0800)	+	d:Bacteria
Otu2810	d:Bacteria(0.7500),p:"Euryarchaeota"(0.2200),c:Halobacteria(0.1700),o:Haloferacales(0.1300),f:Haloferacaceae(0.1300),g:Halobellus(0.1100)	+
Otu2809	d:Bacteria(0.8800),p:"Bacteroidetes"(0.2600),c:Flavobacteriia(0.1400),o:"Flavobacteriales"(0.1400),f:Flavobacteriaceae(0.1400),g:SR1_genera_incertae_sedis(0.1300)	+	d:Bacteria
Otu2814	d:Bacteria(0.8600),p:"Actinobacteria"(0.3800),c:Actinobacteria(0.3800),o:Actinomycetales(0.3700),f:Streptomycetaceae(0.1000),g:Streptomyces(0.0700)	-	d:Bacteria
Otu2816	d:Bacteria(0.9600),p:"Proteobacteria"(0.4000),c:Bacilli(0.1800),o:Sphingomonadales(0.1200),f:Sphingomonadaceae(0.1200),g:Lysinibacillus(0.0600)	-	d:Bacteria
Otu2811	d:Bacteria(0.7700),p:"Proteobacteria"(0.3100),c:Gammaproteobacteria(0.2300),o:Deinococcales(0.1100),f:Deinococcaceae(0.1100),g:Deinococcus(0.1100)	+
Otu2815	d:Bacteria(0.8600),p:Firmicutes(0.2400),c:Clostridia(0.1500),o:Clostridiales(0.1300),f:Lachnospiraceae(0.0900),g:Mycoplasma(0.0500)	+	d:Bacteria
Otu2817	d:Bacteria(0.9600),p:"Bacteroidetes"(0.4500),c:Flavobacteriia(0.3800),o:"Flavobacteriales"(0.3800),f:Flavobacteriaceae(0.3800),g:Pseudofulvimonas(0.1300)	+	d:Bacteria
Otu2818	d:Bacteria(0.9800),p:Firmicutes(0.3500),c:Clostridia(0.1900),o:Clostridiales(0.1900),f:Mycoplasmataceae(0.1700),g:Mycoplasma(0.1100)	+	d:Bacteria
Otu2821	d:Bacteria(0.9500),p:Firmicutes(0.3700),c:Bacilli(0.2300),o:Lactobacillales(0.2000),f:Streptococcaceae(0.1100),g:Streptococcus(0.1000)	+	d:Bacteria
Otu2820	d:Bacteria(0.8400),p:Firmicutes(0.2300),c:Clostridia(0.1300),o:Clostridiales(0.1100),f:Veillonellaceae(0.0600),g:Clostridium_III(0.0500)	-	d:Bacteria
Otu2819	d:Bacteria(0.9300),p:"Actinobacteria"(0.6100),c:Actinobacteria(0.6100),o:Actinomycetales(0.6000),f:Micrococcaceae(0.1500),g:Corynebacterium(0.0800)	+	d:Bacteria
Otu2822	d:Bacteria(1.0000),p:"Bacteroidetes"(0.4900),c:Flavobacteriia(0.2400),o:"Flavobacteriales"(0.2400),f:Flavobacteriaceae(0.2400),g:Flavobacterium(0.0600)	+	d:Bacteria
Otu2823	d:Bacteria(0.9200),p:"Proteobacteria"(0.4400),c:Epsilonproteobacteria(0.3500),o:Campylobacterales(0.3500),f:Campylobacteraceae(0.3500),g:Campylobacter(0.3400)	+	d:Bacteria
Otu2824	d:Bacteria(0.8600),p:"Bacteroidetes"(0.1800),c:Flavobacteriia(0.1300),o:"Flavobacteriales"(0.1300),f:Flavobacteriaceae(0.1200),g:Gaetbulibacter(0.0600)	-	d:Bacteria
Otu2825	d:Bacteria(0.9600),p:"Proteobacteria"(0.3400),c:Gammaproteobacteria(0.2900),o:Mycoplasmatales(0.2200),f:Mycoplasmataceae(0.2200),g:Mycoplasma(0.2200)	+	d:Bacteria
Otu2827	d:Bacteria(0.9900),p:"Actinobacteria"(0.5200),c:Actinobacteria(0.5200),o:Actinomycetales(0.5100),f:Actinomycetaceae(0.3800),g:Actinobaculum(0.3600)	-	d:Bacteria
Otu2826	d:Bacteria(0.7700),p:"Proteobacteria"(0.2200),c:Clostridia(0.1500),o:Clostridiales(0.1400),f:Methanobacteriaceae(0.1100),g:Methanosphaera(0.1000)	-
Otu2828	d:Bacteria(0.6700),p:"Euryarchaeota"(0.1900),c:Actinobacteria(0.1500),o:Actinomycetales(0.1200),f:Methanobacteriaceae(0.1200),g:Candidatus_Parvarchaeum(0.1200)	+
Otu2830	d:Bacteria(0.9800),p:Firmicutes(0.4200),c:Erysipelotrichia(0.3000),o:Erysipelotrichales(0.3000),f:Erysipelotrichaceae(0.3000),g:Catenibacterium(0.3000)	+	d:Bacteria
Otu2832	d:Bacteria(0.9200),p:"Proteobacteria"(0.3200),c:Betaproteobacteria(0.1400),o:Burkholderiales(0.1100),f:Micrococcaceae(0.0500),g:Microgenomates_genera_incertae_sedis(0.0600)	-	d:Bacteria
Otu2835	d:Bacteria(0.9700),p:"Proteobacteria"(0.6100),c:Gammaproteobacteria(0.5300),o:Gammaproteobacteria_incertae_sedis(0.4400),f:Flavobacteriaceae(0.1100),g:Candidatus_Carsonella(0.4400)	-	d:Bacteria
Otu2833	d:Bacteria(0.9400),p:Firmicutes(0.5300),c:Bacilli(0.4900),o:Lactobacillales(0.2500),f:Lactobacillaceae(0.2100),g:Lactobacillus(0.2000)	-	d:Bacteria
Otu2829	d:Bacteria(0.7200),p:"Actinobacteria"(0.1800),c:Actinobacteria(0.1800),o:Actinomycetales(0.1100),f:Streptomycetaceae(0.0900),g:Candidatus_Nanosalina(0.1000)	+
Otu2834	d:Bacteria(0.8400),p:Firmicutes(0.2400),c:Flavobacteriia(0.1400),o:"Flavobacteriales"(0.1400),f:Flavobacteriaceae(0.1400),g:Lactobacillus(0.0800)	+	d:Bacteria
Otu2837	d:Bacteria(0.9200),p:Firmicutes(0.4800),c:Bacilli(0.3900),o:Bacillales(0.3600),f:Staphylococcaceae(0.1300),g:WPS-1_genera_incertae_sedis(0.0600)	+	d:Bacteria
Otu2836	d:Bacteria(0.9900),p:"Bacteroidetes"(0.3300),c:Cytophagia(0.1900),o:Cytophagales(0.1900),f:Flavobacteriaceae(0.1000),g:Adhaeribacter(0.0700)	+	d:Bacteria
Otu2831	d:Bacteria(1.0000),p:"Bacteroidetes"(0.8000),c:Sphingobacteriia(0.4400),o:"Sphingobacteriales"(0.4400),f:Chitinophagaceae(0.4200),g:Pontibacter(0.3000)	+	d:Bacteria,p:"Bacteroidetes"
Otu2838	d:Bacteria(0.9500),p:"Proteobacteria"(0.2600),c:Gammaproteobacteria(0.1600),o:Bacillales(0.1200),f:Bacillaceae_1(0.0900),g:Bacillus(0.0900)	+	d:Bacteria
Otu2839	d:Bacteria(0.9500),p:"Bacteroidetes"(0.4300),c:"Bacteroidia"(0.2500),o:"Bacteroidales"(0.2500),f:Bacteroidaceae(0.1500),g:Bacteroides(0.1500)	-	d:Bacteria
Otu2840	d:Bacteria(0.9700),p:"Proteobacteria"(0.2900),c:Flavobacteriia(0.2200),o:"Flavobacteriales"(0.2200),f:Flavobacteriaceae(0.2200),g:Flavobacterium(0.1000)	-	d:Bacteria
Otu2841	d:Bacteria(0.8700),p:Firmicutes(0.3400),c:Mollicutes(0.1800),o:Mycoplasmatales(0.1800),f:Mycoplasmataceae(0.1800),g:Mycoplasma(0.1800)	-	d:Bacteria
Otu2843	d:Bacteria(0.9600),p:Firmicutes(0.3500),c:Bacilli(0.1600),o:Clostridiales(0.1500),f:"Prevotellaceae"(0.1500),g:Lactobacillus(0.1200)	+	d:Bacteria
Otu2844	d:Bacteria(0.9700),p:"Proteobacteria"(0.4400),c:Gammaproteobacteria(0.2700),o:Legionellales(0.1200),f:Legionellaceae(0.1200),g:Legionella(0.1200)	+	d:Bacteria
Otu2847	d:Bacteria(0.9900),p:"Bacteroidetes"(0.3000),c:Flavobacteriia(0.2600),o:"Flavobacteriales"(0.2600),f:Flavobacteriaceae(0.2600),g:Aureitalea(0.1100)	-	d:Bacteria
Otu2845	d:Bacteria(0.9900),p:Firmicutes(0.4000),c:Bacilli(0.2500),o:Bacillales(0.2000),f:Aquificaceae(0.0700),g:Amphibacillus(0.0500)	-	d:Bacteria
Otu2846	d:Bacteria(1.0000),p:"Proteobacteria"(0.4300),c:Gammaproteobacteria(0.2600),o:Alteromonadales(0.1600),f:Lactobacillaceae(0.1000),g:Lactobacillus(0.1000)	-	d:Bacteria
Otu2848	d:Bacteria(0.9400),p:"Proteobacteria"(0.2900),c:Gammaproteobacteria(0.2000),o:Alteromonadales(0.1400),f:Mycoplasmataceae(0.1300),g:Lactobacillus(0.0900)	-	d:Bacteria
Otu2849	d:Bacteria(0.8300),p:Firmicutes(0.2300),c:Actinobacteria(0.1500),o:Actinomycetales(0.1500),f:"Saprospiraceae"(0.0800),g:Lewinella(0.0800)	+	d:Bacteria
Otu2850	d:Bacteria(1.0000),p:Firmicutes(0.3900),c:Clostridia(0.3500),o:Clostridiales(0.3300),f:Mycoplasmataceae(0.1400),g:Mycoplasma(0.1300)	-	d:Bacteria
Otu2851	d:Bacteria(1.0000),p:"Proteobacteria"(0.4000),c:Gammaproteobacteria(0.1700),o:Cardiobacteriales(0.1700),f:Cardiobacteriaceae(0.1700),g:Suttonella(0.1600)	+	d:Bacteria
Otu2852	d:Bacteria(0.9100),p:"Proteobacteria"(0.5800),c:Gammaproteobacteria(0.3900),o:Pseudomonadales(0.1100),f:Chloroplast(0.0800),g:Streptophyta(0.0700)	+	d:Bacteria
Otu2853	d:Bacteria(0.9800),p:"Bacteroidetes"(0.3100),c:Mollicutes(0.2000),o:"Flavobacteriales"(0.2000),f:Flavobacteriaceae(0.2000),g:Mycoplasma(0.1600)	+	d:Bacteria
Otu2842	d:Bacteria(1.0000),p:"Proteobacteria"(1.0000),c:Gammaproteobacteria(1.0000),o:Oceanospirillales(0.5100),f:Oceanospirillales_incertae_sedis(0.4900),g:Pseudohongiella(0.4900)	+	d:Bacteria,p:"Proteobacteria",c:Gammaproteobacteria
Otu2854	d:Bacteria(0.8100),p:Firmicutes(0.3200),c:Bacilli(0.2100),o:Lactobacillales(0.1400),f:Streptococcaceae(0.1400),g:Streptococcus(0.1300)	-	d:Bacteria
Otu2856	d:Bacteria(0.9700),p:"Bacteroidetes"(0.3300),c:Flavobacteriia(0.2300),o:"Flavobacteriales"(0.2300),f:Flavobacteriaceae(0.2300),g:Petrotoga(0.0900)	+	d:Bacteria
Otu2855	d:Bacteria(0.9900),p:Firmicutes(0.5700),c:Bacilli(0.5400),o:Lactobacillales(0.4600),f:Lactobacillaceae(0.3700),g:Lactobacillus(0.3700)	+	d:Bacteria
Otu2858	d:Bacteria(0.9100),p:"Proteobacteria"(0.3500),c:Gammaproteobacteria(0.1700),o:Selenomonadales(0.1500),f:Veillonellaceae(0.1500),g:Candidatus_Carsonella(0.1400)	-	d:Bacteria
Otu2857	d:Bacteria(0.9600),p:"Proteobacteria"(0.3400),c:Mollicutes(0.2200),o:Mycoplasmatales(0.2000),f:Mycoplasmataceae(0.2000),g:Mycoplasma(0.2000)	-	d:Bacteria
Otu2859	d:Bacteria(0.9700),p:"Bacteroidetes"(0.2900),c:Flavobacteriia(0.2600),o:"Flavobacteriales"(0.2600),f:Flavobacteriaceae(0.2600),g:Lactobacillus(0.0900)	-	d:Bacteria
Otu2861	d:Bacteria(0.9400),p:"Proteobacteria"(0.4500),c:Gammaproteobacteria(0.2500),o:Actinomycetales(0.1000),f:Chloroplast(0.0700),g:Thiothrix(0.0600)	+	d:Bacteria
Otu2860	d:Bacteria(0.9700),p:"Actinobacteria"(0.4600),c:Actinobacteria(0.4600),o:Actinomycetales(0.4600),f:Dietziaceae(0.1000),g:Dietzia(0.1000)	-	d:Bacteria
Otu2862	d:Bacteria(0.8600),p:Firmicutes(0.2600),c:Gammaproteobacteria(0.1600),o:Clostridiales(0.1200),f:Pasteurellaceae(0.0800),g:Faecalicoccus(0.0700)	+	d:Bacteria
Otu2863	d:Bacteria(0.9300),p:"Proteobacteria"(0.4200),c:Gammaproteobacteria(0.2400),o:Mycoplasmatales(0.1500),f:Mycoplasmataceae(0.1500),g:Mycoplasma(0.1300)	+	d:Bacteria
Otu2864	d:Bacteria(0.9100),p:"Proteobacteria"(0.2800),c:Gammaproteobacteria(0.2600),o:"Flavobacteriales"(0.1600),f:Flavobacteriaceae(0.1600),g:Lactobacillus(0.0700)	-	d:Bacteria
Otu2866	d:Bacteria(0.9600),p:"Proteobacteria"(0.5600),c:Alphaproteobacteria(0.2800),o:Sphingomonadales(0.1200),f:Sphingomonadaceae(0.1200),g:Sneathiella(0.0900)	+	d:Bacteria
Otu2870	d:Bacteria(0.9600),p:"Tenericutes"(0.3100),c:Mollicutes(0.3100),o:Mycoplasmatales(0.2500),f:Mycoplasmataceae(0.2500),g:Mycoplasma(0.2500)	+	d:Bacteria
Otu2865	d:Bacteria(1.0000),p:"Bacteroidetes"(0.2700),c:Flavobacteriia(0.1600),o:"Flavobacteriales"(0.1600),f:Flavobacteriaceae(0.1600),g:Paenibacillus(0.0900)	+	d:Bacteria
Otu2871	d:Bacteria(0.9300),p:Firmicutes(0.5000),c:Bacilli(0.4300),o:Lactobacillales(0.2500),f:Carnobacteriaceae(0.1100),g:Paenibacillus(0.0900)	+	d:Bacteria
Otu2872	d:Bacteria(0.9400),p:"Proteobacteria"(0.2500),c:Clostridia(0.1500),o:Clostridiales(0.1500),f:Sphingomonadaceae(0.1000),g:Sphingomonas(0.1000)	+	d:Bacteria
Otu2867	d:Bacteria(1.0000),p:"Bacteroidetes"(1.0000),c:Sphingobacteriia(0.9500),o:"Sphingobacteriales"(0.9500),f:Chitinophagaceae(0.9500),g:Parasegetibacter(0.4500)	+	d:Bacteria,p:"Bacteroidetes",c:Sphingobacteriia,o:"Sphingobacteriales",f:Chitinophagaceae
Otu2868	d:Bacteria(1.0000),p:"Actinobacteria"(1.0000),c:Actinobacteria(1.0000),o:Gaiellales(1.0000),f:Gaiellaceae(1.0000),g:Gaiella(1.0000)	+	d:Bacteria,p:"Actinobacteria",c:Actinobacteria,o:Gaiellales,f:Gaiellaceae,g:Gaiella
Otu2869	d:Bacteria(1.0000),p:"Deinococcus-Thermus"(1.0000),c:Deinococci(1.0000),o:Deinococcales(1.0000),f:Trueperaceae(0.9900),g:Truepera(0.9900)	+	d:Bacteria,p:"Deinococcus-Thermus",c:Deinococci,o:Deinococcales,f:Trueperaceae,g:Truepera
Otu2873	d:Bacteria(1.0000),p:"Bacteroidetes"(1.0000),c:Cytophagia(1.0000),o:Cytophagales(1.0000),f:Cytophagaceae(1.0000),g:Hymenobacter(0.9300)	+	d:Bacteria,p:"Bacteroidetes",c:Cytophagia,o:Cytophagales,f:Cytophagaceae,g:Hymenobacter
Otu2877	d:Bacteria(0.9700),p:"Proteobacteria"(0.4300),c:Gammaproteobacteria(0.3600),o:Pseudomonadales(0.1600),f:Pseudomonadaceae(0.1500),g:Pseudomonas(0.1500)	+	d:Bacteria
Otu2874	d:Bacteria(1.0000),p:"Proteobacteria"(1.0000),c:Alphaproteobacteria(1.0000),o:Caulobacterales(1.0000),f:Caulobacteraceae(1.0000),g:Brevundimonas(1.0000)	+	d:Bacteria,p:"Proteobacteria",c:Alphaproteobacteria,o:Caulobacterales,f:Caulobacteraceae,g:Brevundimonas
Otu2876	d:Bacteria(1.0000),p:"Proteobacteria"(1.0000),c:Deltaproteobacteria(0.9900),o:Myxococcales(0.9900),f:Nannocystaceae(0.9100),g:Pseudenhygromyxa(0.6200)	+	d:Bacteria,p:"Proteobacteria",c:Deltaproteobacteria,o:Myxococcales,f:Nannocystaceae
Otu2875	d:Bacteria(1.0000),p:"Proteobacteria"(1.0000),c:Deltaproteobacteria(0.9900),o:Myxococcales(0.9800),f:Polyangiaceae(0.7600),g:Sorangium(0.5400)	+	d:Bacteria,p:"Proteobacteria",c:Deltaproteobacteria,o:Myxococcales
Otu2878	d:Bacteria(1.0000),p:"Bacteroidetes"(0.9800),c:Cytophagia(0.9800),o:Cytophagales(0.9800),f:Cytophagaceae(0.9800),g:Spirosoma(0.8900)	+	d:Bacteria,p:"Bacteroidetes",c:Cytophagia,o:Cytophagales,f:Cytophagaceae,g:Spirosoma
Otu2882	d:Bacteria(1.0000),p:"Bacteroidetes"(1.0000),c:Flavobacteriia(1.0000),o:"Flavobacteriales"(1.0000),f:Flavobacteriaceae(1.0000),g:Flavobacterium(0.9600)	+	d:Bacteria,p:"Bacteroidetes",c:Flavobacteriia,o:"Flavobacteriales",f:Flavobacteriaceae,g:Flavobacterium
Otu2881	d:Bacteria(1.0000),p:"Verrucomicrobia"(0.6000),c:Verrucomicrobiae(0.5500),o:Verrucomicrobiales(0.5500),f:Verrucomicrobiaceae(0.5500),g:Prosthecobacter(0.4500)	+	d:Bacteria
Otu2885	d:Archaea(1.0000),p:"Thaumarchaeota"(1.0000),o:Nitrososphaerales(1.0000),f:Nitrososphaeraceae(1.0000),g:Nitrososphaera(1.0000)	+	d:Archaea,p:"Thaumarchaeota",o:Nitrososphaerales,f:Nitrososphaeraceae,g:Nitrososphaera
Otu2884	d:Bacteria(1.0000),p:"Tenericutes"(0.5400),c:Mollicutes(0.5400),o:Mycoplasmatales(0.4800),f:Mycoplasmataceae(0.4800),g:Mycoplasma(0.4800)	+	d:Bacteria
Otu2879	d:Bacteria(1.0000),p:"Proteobacteria"(1.0000),c:Alphaproteobacteria(1.0000),o:Sphingomonadales(1.0000),f:Sphingomonadaceae(1.0000),g:Novosphingobium(1.0000)	+	d:Bacteria,p:"Proteobacteria",c:Alphaproteobacteria,o:Sphingomonadales,f:Sphingomonadaceae,g:Novosphingobium
Otu2883	d:Bacteria(1.0000),p:"Proteobacteria"(0.9900),c:Betaproteobacteria(0.8000),o:Hydrogenophilales(0.3400),f:Hydrogenophilaceae(0.3400),g:Thiobacillus(0.3400)	+	d:Bacteria,p:"Proteobacteria",c:Betaproteobacteria
Otu2880	d:Bacteria(1.0000),p:"Proteobacteria"(1.0000),c:Gammaproteobacteria(1.0000),o:"Enterobacteriales"(1.0000),f:Enterobacteriaceae(1.0000),g:Pantoea(0.9000)	+	d:Bacteria,p:"Proteobacteria",c:Gammaproteobacteria,o:"Enterobacteriales",f:Enterobacteriaceae,g:Pantoea
Otu2886	d:Bacteria(1.0000),p:"Bacteroidetes"(1.0000),c:Cytophagia(1.0000),o:Cytophagales(1.0000),f:Cytophagaceae(1.0000),g:Spirosoma(0.9900)	+	d:Bacteria,p:"Bacteroidetes",c:Cytophagia,o:Cytophagales,f:Cytophagaceae,g:Spirosoma
Otu2888	d:Bacteria(1.0000),p:"Bacteroidetes"(1.0000),c:Cytophagia(0.9800),o:Cytophagales(0.9800),f:Cytophagaceae(0.9800),g:Spirosoma(0.6300)	+	d:Bacteria,p:"Bacteroidetes",c:Cytophagia,o:Cytophagales,f:Cytophagaceae
Otu2887	d:Bacteria(1.0000),p:"Actinobacteria"(1.0000),c:Actinobacteria(1.0000),o:Actinomycetales(1.0000),f:Nocardioidaceae(0.9900),g:Nocardioides(0.9800)	+	d:Bacteria,p:"Actinobacteria",c:Actinobacteria,o:Actinomycetales,f:Nocardioidaceae,g:Nocardioides
Otu2889	d:Bacteria(1.0000),p:"Actinobacteria"(1.0000),c:Actinobacteria(1.0000),o:Actinomycetales(1.0000),f:Mycobacteriaceae(1.0000),g:Mycobacterium(1.0000)	+	d:Bacteria,p:"Actinobacteria",c:Actinobacteria,o:Actinomycetales,f:Mycobacteriaceae,g:Mycobacterium
Otu2891	d:Bacteria(1.0000),p:"Actinobacteria"(0.6600),c:Actinobacteria(0.6100),o:Solirubrobacterales(0.5200),f:Solirubrobacteraceae(0.3800),g:Solirubrobacter(0.3800)	+	d:Bacteria
Otu2893	d:Bacteria(1.0000),p:"Actinobacteria"(0.6000),c:Actinobacteria(0.5600),o:Solirubrobacterales(0.5100),f:Solirubrobacteraceae(0.4800),g:Solirubrobacter(0.4800)	+	d:Bacteria
Otu2892	d:Bacteria(1.0000),p:"Bacteroidetes"(1.0000),c:Cytophagia(0.9500),o:Cytophagales(0.9500),f:Cytophagaceae(0.7000),g:Dyadobacter(0.2400)	+	d:Bacteria,p:"Bacteroidetes",c:Cytophagia,o:Cytophagales
Otu2890	d:Bacteria(1.0000),p:"Actinobacteria"(1.0000),c:Actinobacteria(1.0000),o:Actinomycetales(1.0000),f:Kineosporiaceae(0.9200),g:Angustibacter(0.4800)	+	d:Bacteria,p:"Actinobacteria",c:Actinobacteria,o:Actinomycetales,f:Kineosporiaceae
Otu2897	d:Bacteria(1.0000),p:"Bacteroidetes"(1.0000),c:Sphingobacteriia(1.0000),o:"Sphingobacteriales"(1.0000),f:Chitinophagaceae(1.0000),g:Parasegetibacter(0.4300)	+	d:Bacteria,p:"Bacteroidetes",c:Sphingobacteriia,o:"Sphingobacteriales",f:Chitinophagaceae
Otu2894	d:Bacteria(1.0000),p:"Proteobacteria"(1.0000),c:Gammaproteobacteria(0.9900),o:Pseudomonadales(0.9800),f:Pseudomonadaceae(0.9800),g:Pseudomonas(0.9800)	+	d:Bacteria,p:"Proteobacteria",c:Gammaproteobacteria,o:Pseudomonadales,f:Pseudomonadaceae,g:Pseudomonas
Otu2896	d:Bacteria(1.0000),p:Firmicutes(0.7000),c:Clostridia(0.6200),o:Clostridiales(0.5400),f:Peptococcaceae_2(0.2200),g:Desulfosporosinus(0.2200)	+	d:Bacteria
Otu2899	d:Bacteria(0.8800),p:"Deinococcus-Thermus"(0.3000),c:Deinococci(0.3000),o:Thermales(0.2500),f:Thermaceae(0.2500),g:Meiothermus(0.2500)	+	d:Bacteria
Otu2895	d:Bacteria(1.0000),p:"Proteobacteria"(1.0000),c:Betaproteobacteria(0.9900),o:Burkholderiales(0.9900),f:Burkholderiales_incertae_sedis(0.5800),g:Piscinibacter(0.5600)	+	d:Bacteria,p:"Proteobacteria",c:Betaproteobacteria,o:Burkholderiales
Otu2902	d:Bacteria(1.0000),p:"Bacteroidetes"(0.3600),c:Actinobacteria(0.2900),o:Actinomycetales(0.2900),f:Corynebacteriaceae(0.2300),g:Corynebacterium(0.2300)	-	d:Bacteria
Otu2898	d:Bacteria(1.0000),p:"Proteobacteria"(1.0000),c:Alphaproteobacteria(1.0000),o:Sphingomonadales(1.0000),f:Sphingomonadaceae(1.0000),g:Sphingomonas(1.0000)	+	d:Bacteria,p:"Proteobacteria",c:Alphaproteobacteria,o:Sphingomonadales,f:Sphingomonadaceae,g:Sphingomonas
Otu2903	d:Bacteria(0.9000),p:Firmicutes(0.2800),c:Clostridia(0.1700),o:Clostridiales(0.1700),f:Chitinophagaceae(0.1000),g:Chitinophaga(0.1000)	+	d:Bacteria
Otu2900	d:Bacteria(1.0000),p:"Proteobacteria"(1.0000),c:Alphaproteobacteria(1.0000),o:Rhodospirillales(1.0000),f:Acetobacteraceae(1.0000),g:Belnapia(0.6900)	+	d:Bacteria,p:"Proteobacteria",c:Alphaproteobacteria,o:Rhodospirillales,f:Acetobacteraceae
Otu2901	d:Bacteria(1.0000),p:"Actinobacteria"(1.0000),c:Actinobacteria(1.0000),o:Actinomycetales(1.0000),f:Geodermatophilaceae(1.0000),g:Geodermatophilus(0.6900)	+	d:Bacteria,p:"Actinobacteria",c:Actinobacteria,o:Actinomycetales,f:Geodermatophilaceae
Otu2907	d:Bacteria(0.9900),p:"Proteobacteria"(0.3000),c:Epsilonproteobacteria(0.2000),o:Campylobacterales(0.2000),f:Helicobacteraceae(0.2000),g:Helicobacter(0.2000)	+	d:Bacteria
Otu2906	d:Bacteria(0.9800),p:"Proteobacteria"(0.2500),c:Actinobacteria(0.2400),o:Actinomycetales(0.2200),f:Flavobacteriaceae(0.0700),g:Paraprevotella(0.0600)	-	d:Bacteria
Otu2905	d:Bacteria(1.0000),p:"Proteobacteria"(0.2900),c:Gammaproteobacteria(0.1500),o:Lactobacillales(0.0900),f:Spiroplasmataceae(0.0800),g:Spiroplasma(0.0800)	+	d:Bacteria
Otu2904	d:Bacteria(1.0000),p:"Proteobacteria"(0.6100),c:Alphaproteobacteria(0.3900),o:Rhodospirillales(0.3800),f:Acetobacteraceae(0.3800),g:Roseococcus(0.1200)	+	d:Bacteria
Otu2909	d:Bacteria(0.9800),p:"Proteobacteria"(0.2700),c:Gammaproteobacteria(0.1600),o:Actinomycetales(0.1200),f:Flavobacteriaceae(0.0700),g:Mechercharimyces(0.0600)	+	d:Bacteria
Otu2908	d:Bacteria(1.0000),p:"Proteobacteria"(1.0000),c:Alphaproteobacteria(1.0000),o:Rhizobiales(1.0000),f:Hyphomicrobiaceae(1.0000),g:Hyphomicrobium(1.0000)	+	d:Bacteria,p:"Proteobacteria",c:Alphaproteobacteria,o:Rhizobiales,f:Hyphomicrobiaceae,g:Hyphomicrobium
Otu2912	d:Bacteria(0.9400),p:"Proteobacteria"(0.2900),c:Gammaproteobacteria(0.1600),o:Actinomycetales(0.1100),f:Streptomycetaceae(0.0600),g:Streptomyces(0.0600)	+	d:Bacteria
Otu2915	d:Bacteria(0.8500),p:Firmicutes(0.3900),c:Bacilli(0.1800),o:Clostridiales(0.1300),f:Bacillaceae_1(0.1100),g:Bacillus(0.1100)	-	d:Bacteria
Otu2917	d:Bacteria(0.9700),p:"Proteobacteria"(0.6300),c:Gammaproteobacteria(0.4800),o:Legionellales(0.2900),f:Legionellaceae(0.2800),g:Legionella(0.2800)	+	d:Bacteria
Otu2911	d:Bacteria(1.0000),p:"Proteobacteria"(1.0000),c:Gammaproteobacteria(1.0000),o:Legionellales(0.9200),f:Coxiellaceae(0.9200),g:Aquicella(0.9200)	+	d:Bacteria,p:"Proteobacteria",c:Gammaproteobacteria,o:Legionellales,f:Coxiellaceae,g:Aquicella
Otu2916	d:Bacteria(0.9100),p:Firmicutes(0.5200),c:Bacilli(0.3300),o:Bacillales(0.2500),f:Paenibacillaceae_1(0.2000),g:Cohnella(0.1000)	-	d:Bacteria
Otu2910	d:Bacteria(1.0000),p:"Proteobacteria"(1.0000),c:Alphaproteobacteria(1.0000),o:Rhodobacterales(1.0000),f:Rhodobacteraceae(1.0000),g:Paracoccus(1.0000)	+	d:Bacteria,p:"Proteobacteria",c:Alphaproteobacteria,o:Rhodobacterales,f:Rhodobacteraceae,g:Paracoccus
Otu2913	d:Bacteria(0.9400),p:Firmicutes(0.3200),c:Bacilli(0.2600),o:Bacillales(0.2300),f:Alteromonadaceae(0.1700),g:Alteromonas(0.1200)	-	d:Bacteria
Otu2919	d:Bacteria(0.9900),p:Firmicutes(0.3400),c:Bacilli(0.2600),o:Lactobacillales(0.1800),f:Lactobacillaceae(0.1700),g:Lactobacillus(0.1700)	+	d:Bacteria
Otu2914	d:Bacteria(1.0000),p:"Proteobacteria"(1.0000),c:Gammaproteobacteria(0.9900),o:Xanthomonadales(0.9900),f:Sinobacteraceae(0.9900),g:Solimonas(0.9900)	+	d:Bacteria,p:"Proteobacteria",c:Gammaproteobacteria,o:Xanthomonadales,f:Sinobacteraceae,g:Solimonas
Otu2920	d:Bacteria(0.9100),p:Firmicutes(0.2400),c:Bacilli(0.1700),o:"Flavobacteriales"(0.1200),f:Flavobacteriaceae(0.1200),g:Mycoplasma(0.0600)	-	d:Bacteria
Otu2922	d:Bacteria(0.9400),p:Firmicutes(0.2600),c:Mollicutes(0.2000),o:Clostridiales(0.1400),f:Spiroplasmataceae(0.1100),g:Spiroplasma(0.1100)	-	d:Bacteria
Otu2923	d:Bacteria(0.9900),p:"Bacteroidetes"(0.2800),c:Flavobacteriia(0.2000),o:"Flavobacteriales"(0.2000),f:Flavobacteriaceae(0.1800),g:Myroides(0.0800)	-	d:Bacteria
Otu2921	d:Bacteria(1.0000),p:"Bacteroidetes"(1.0000),c:Sphingobacteriia(1.0000),o:"Sphingobacteriales"(1.0000),f:Chitinophagaceae(1.0000),g:Chitinophaga(0.8600)	+	d:Bacteria,p:"Bacteroidetes",c:Sphingobacteriia,o:"Sphingobacteriales",f:Chitinophagaceae,g:Chitinophaga
Otu2924	d:Bacteria(0.9900),p:"Proteobacteria"(0.4900),c:Alphaproteobacteria(0.2200),o:Xanthomonadales(0.1200),f:Xanthomonadaceae(0.1200),g:Arenimonas(0.1200)	-	d:Bacteria
Otu2925	d:Bacteria(0.8300),p:"Actinobacteria"(0.2300),c:Actinobacteria(0.2300),o:Actinomycetales(0.1300),f:Bifidobacteriaceae(0.0800),g:Bifidobacterium(0.0800)	-	d:Bacteria
Otu2918	d:Bacteria(1.0000),p:"Bacteroidetes"(0.9900),c:Sphingobacteriia(0.9800),o:"Sphingobacteriales"(0.9800),f:Chitinophagaceae(0.9800),g:Niabella(0.5900)	+	d:Bacteria,p:"Bacteroidetes",c:Sphingobacteriia,o:"Sphingobacteriales",f:Chitinophagaceae
Otu2926	d:Bacteria(1.0000),p:"Proteobacteria"(0.9200),c:Alphaproteobacteria(0.9000),o:Rhizobiales(0.3900),f:Sphingomonadaceae(0.2800),g:Amorphus(0.2500)	+	d:Bacteria,p:"Proteobacteria",c:Alphaproteobacteria
Otu2928	d:Bacteria(0.9800),p:Firmicutes(0.2500),c:Actinobacteria(0.2100),o:Actinomycetales(0.1600),f:Paenibacillaceae_1(0.1100),g:Paenibacillus(0.1000)	-	d:Bacteria
Otu2931	d:Bacteria(0.8500),p:Firmicutes(0.3500),c:Clostridia(0.3400),o:Halanaerobiales(0.1800),f:Halobacteroidaceae(0.1800),g:Orenia(0.1300)	+	d:Bacteria
Otu2930	d:Bacteria(0.7300),p:"Proteobacteria"(0.3200),c:Gammaproteobacteria(0.2100),o:Halobacteriales(0.1200),f:Halobacteriaceae(0.1200),g:Thiorhodococcus(0.0600)	+
Otu2929	d:Bacteria(0.9600),p:"Actinobacteria"(0.3300),c:Actinobacteria(0.3300),o:Actinomycetales(0.3300),f:Streptomycetaceae(0.2500),g:Streptomyces(0.2500)	+	d:Bacteria
Otu2932	d:Bacteria(0.8000),p:Firmicutes(0.3600),c:Bacilli(0.3100),o:Bacillales(0.1900),f:Lactobacillaceae(0.0900),g:Lactobacillus(0.0900)	+	d:Bacteria
Otu2934	d:Bacteria(0.8700),p:"Bacteroidetes"(0.3300),c:Mollicutes(0.2800),o:Mycoplasmatales(0.2200),f:Mycoplasmataceae(0.2200),g:Mycoplasma(0.2200)	+	d:Bacteria
Otu2933	d:Bacteria(0.9500),p:"Proteobacteria"(0.3600),c:Gammaproteobacteria(0.1900),o:Lactobacillales(0.1200),f:Lactobacillaceae(0.1100),g:Lactobacillus(0.0700)	+	d:Bacteria
Otu2935	d:Bacteria(0.6800),p:"Euryarchaeota"(0.3100),c:Methanobacteria(0.2000),o:Methanobacteriales(0.2000),f:Methanobacteriaceae(0.2000),g:Methanosphaera(0.1600)	+
Otu2927	d:Bacteria(1.0000),p:"Proteobacteria"(1.0000),c:Gammaproteobacteria(1.0000),o:Xanthomonadales(1.0000),f:Xanthomonadaceae(1.0000),g:Lysobacter(1.0000)	+	d:Bacteria,p:"Proteobacteria",c:Gammaproteobacteria,o:Xanthomonadales,f:Xanthomonadaceae,g:Lysobacter
Otu2936	d:Bacteria(0.9900),p:"Proteobacteria"(0.4500),c:Gammaproteobacteria(0.3500),o:Legionellales(0.2300),f:Coxiellaceae(0.1900),g:Aquicella(0.1900)	+	d:Bacteria
Otu2937	d:Bacteria(0.9500),p:Candidatus_Saccharibacteria(0.3500),c:Gammaproteobacteria(0.1600),o:Xanthomonadales(0.0600),f:Xanthomonadaceae(0.0600),g:Saccharibacteria_genera_incertae_sedis(0.3500)	+	d:Bacteria
Otu2938	d:Bacteria(0.7400),p:"Bacteroidetes"(0.2400),c:Flavobacteriia(0.2100),o:"Flavobacteriales"(0.2100),f:Flavobacteriaceae(0.2100),g:Woesearchaeota_Incertae_Sedis_AR16(0.1500)	-
Otu2940	d:Bacteria(0.9300),p:"Tenericutes"(0.2700),c:Mollicutes(0.2700),o:Mycoplasmatales(0.2600),f:Mycoplasmataceae(0.2600),g:Mycoplasma(0.2600)	-	d:Bacteria
Otu2941	d:Bacteria(0.9800),p:"Proteobacteria"(0.3700),c:Bacilli(0.2000),o:Lactobacillales(0.1700),f:Lactobacillaceae(0.0900),g:Lactobacillus(0.0900)	+	d:Bacteria
Otu2942	d:Bacteria(0.9900),p:"Proteobacteria"(0.5100),c:Gammaproteobacteria(0.2100),o:Actinomycetales(0.1100),f:Xanthomonadaceae(0.0600),g:Pseudoxanthomonas(0.0600)	+	d:Bacteria
Otu2943	d:Bacteria(0.9700),p:"Tenericutes"(0.2300),c:Mollicutes(0.2300),o:Mycoplasmatales(0.2000),f:Mycoplasmataceae(0.2000),g:Mycoplasma(0.1900)	-	d:Bacteria
Otu2939	d:Bacteria(0.9900),p:"Proteobacteria"(0.3600),c:Gammaproteobacteria(0.2400),o:Cytophagales(0.1400),f:Cyclobacteriaceae(0.1300),g:Echinicola(0.1300)	+	d:Bacteria
Otu2944	d:Bacteria(0.9500),p:Firmicutes(0.4700),c:Clostridia(0.2900),o:Clostridiales(0.2900),f:Lactobacillaceae(0.1200),g:Lactobacillus(0.1200)	-	d:Bacteria
Otu2945	d:Bacteria(0.8900),p:"Bacteroidetes"(0.4300),c:Flavobacteriia(0.2200),o:"Flavobacteriales"(0.2200),f:Flavobacteriaceae(0.2100),g:Cytophaga(0.0600)	-	d:Bacteria
Otu2946	d:Bacteria(0.9500),p:Firmicutes(0.2600),c:Bacilli(0.2000),o:Bacillales(0.1700),f:Paenibacillaceae_1(0.1400),g:Paenibacillus(0.1400)	+	d:Bacteria
Otu2947	d:Bacteria(0.9700),p:"Proteobacteria"(0.3200),c:Gammaproteobacteria(0.1800),o:Alteromonadales(0.1000),f:Chlamydiaceae(0.0800),g:Alkaliflexus(0.0800)	-	d:Bacteria
Otu2948	d:Bacteria(0.9500),p:"Proteobacteria"(0.4300),c:Gammaproteobacteria(0.3300),o:Alteromonadales(0.2800),f:Alteromonadaceae(0.1900),g:Alteromonas(0.1100)	-	d:Bacteria
Otu2949	d:Bacteria(0.8900),p:"Proteobacteria"(0.2500),c:Clostridia(0.1700),o:Clostridiales(0.1300),f:Helicobacteraceae(0.1000),g:Helicobacter(0.1000)	+	d:Bacteria
Otu2951	d:Bacteria(0.9100),p:Firmicutes(0.2200),c:Actinobacteria(0.1300),o:Lactobacillales(0.1200),f:Streptococcaceae(0.0900),g:Mycobacterium(0.0800)	+	d:Bacteria
Otu2950	d:Bacteria(0.9400),p:"Proteobacteria"(0.5500),c:Gammaproteobacteria(0.4500),o:"Enterobacteriales"(0.2300),f:Enterobacteriaceae(0.2300),g:Buchnera(0.2100)	+	d:Bacteria
Otu2952	d:Bacteria(1.0000),p:"Tenericutes"(0.3100),c:Mollicutes(0.3100),o:Mycoplasmatales(0.3000),f:Mycoplasmataceae(0.3000),g:Mycoplasma(0.2700)	-	d:Bacteria
Otu2953	d:Bacteria(0.6800),p:Firmicutes(0.2100),c:Clostridia(0.1600),o:Clostridiales(0.1100),f:Thermoproteaceae(0.0600),g:Woesearchaeota_Incertae_Sedis_AR18(0.1100)	+
Otu2954	d:Bacteria(0.9400),p:"Proteobacteria"(0.4800),c:Alphaproteobacteria(0.2500),o:Rhodospirillales(0.1900),f:Campylobacteraceae(0.1700),g:Campylobacter(0.1400)	+	d:Bacteria
Otu2955	d:Bacteria(0.8100),p:Firmicutes(0.3300),c:Bacilli(0.2700),o:Lactobacillales(0.2700),f:Mycoplasmataceae(0.1800),g:Mycoplasma(0.1800)	+	d:Bacteria
Otu2958	d:Bacteria(0.7700),p:Firmicutes(0.2500),c:Cytophagia(0.1200),o:Cytophagales(0.1200),f:Cytophagaceae(0.1100),g:Woesearchaeota_Incertae_Sedis_AR18(0.1000)	-
Otu2956	d:Bacteria(0.8800),p:"Proteobacteria"(0.3600),c:Gammaproteobacteria(0.2200),o:Gammaproteobacteria_incertae_sedis(0.0700),f:Mycoplasmataceae(0.0600),g:Parcubacteria_genera_incertae_sedis(0.0600)	+	d:Bacteria
Otu2960	d:Bacteria(0.9700),p:"Bacteroidetes"(0.6800),c:Flavobacteriia(0.4300),o:"Flavobacteriales"(0.4300),f:Flavobacteriaceae(0.4100),g:Polaribacter(0.2200)	-	d:Bacteria
Otu2957	d:Bacteria(0.9300),p:"Proteobacteria"(0.3200),c:Gammaproteobacteria(0.2100),o:Actinomycetales(0.1400),f:Flavobacteriaceae(0.1000),g:Legionella(0.0800)	+	d:Bacteria
Otu2961	d:Bacteria(0.9900),p:"Proteobacteria"(0.2400),c:Gammaproteobacteria(0.1600),o:"Flavobacteriales"(0.1600),f:Flavobacteriaceae(0.1600),g:Euglenida(0.0600)	+	d:Bacteria
Otu2962	d:Bacteria(0.9200),p:"Bacteroidetes"(0.3300),c:Flavobacteriia(0.2400),o:"Flavobacteriales"(0.2400),f:Flavobacteriaceae(0.2300),g:Chryseobacterium(0.2100)	-	d:Bacteria
Otu2964	d:Bacteria(0.9900),p:Firmicutes(0.5500),c:Negativicutes(0.2200),o:Selenomonadales(0.2200),f:Veillonellaceae(0.2200),g:Sporomusa(0.2200)	+	d:Bacteria
Otu2963	d:Bacteria(0.9500),p:"Proteobacteria"(0.3600),c:Gammaproteobacteria(0.1600),o:Clostridiales(0.1100),f:Mycoplasmataceae(0.1000),g:Mycoplasma(0.0900)	+	d:Bacteria
Otu2965	d:Bacteria(0.9200),p:"Bacteroidetes"(0.4200),c:Sphingobacteriia(0.2400),o:"Sphingobacteriales"(0.2400),f:Sphingobacteriaceae(0.1700),g:Mucilaginibacter(0.1500)	+	d:Bacteria
Otu2959	d:Bacteria(1.0000),p:"Proteobacteria"(1.0000),c:Alphaproteobacteria(1.0000),o:Sphingomonadales(1.0000),f:Sphingomonadaceae(1.0000),g:Sphingosinicella(0.7000)	+	d:Bacteria,p:"Proteobacteria",c:Alphaproteobacteria,o:Sphingomonadales,f:Sphingomonadaceae
Otu2966	d:Bacteria(0.9300),p:Firmicutes(0.2200),c:Flavobacteriia(0.1300),o:"Flavobacteriales"(0.1300),f:Flavobacteriaceae(0.1200),g:Saccharibacteria_genera_incertae_sedis(0.1900)	+	d:Bacteria
Otu2967	d:Bacteria(0.9800),p:"Proteobacteria"(0.3500),c:Clostridia(0.1600),o:Clostridiales(0.1600),f:Lachnospiraceae(0.1400),g:Lactobacillus(0.0600)	-	d:Bacteria
Otu2968	d:Bacteria(0.9700),p:Firmicutes(0.3300),c:Clostridia(0.1800),o:Clostridiales(0.1300),f:Acetobacteraceae(0.0600),g:Burkholderia(0.0600)	-	d:Bacteria
Otu2970	d:Bacteria(0.9400),p:"Tenericutes"(0.3600),c:Mollicutes(0.3600),o:Mycoplasmatales(0.3400),f:Mycoplasmataceae(0.3400),g:Mycoplasma(0.3200)	+	d:Bacteria
Otu2969	d:Bacteria(0.9500),p:"Bacteroidetes"(0.2800),c:Mollicutes(0.2100),o:Mycoplasmatales(0.1700),f:Mycoplasmataceae(0.1700),g:Mycoplasma(0.1500)	+	d:Bacteria
Otu2971	d:Bacteria(0.9900),p:Firmicutes(0.3600),c:Clostridia(0.1800),o:Clostridiales(0.1100),f:Lactobacillaceae(0.0600),g:Lactobacillus(0.0600)	-	d:Bacteria
Otu2972	d:Bacteria(0.9600),p:"Proteobacteria"(0.3000),c:Gammaproteobacteria(0.2200),o:Actinomycetales(0.2100),f:Pasteurellaceae(0.1000),g:Jiangella(0.1000)	+	d:Bacteria
Otu2973	d:Bacteria(0.9500),p:"Proteobacteria"(0.2600),c:Gammaproteobacteria(0.1700),o:Lactobacillales(0.1400),f:Alteromonadaceae(0.0900),g:Saccharibacteria_genera_incertae_sedis(0.1200)	-	d:Bacteria
Otu2975	d:Bacteria(0.9400),p:Firmicutes(0.2800),c:Bacilli(0.2500),o:Lactobacillales(0.1600),f:Mycoplasmataceae(0.1200),g:Mycoplasma(0.1200)	+	d:Bacteria
Otu2976	d:Bacteria(0.8700),p:Firmicutes(0.4800),c:Bacilli(0.3000),o:Lactobacillales(0.2100),f:Streptococcaceae(0.1500),g:Streptococcus(0.1500)	+	d:Bacteria
Otu2974	d:Bacteria(0.8700),p:Firmicutes(0.3600),c:Clostridia(0.1900),o:Clostridiales(0.1800),f:Chloroplast(0.1000),g:Chlorophyta(0.1000)	-	d:Bacteria
Otu2977	d:Bacteria(0.9400),p:Firmicutes(0.2800),c:"Bacteroidia"(0.1300),o:"Bacteroidales"(0.1300),f:"Prevotellaceae"(0.0900),g:Prevotella(0.0900)	+	d:Bacteria
Otu2978	d:Bacteria(0.8800),p:"Proteobacteria"(0.3200),c:Clostridia(0.1400),o:Clostridiales(0.1000),f:Lachnospiraceae(0.0900),g:Thiorhodospira(0.0800)	-	d:Bacteria
Otu2979	d:Bacteria(0.8700),p:"Proteobacteria"(0.4400),c:Gammaproteobacteria(0.2300),o:Sphingomonadales(0.1100),f:Sphingomonadaceae(0.1100),g:Microgenomates_genera_incertae_sedis(0.1100)	+	d:Bacteria
Otu2980	d:Bacteria(0.9800),p:"Proteobacteria"(0.3000),c:Clostridia(0.1500),o:Clostridiales(0.1500),f:Flavobacteriaceae(0.1100),g:Paenibacillus(0.0600)	+	d:Bacteria
Otu2981	d:Bacteria(0.9600),p:Firmicutes(0.2800),c:Mollicutes(0.2800),o:Mycoplasmatales(0.2700),f:Mycoplasmataceae(0.2700),g:Mycoplasma(0.2700)	+	d:Bacteria
Otu2982	d:Bacteria(0.9400),p:"Proteobacteria"(0.2700),c:Clostridia(0.1400),o:Clostridiales(0.1400),f:Clostridiaceae_1(0.0900),g:Clostridium_sensu_stricto(0.0900)	+	d:Bacteria
Otu2983	d:Bacteria(0.9600),p:Firmicutes(0.4100),c:Clostridia(0.3600),o:Clostridiales(0.3400),f:Flavobacteriaceae(0.1500),g:Desulfotomaculum(0.1000)	-	d:Bacteria
Otu2986	d:Bacteria(0.9900),p:"Spirochaetes"(0.2300),c:Spirochaetia(0.2300),o:Spirochaetales(0.2300),f:Spirochaetaceae(0.2300),g:Spirochaeta(0.2300)	-	d:Bacteria
Otu2985	d:Bacteria(0.9800),p:"Proteobacteria"(0.4900),c:Gammaproteobacteria(0.3100),o:"Enterobacteriales"(0.1400),f:Enterobacteriaceae(0.1400),g:Citrobacter(0.0800)	+	d:Bacteria
Otu2987	d:Bacteria(0.7700),p:"Proteobacteria"(0.2400),c:Gammaproteobacteria(0.1500),o:Clostridiales(0.0800),f:Methanocorpusculaceae(0.0700),g:Methanocorpusculum(0.0700)	+
Otu2988	d:Bacteria(0.9400),p:"Bacteroidetes"(0.2300),c:Bacilli(0.1000),o:"Flavobacteriales"(0.0900),f:Flavobacteriaceae(0.0800),g:Microgenomates_genera_incertae_sedis(0.1000)	+	d:Bacteria
Otu2984	d:Bacteria(0.9400),p:Firmicutes(0.5200),c:Bacilli(0.3900),o:Bacillales(0.2900),f:Bacillaceae_2(0.2100),g:Oceanobacillus(0.1100)	+	d:Bacteria
Otu2989	d:Bacteria(0.9900),p:"Proteobacteria"(0.3600),c:Alphaproteobacteria(0.1500),o:Sphingomonadales(0.0900),f:Sphingomonadaceae(0.0900),g:Sphingomonas(0.0800)	+	d:Bacteria
Otu2992	d:Bacteria(0.9900),p:"Proteobacteria"(0.4000),c:Gammaproteobacteria(0.2200),o:Mycoplasmatales(0.1500),f:Mycoplasmataceae(0.1500),g:Mycoplasma(0.1500)	+	d:Bacteria
Otu2991	d:Bacteria(0.9700),p:"Proteobacteria"(0.6000),c:Gammaproteobacteria(0.3900),o:Gammaproteobacteria_incertae_sedis(0.1700),f:Alcanivoracaceae(0.0900),g:Gallaecimonas(0.1700)	+	d:Bacteria
Otu2993	d:Bacteria(0.9100),p:"Proteobacteria"(0.2400),c:Alphaproteobacteria(0.1100),o:Actinomycetales(0.0800),f:Armatimonadaceae(0.0800),g:Armatimonas/Armatimonadetes_gp1(0.0800)	+	d:Bacteria
Otu2990	d:Bacteria(0.9900),p:Firmicutes(0.4400),c:Clostridia(0.2100),o:Clostridiales(0.2000),f:Lactobacillaceae(0.1200),g:Lactobacillus(0.1200)	+	d:Bacteria
Otu2994	d:Bacteria(1.0000),p:Firmicutes(0.3300),c:Mollicutes(0.2300),o:Mycoplasmatales(0.1800),f:Mycoplasmataceae(0.1800),g:Mycoplasma(0.1800)	+	d:Bacteria
Otu2999	d:Bacteria(0.9500),p:"Proteobacteria"(0.3800),c:Bacilli(0.1400),o:Bacillales(0.1100),f:Mycoplasmataceae(0.1100),g:Mycoplasma(0.1000)	+	d:Bacteria
Otu2997	d:Bacteria(1.0000),p:"Proteobacteria"(0.2800),c:Bacilli(0.1700),o:Bacillales(0.1200),f:Flavobacteriaceae(0.1000),g:Parcubacteria_genera_incertae_sedis(0.0700)	+	d:Bacteria
Otu2996	d:Bacteria(0.8700),p:Firmicutes(0.3000),c:Bacilli(0.2300),o:Bacillales(0.1600),f:Mycoplasmataceae(0.1000),g:Mycoplasma(0.1000)	+	d:Bacteria
Otu3000	d:Bacteria(0.9300),p:"Proteobacteria"(0.4000),c:Gammaproteobacteria(0.2000),o:Bacillales(0.1200),f:Paenibacillaceae_1(0.1100),g:Paenibacillus(0.1100)	+	d:Bacteria
Otu3002	d:Bacteria(0.7800),p:"Euryarchaeota"(0.2100),c:Mollicutes(0.1800),o:Mycoplasmatales(0.1800),f:Mycoplasmataceae(0.1800),g:Mycoplasma(0.1800)	+
Otu3001	d:Bacteria(0.6900),p:"Euryarchaeota"(0.3000),c:"Methanomicrobia"(0.2200),o:Methanosarcinales(0.1900),f:Methanosarcinaceae(0.1800),g:Aerococcus(0.0800)	+
Otu3003	d:Bacteria(0.9900),p:Firmicutes(0.4900),c:Bacilli(0.2800),o:Bacillales(0.2200),f:Bacillaceae_2(0.1000),g:SR1_genera_incertae_sedis(0.0600)	-	d:Bacteria
Otu2995	d:Bacteria(1.0000),p:"Proteobacteria"(1.0000),c:Gammaproteobacteria(1.0000),o:Pseudomonadales(1.0000),f:Moraxellaceae(1.0000),g:Acinetobacter(1.0000)	+	d:Bacteria,p:"Proteobacteria",c:Gammaproteobacteria,o:Pseudomonadales,f:Moraxellaceae,g:Acinetobacter
Otu2998	d:Bacteria(1.0000),p:"Proteobacteria"(1.0000),c:Alphaproteobacteria(1.0000),o:Rhodospirillales(1.0000),f:Acetobacteraceae(1.0000),g:Ameyamaea(0.6000)	+	d:Bacteria,p:"Proteobacteria",c:Alphaproteobacteria,o:Rhodospirillales,f:Acetobacteraceae
Otu3004	d:Bacteria(0.9700),p:"Proteobacteria"(0.4300),c:Gammaproteobacteria(0.1400),o:Clostridiales(0.0800),f:Rickettsiaceae(0.0700),g:SR1_genera_incertae_sedis(0.1100)	+	d:Bacteria
Otu3005	d:Bacteria(0.8300),p:Firmicutes(0.2800),c:Clostridia(0.2200),o:Clostridiales(0.2100),f:Clostridiaceae_1(0.1600),g:Youngiibacter(0.1500)	+	d:Bacteria
Otu3006	d:Bacteria(0.8200),p:"Proteobacteria"(0.2900),c:Epsilonproteobacteria(0.1600),o:Campylobacterales(0.1600),f:Campylobacteraceae(0.1200),g:Campylobacter(0.1100)	+	d:Bacteria
Otu3007	d:Bacteria(1.0000),p:"Proteobacteria"(0.4900),c:Betaproteobacteria(0.2100),o:Burkholderiales(0.1900),f:Oxalobacteraceae(0.1400),g:Parcubacteria_genera_incertae_sedis(0.1000)	+	d:Bacteria
Otu3008	d:Bacteria(0.8200),p:"Proteobacteria"(0.1900),c:Sphingobacteriia(0.1300),o:"Sphingobacteriales"(0.1300),f:Chitinophagaceae(0.1300),g:Saccharibacteria_genera_incertae_sedis(0.0700)	+	d:Bacteria
Otu3010	d:Bacteria(0.8700),p:"Proteobacteria"(0.2400),c:Mollicutes(0.2400),o:Mycoplasmatales(0.2400),f:Mycoplasmataceae(0.2400),g:Mycoplasma(0.2400)	+	d:Bacteria
Otu3012	d:Bacteria(0.9100),p:Firmicutes(0.2800),c:Bacilli(0.1900),o:Lactobacillales(0.1700),f:Streptococcaceae(0.1300),g:Streptococcus(0.1300)	-	d:Bacteria
Otu3011	d:Bacteria(1.0000),p:Firmicutes(0.4000),c:Clostridia(0.2200),o:Clostridiales(0.2200),f:Flavobacteriaceae(0.1700),g:Clostridium_XI(0.0500)	-	d:Bacteria
Otu3009	d:Bacteria(1.0000),p:"Bacteroidetes"(0.4400),c:Flavobacteriia(0.3500),o:"Flavobacteriales"(0.3500),f:Flavobacteriaceae(0.3000),g:Nitrosomonas(0.1500)	-	d:Bacteria
Otu3013	d:Bacteria(0.9600),p:Firmicutes(0.3200),c:Clostridia(0.1600),o:Clostridiales(0.1600),f:Enterobacteriaceae(0.1100),g:Buchnera(0.0800)	+	d:Bacteria
Otu3014	d:Bacteria(0.9200),p:"Proteobacteria"(0.4300),c:Alphaproteobacteria(0.2100),o:Clostridiales(0.1000),f:"Prevotellaceae"(0.0600),g:Alloprevotella(0.0500)	+	d:Bacteria
Otu3015	d:Bacteria(0.6700),p:"Euryarchaeota"(0.2800),c:Halobacteria(0.1600),o:Selenomonadales(0.1400),f:Veillonellaceae(0.1400),g:Veillonella(0.1300)	+
Otu3016	d:Bacteria(0.9900),p:Firmicutes(0.5100),c:Bacilli(0.4300),o:Bacillales(0.3300),f:Bacillaceae_1(0.1300),g:Bacillus(0.1300)	+	d:Bacteria
Otu3017	d:Bacteria(0.7400),p:"Proteobacteria"(0.4300),c:Gammaproteobacteria(0.2900),o:Methanobacteriales(0.1100),f:Methanobacteriaceae(0.1100),g:Halomonas(0.0700)	+
Otu3018	d:Bacteria(0.9700),p:"Bacteroidetes"(0.3700),c:Cytophagia(0.2000),o:Cytophagales(0.2000),f:Flavobacteriaceae(0.1000),g:Clostridium_sensu_stricto(0.0800)	+	d:Bacteria
Otu3019	d:Bacteria(0.9600),p:"Proteobacteria"(0.2800),c:Alphaproteobacteria(0.1100),o:Rhodospirillales(0.0800),f:Acetobacteraceae(0.0800),g:Roseiflexus(0.0600)	+	d:Bacteria
Otu3021	d:Bacteria(0.9500),p:"Tenericutes"(0.3800),c:Mollicutes(0.3800),o:Mycoplasmatales(0.2600),f:Mycoplasmataceae(0.2600),g:Mycoplasma(0.2600)	-	d:Bacteria
Otu3020	d:Bacteria(0.9700),p:Firmicutes(0.4600),c:Bacilli(0.3000),o:Lactobacillales(0.1800),f:Lactobacillaceae(0.1200),g:Lactobacillus(0.1100)	-	d:Bacteria
Otu3022	d:Bacteria(0.8300),p:"Proteobacteria"(0.2600),c:Gammaproteobacteria(0.2100),o:Clostridiales(0.1700),f:Halobacteriaceae(0.1300),g:Peptoniphilus(0.1100)	+	d:Bacteria
Otu3023	d:Bacteria(0.8800),p:"Proteobacteria"(0.3800),c:Bacilli(0.2200),o:Lactobacillales(0.2000),f:Lactobacillaceae(0.1900),g:Lactobacillus(0.1900)	-	d:Bacteria
Otu3024	d:Bacteria(0.8000),p:Firmicutes(0.2200),c:Mollicutes(0.1400),o:Mycoplasmatales(0.1400),f:Mycoplasmataceae(0.1400),g:Mycoplasma(0.1400)	-	d:Bacteria
Otu3025	d:Bacteria(0.9900),p:"Bacteroidetes"(0.2500),c:Mollicutes(0.1700),o:Mycoplasmatales(0.1600),f:Mycoplasmataceae(0.1600),g:Ureaplasma(0.1100)	+	d:Bacteria
Otu3026	d:Bacteria(0.9300),p:"Proteobacteria"(0.3400),c:Gammaproteobacteria(0.2700),o:"Flavobacteriales"(0.1100),f:Flavobacteriaceae(0.1100),g:Marinobacterium(0.0800)	+	d:Bacteria
Otu3028	d:Bacteria(1.0000),p:"Proteobacteria"(0.3100),c:Fusobacteriia(0.2500),o:"Fusobacteriales"(0.2500),f:"Fusobacteriaceae"(0.2500),g:Fusobacterium(0.1200)	+	d:Bacteria
Otu3029	d:Bacteria(0.9700),p:"Proteobacteria"(0.2900),c:Bacilli(0.2100),o:Lactobacillales(0.1300),f:Enterobacteriaceae(0.0900),g:Lactobacillus(0.0700)	-	d:Bacteria
Otu3027	d:Bacteria(0.9200),p:Firmicutes(0.2900),c:Clostridia(0.1500),o:Campylobacterales(0.1400),f:Flavobacteriaceae(0.1000),g:Mycoplasma(0.0800)	-	d:Bacteria
Otu3030	d:Bacteria(0.9800),p:"Proteobacteria"(0.3300),c:Actinobacteria(0.2700),o:Actinomycetales(0.2700),f:Jiangellaceae(0.1200),g:Haloactinopolyspora(0.1200)	+	d:Bacteria
Otu3032	d:Bacteria(0.9900),p:"Proteobacteria"(0.4000),c:Gammaproteobacteria(0.1400),o:Campylobacterales(0.1200),f:Helicobacteraceae(0.1200),g:Comamonas(0.1100)	+	d:Bacteria
Otu3033	d:Bacteria(0.9200),p:"Proteobacteria"(0.2900),c:Clostridia(0.2000),o:Clostridiales(0.1900),f:Chloroplast(0.1300),g:Streptophyta(0.1000)	-	d:Bacteria
Otu3031	d:Bacteria(0.9400),p:"Proteobacteria"(0.4200),c:Alphaproteobacteria(0.2500),o:Actinomycetales(0.0900),f:Sphingomonadaceae(0.0800),g:Novosphingobium(0.0400)	+	d:Bacteria
Otu3034	d:Bacteria(0.9100),p:"Proteobacteria"(0.4000),c:Gammaproteobacteria(0.2300),o:Alteromonadales(0.1900),f:Flavobacteriaceae(0.1100),g:Aliidiomarina(0.0900)	+	d:Bacteria
Otu3035	d:Bacteria(0.9600),p:"Proteobacteria"(0.4200),c:Betaproteobacteria(0.1600),o:Bacillales(0.1300),f:Neisseriaceae(0.1300),g:Neisseria(0.0900)	+	d:Bacteria
Otu3036	d:Bacteria(0.7600),p:"Proteobacteria"(0.2600),c:Gammaproteobacteria(0.1600),o:Clostridiales(0.0700),f:Halobacteriaceae(0.0700),g:Woesearchaeota_Incertae_Sedis_AR15(0.0800)	+
Otu3037	d:Bacteria(0.9200),p:Firmicutes(0.3600),c:Bacilli(0.1800),o:Clostridiales(0.1400),f:Leuconostocaceae(0.1000),g:Weissella(0.1000)	+	d:Bacteria
Otu3038	d:Bacteria(0.8000),p:"Proteobacteria"(0.2400),c:Clostridia(0.1800),o:Clostridiales(0.1700),f:Halobacteriaceae(0.0800),g:Haladaptatus(0.0800)	+	d:Bacteria
Otu3039	d:Bacteria(0.9700),p:Firmicutes(0.7700),c:Bacilli(0.4500),o:Lactobacillales(0.3000),f:Lactobacillaceae(0.1400),g:Lactobacillus(0.1100)	-	d:Bacteria
Otu3040	d:Bacteria(0.7100),p:"Euryarchaeota"(0.2900),c:Halobacteria(0.1700),o:Haloferacales(0.1000),f:Haloferacaceae(0.1000),g:Methanocalculus(0.0800)	+
Otu3042	d:Bacteria(0.8300),p:Firmicutes(0.2000),c:Cyanobacteria(0.1500),o:Bacillales(0.0800),f:Paenibacillaceae_1(0.0600),g:Atribacteria_genera_incertae_sedis(0.0600)	+	d:Bacteria
Otu3043	d:Bacteria(0.8500),p:Firmicutes(0.1800),c:Clostridia(0.1600),o:"Flavobacteriales"(0.1000),f:Flavobacteriaceae(0.1000),g:Methanosphaera(0.0800)	+	d:Bacteria
Otu3044	d:Bacteria(0.9800),p:Firmicutes(0.2600),c:Bacilli(0.2100),o:Lactobacillales(0.1600),f:Lactobacillaceae(0.1000),g:Lactobacillus(0.0900)	-	d:Bacteria
Otu3041	d:Bacteria(1.0000),p:"Deinococcus-Thermus"(1.0000),c:Deinococci(1.0000),o:Deinococcales(1.0000),f:Deinococcaceae(1.0000),g:Deinococcus(1.0000)	+	d:Bacteria,p:"Deinococcus-Thermus",c:Deinococci,o:Deinococcales,f:Deinococcaceae,g:Deinococcus
Otu3046	d:Bacteria(0.9600),p:Firmicutes(0.3700),c:Bacilli(0.2100),o:Lactobacillales(0.2000),f:Streptococcaceae(0.1300),g:Streptococcus(0.1100)	-	d:Bacteria
Otu3045	d:Bacteria(0.9300),p:"Bacteroidetes"(0.2500),c:Actinobacteria(0.2300),o:Actinomycetales(0.2300),f:Sphingobacteriaceae(0.1000),g:Nonomuraea(0.0700)	+	d:Bacteria
Otu3047	d:Bacteria(0.9300),p:"Proteobacteria"(0.2800),c:Mollicutes(0.1800),o:Clostridiales(0.1700),f:Spiroplasmataceae(0.1100),g:Spiroplasma(0.1100)	+	d:Bacteria
Otu3048	d:Bacteria(0.9800),p:"Proteobacteria"(0.4500),c:Gammaproteobacteria(0.2700),o:Alteromonadales(0.1100),f:Alteromonadales_incertae_sedis(0.0700),g:Pseudomaricurvus(0.0700)	-	d:Bacteria
Otu3050	d:Bacteria(0.9000),p:Firmicutes(0.2900),c:Clostridia(0.2400),o:Actinomycetales(0.2300),f:Micrococcaceae(0.0900),g:Arthrobacter(0.0800)	-	d:Bacteria
Otu3049	d:Bacteria(1.0000),p:"Bacteroidetes"(1.0000),c:"Bacteroidia"(0.9900),o:"Bacteroidales"(0.9900),f:"Prevotellaceae"(0.9900),g:Prevotella(0.9900)	+	d:Bacteria,p:"Bacteroidetes",c:"Bacteroidia",o:"Bacteroidales",f:"Prevotellaceae",g:Prevotella
Otu3053	d:Bacteria(0.8200),p:"Proteobacteria"(0.2400),c:Mollicutes(0.1500),o:Mycoplasmatales(0.1200),f:Mycoplasmataceae(0.1200),g:Mycoplasma(0.1200)	+	d:Bacteria
Otu3054	d:Bacteria(0.8400),p:"Proteobacteria"(0.3100),c:Alphaproteobacteria(0.2000),o:Rhodobacterales(0.1200),f:Rhodobacteraceae(0.1200),g:Methanofollis(0.1000)	+	d:Bacteria
Otu3055	d:Bacteria(0.8800),p:"Bacteroidetes"(0.2800),c:Actinobacteria(0.1600),o:Actinomycetales(0.1600),f:Nocardiaceae(0.0900),g:Nocardia(0.0800)	+	d:Bacteria
Otu3052	d:Bacteria(0.9100),p:"Proteobacteria"(0.2400),c:Actinobacteria(0.2100),o:Actinomycetales(0.2100),f:Flavobacteriaceae(0.0900),g:Thioalkalivibrio(0.0800)	+	d:Bacteria
Otu3057	d:Bacteria(0.9500),p:Firmicutes(0.5400),c:Bacilli(0.4200),o:Bacillales(0.2600),f:Staphylococcaceae(0.1800),g:Staphylococcus(0.1500)	-	d:Bacteria
Otu3056	d:Bacteria(0.9100),p:Firmicutes(0.3200),c:Clostridia(0.2100),o:Clostridiales(0.2100),f:Mycoplasmataceae(0.0800),g:Mycoplasma(0.0800)	-	d:Bacteria
Otu3058	d:Bacteria(0.9400),p:"Proteobacteria"(0.2500),c:Mollicutes(0.2300),o:Mycoplasmatales(0.2100),f:Mycoplasmataceae(0.2100),g:Mycoplasma(0.2100)	+	d:Bacteria
Otu3060	d:Bacteria(0.9700),p:Firmicutes(0.4300),c:Bacilli(0.4100),o:Lactobacillales(0.2300),f:Lactobacillaceae(0.2000),g:Lactobacillus(0.1300)	+	d:Bacteria
Otu3059	d:Bacteria(0.9800),p:"Bacteroidetes"(0.4100),c:Flavobacteriia(0.2200),o:"Flavobacteriales"(0.2200),f:Flavobacteriaceae(0.2000),g:Mycoplasma(0.1200)	+	d:Bacteria
Otu3051	d:Bacteria(1.0000),p:"Actinobacteria"(1.0000),c:Actinobacteria(1.0000),o:Actinomycetales(1.0000),f:Microbacteriaceae(1.0000),g:Leifsonia(0.7800)	+	d:Bacteria,p:"Actinobacteria",c:Actinobacteria,o:Actinomycetales,f:Microbacteriaceae
Otu3061	d:Bacteria(0.9400),p:"Proteobacteria"(0.5000),c:Gammaproteobacteria(0.3000),o:Oceanospirillales(0.0900),f:Chlamydiaceae(0.0600),g:Chlamydia(0.0500)	+	d:Bacteria
Otu3062	d:Bacteria(0.9900),p:"Bacteroidetes"(0.3800),c:Flavobacteriia(0.3400),o:"Flavobacteriales"(0.3400),f:Flavobacteriaceae(0.3400),g:Chryseobacterium(0.1700)	-	d:Bacteria
Otu3065	d:Bacteria(0.7500),p:"Proteobacteria"(0.3300),c:Betaproteobacteria(0.1500),o:Burkholderiales(0.1300),f:Alcaligenaceae(0.1100),g:"Nanoarchaeum"(0.1000)	+
Otu3064	d:Bacteria(0.9000),p:Firmicutes(0.4400),c:Bacilli(0.2400),o:Clostridiales(0.2000),f:Mycoplasmataceae(0.1800),g:Ureaplasma(0.1400)	-	d:Bacteria
Otu3066	d:Bacteria(0.8700),p:"Proteobacteria"(0.3600),c:Gammaproteobacteria(0.2100),o:Thermoanaerobacterales(0.1200),f:Thermoanaerobacteraceae(0.1200),g:Caldanaerobius(0.1200)	-	d:Bacteria
Otu3063	d:Bacteria(0.9200),p:"Bacteroidetes"(0.3000),c:Mollicutes(0.1600),o:Mycoplasmatales(0.1600),f:Mycoplasmataceae(0.1600),g:Mycoplasma(0.1600)	+	d:Bacteria
Otu3068	d:Bacteria(0.9300),p:"Proteobacteria"(0.3300),c:Mollicutes(0.2100),o:Mycoplasmatales(0.2000),f:Mycoplasmataceae(0.2000),g:Mycoplasma(0.2000)	-	d:Bacteria
Otu3070	d:Bacteria(0.8600),p:"Proteobacteria"(0.5300),c:Betaproteobacteria(0.2500),o:Nitrosomonadales(0.1200),f:Nitrosomonadaceae(0.1200),g:Nitrosomonas(0.1000)	+	d:Bacteria
Otu3067	d:Bacteria(0.7400),p:"Proteobacteria"(0.2300),c:Gammaproteobacteria(0.1200),o:Oceanospirillales(0.0800),f:Methanosarcinaceae(0.0700),g:Desulfurobacterium(0.0600)	+
Otu3069	d:Bacteria(0.9500),p:"Proteobacteria"(0.4100),c:Gammaproteobacteria(0.2000),o:Clostridiales(0.1000),f:Enterobacteriaceae(0.0800),g:Xenorhabdus(0.0600)	+	d:Bacteria
Otu3072	d:Bacteria(0.9200),p:Firmicutes(0.4800),c:Bacilli(0.4400),o:Lactobacillales(0.4100),f:Streptococcaceae(0.3300),g:Streptococcus(0.3200)	+	d:Bacteria
Otu3074	d:Bacteria(0.8900),p:"Proteobacteria"(0.2200),c:Aquificae(0.1500),o:Aquificales(0.1200),f:Aquificaceae(0.0900),g:Meiothermus(0.0700)	+	d:Bacteria
Otu3077	d:Bacteria(0.9500),p:"Proteobacteria"(0.3500),c:Gammaproteobacteria(0.2500),o:Pasteurellales(0.1000),f:Pasteurellaceae(0.1000),g:Parcubacteria_genera_incertae_sedis(0.1100)	-	d:Bacteria
Otu3075	d:Bacteria(0.8100),p:"Euryarchaeota"(0.1900),c:Halobacteria(0.1700),o:"Flavobacteriales"(0.1000),f:Halobacteriaceae(0.1000),g:Saccharibacteria_genera_incertae_sedis(0.0800)	+	d:Bacteria
Otu3078	d:Bacteria(0.9900),p:"Bacteroidetes"(0.3500),c:Gammaproteobacteria(0.1600),o:"Bacteroidales"(0.1500),f:Flavobacteriaceae(0.1400),g:Prevotella(0.1100)	+	d:Bacteria
Otu3071	d:Bacteria(1.0000),p:"Proteobacteria"(0.9900),c:Deltaproteobacteria(0.9800),o:Myxococcales(0.9500),f:Polyangiaceae(0.9300),g:Jahnella(0.5200)	+	d:Bacteria,p:"Proteobacteria",c:Deltaproteobacteria,o:Myxococcales,f:Polyangiaceae
Otu3076	d:Bacteria(0.9600),p:"Proteobacteria"(0.4400),c:Gammaproteobacteria(0.3400),o:Gammaproteobacteria_incertae_sedis(0.2900),f:Mycoplasmataceae(0.1000),g:Candidatus_Carsonella(0.2900)	+	d:Bacteria
Otu3080	d:Bacteria(0.8400),p:Firmicutes(0.2500),c:Bacilli(0.1800),o:Lactobacillales(0.1500),f:Lactobacillaceae(0.0700),g:Subdivision3_genera_incertae_sedis(0.0800)	+	d:Bacteria
Otu3079	d:Bacteria(0.9200),p:"Proteobacteria"(0.3700),c:Bacilli(0.1300),o:Lactobacillales(0.0800),f:Lactobacillaceae(0.0800),g:Lactobacillus(0.0800)	+	d:Bacteria
Otu3081	d:Bacteria(0.9800),p:"Bacteroidetes"(0.3400),c:Mollicutes(0.2900),o:Mycoplasmatales(0.2700),f:Mycoplasmataceae(0.2700),g:Mycoplasma(0.2700)	-	d:Bacteria
Otu3083	d:Bacteria(0.9200),p:"Proteobacteria"(0.2800),c:Clostridia(0.1500),o:Mycoplasmatales(0.1200),f:Mycoplasmataceae(0.1200),g:Mycoplasma(0.1200)	+	d:Bacteria
Otu3073	d:Bacteria(1.0000),p:Firmicutes(1.0000),c:Bacilli(1.0000),o:Bacillales(1.0000),f:Paenibacillaceae_1(1.0000),g:Paenibacillus(1.0000)	+	d:Bacteria,p:Firmicutes,c:Bacilli,o:Bacillales,f:Paenibacillaceae_1,g:Paenibacillus
Otu3085	d:Bacteria(0.8500),p:Firmicutes(0.2000),c:Mollicutes(0.1500),o:Mycoplasmatales(0.1500),f:Mycoplasmataceae(0.1500),g:Ureaplasma(0.1300)	+	d:Bacteria
Otu3084	d:Bacteria(0.9700),p:"Bacteroidetes"(0.3500),c:Flavobacteriia(0.2000),o:"Flavobacteriales"(0.2000),f:Flavobacteriaceae(0.2000),g:Lactobacillus(0.0800)	+	d:Bacteria
Otu3086	d:Bacteria(0.9800),p:"Bacteroidetes"(0.2800),c:Flavobacteriia(0.1800),o:"Flavobacteriales"(0.1800),f:Flavobacteriaceae(0.1800),g:Mycoplasma(0.0800)	-	d:Bacteria
Otu3082	d:Bacteria(0.9500),p:"Proteobacteria"(0.4400),c:Gammaproteobacteria(0.2100),o:Actinomycetales(0.1000),f:Xanthomonadaceae(0.0700),g:Fimbriimonas(0.0600)	+	d:Bacteria
Otu3090	d:Bacteria(0.9700),p:"Proteobacteria"(0.4000),c:Gammaproteobacteria(0.3000),o:Gammaproteobacteria_incertae_sedis(0.2100),f:Flavobacteriaceae(0.1300),g:Candidatus_Carsonella(0.2100)	-	d:Bacteria
Otu3089	d:Bacteria(0.9600),p:"Proteobacteria"(0.5300),c:Alphaproteobacteria(0.2500),o:Rhizobiales(0.1200),f:Rhizobiales_incertae_sedis(0.0800),g:Vasilyevaea(0.0800)	+	d:Bacteria
Otu3088	d:Bacteria(0.9500),p:Firmicutes(0.2700),c:Clostridia(0.1600),o:Clostridiales(0.1600),f:Alteromonadaceae(0.0800),g:Terasakiella(0.0800)	-	d:Bacteria
Otu3087	d:Bacteria(0.9600),p:"Proteobacteria"(0.3900),c:Gammaproteobacteria(0.2200),o:Clostridiales(0.1500),f:Methylococcaceae(0.1000),g:Bacillus(0.0700)	-	d:Bacteria
Otu3091	d:Bacteria(0.9800),p:"Proteobacteria"(0.3700),c:Bacilli(0.2000),o:Lactobacillales(0.1800),f:Lactobacillaceae(0.1600),g:Lactobacillus(0.1600)	+	d:Bacteria
Otu3092	d:Bacteria(0.9900),p:"Proteobacteria"(0.3600),c:Alphaproteobacteria(0.1900),o:Rhodospirillales(0.1000),f:Acetobacteraceae(0.1000),g:Acidisoma(0.0700)	+	d:Bacteria
Otu3093	d:Bacteria(0.9800),p:Firmicutes(0.3400),c:Clostridia(0.2200),o:Clostridiales(0.2200),f:Clostridiaceae_1(0.1200),g:Clostridium_sensu_stricto(0.1200)	+	d:Bacteria
Otu3094	d:Bacteria(0.7900),p:Firmicutes(0.2100),c:Bacilli(0.1900),o:Actinomycetales(0.1800),f:Methanobacteriaceae(0.0700),g:Weissella(0.0700)	+
Otu3095	d:Bacteria(0.9900),p:Firmicutes(0.4500),c:Clostridia(0.3000),o:Clostridiales(0.2400),f:Clostridiaceae_1(0.1500),g:Hathewaya(0.1000)	+	d:Bacteria
Otu3097	d:Bacteria(1.0000),p:"Proteobacteria"(0.2800),c:Clostridia(0.1600),o:Clostridiales(0.1600),f:"Fusobacteriaceae"(0.0900),g:Pedobacter(0.0600)	-	d:Bacteria
Otu3098	d:Bacteria(0.9300),p:"Proteobacteria"(0.3900),c:Gammaproteobacteria(0.2800),o:Pasteurellales(0.1800),f:Pasteurellaceae(0.1800),g:Mycoplasma(0.1000)	-	d:Bacteria
Otu3099	d:Bacteria(0.9400),p:"Proteobacteria"(0.3300),c:Gammaproteobacteria(0.2400),o:Clostridiales(0.1100),f:Lactobacillaceae(0.0600),g:Spartobacteria_genera_incertae_sedis(0.0900)	+	d:Bacteria
Otu3096	d:Bacteria(1.0000),p:"Bacteroidetes"(0.2900),c:Gammaproteobacteria(0.1800),o:Clostridiales(0.1300),f:Flavobacteriaceae(0.1100),g:Vibrio(0.0500)	+	d:Bacteria
Otu3103	d:Bacteria(1.0000),p:"Proteobacteria"(0.3700),c:Gammaproteobacteria(0.2600),o:"Bacteroidales"(0.2000),f:"Porphyromonadaceae"(0.0900),g:Saccharibacteria_genera_incertae_sedis(0.0800)	+	d:Bacteria
Otu3104	d:Bacteria(0.9300),p:Firmicutes(0.3700),c:Bacilli(0.3100),o:Lactobacillales(0.2200),f:Lactobacillaceae(0.1400),g:Lactobacillus(0.1400)	+	d:Bacteria
Otu3102	d:Bacteria(0.9500),p:"Actinobacteria"(0.3400),c:Actinobacteria(0.3400),o:Actinomycetales(0.2500),f:Leuconostocaceae(0.1300),g:Oenococcus(0.1300)	-	d:Bacteria
Otu3105	d:Bacteria(1.0000),p:Firmicutes(0.5800),c:Bacilli(0.5400),o:Bacillales(0.4000),f:Bacillaceae_1(0.1600),g:Bacillus(0.1600)	-	d:Bacteria
Otu3106	d:Bacteria(0.9800),p:Firmicutes(0.3900),c:Clostridia(0.3000),o:Clostridiales(0.3000),f:Lachnospiraceae(0.1000),g:Mycoplasma(0.0600)	+	d:Bacteria
Otu3100	d:Bacteria(1.0000),p:"Proteobacteria"(1.0000),c:Gammaproteobacteria(1.0000),o:Xanthomonadales(1.0000),f:Xanthomonadaceae(1.0000),g:Rhodanobacter(0.9900)	+	d:Bacteria,p:"Proteobacteria",c:Gammaproteobacteria,o:Xanthomonadales,f:Xanthomonadaceae,g:Rhodanobacter
Otu3101	d:Bacteria(1.0000),p:"Actinobacteria"(1.0000),c:Actinobacteria(1.0000),o:Actinomycetales(1.0000),f:Nocardioidaceae(0.9800),g:Nocardioides(0.9700)	+	d:Bacteria,p:"Actinobacteria",c:Actinobacteria,o:Actinomycetales,f:Nocardioidaceae,g:Nocardioides
Otu3107	d:Bacteria(1.0000),p:"Bacteroidetes"(1.0000),c:Flavobacteriia(1.0000),o:"Flavobacteriales"(1.0000),f:Flavobacteriaceae(1.0000),g:Chryseobacterium(1.0000)	+	d:Bacteria,p:"Bacteroidetes",c:Flavobacteriia,o:"Flavobacteriales",f:Flavobacteriaceae,g:Chryseobacterium
Otu3108	d:Bacteria(1.0000),p:"Proteobacteria"(0.9900),c:Deltaproteobacteria(0.9900),o:Myxococcales(0.9900),f:Polyangiaceae(0.9700),g:Chondromyces(0.6800)	+	d:Bacteria,p:"Proteobacteria",c:Deltaproteobacteria,o:Myxococcales,f:Polyangiaceae
Otu3109	d:Bacteria(1.0000),p:"Bacteroidetes"(0.9900),c:Sphingobacteriia(0.9700),o:"Sphingobacteriales"(0.9700),f:Chitinophagaceae(0.9700),g:Niabella(0.2900)	+	d:Bacteria,p:"Bacteroidetes",c:Sphingobacteriia,o:"Sphingobacteriales",f:Chitinophagaceae
Otu3115	d:Bacteria(0.9700),p:"Bacteroidetes"(0.4500),c:Flavobacteriia(0.2900),o:"Flavobacteriales"(0.2900),f:Flavobacteriaceae(0.2900),g:Parcubacteria_genera_incertae_sedis(0.1000)	-	d:Bacteria
Otu3112	d:Bacteria(1.0000),p:"Bacteroidetes"(1.0000),c:Cytophagia(0.9900),o:Cytophagales(0.9900),f:Cytophagaceae(0.9700),g:Dyadobacter(0.9700)	+	d:Bacteria,p:"Bacteroidetes",c:Cytophagia,o:Cytophagales,f:Cytophagaceae,g:Dyadobacter
Otu3110	d:Bacteria(1.0000),p:"Proteobacteria"(1.0000),c:Alphaproteobacteria(0.9900),o:Rhizobiales(0.9900),f:Hyphomicrobiaceae(0.9900),g:Devosia(0.9900)	+	d:Bacteria,p:"Proteobacteria",c:Alphaproteobacteria,o:Rhizobiales,f:Hyphomicrobiaceae,g:Devosia
Otu3113	d:Bacteria(1.0000),p:"Bacteroidetes"(1.0000),c:Sphingobacteriia(1.0000),o:"Sphingobacteriales"(1.0000),f:Chitinophagaceae(1.0000),g:Ferruginibacter(0.4600)	+	d:Bacteria,p:"Bacteroidetes",c:Sphingobacteriia,o:"Sphingobacteriales",f:Chitinophagaceae
Otu3111	d:Bacteria(1.0000),p:"Actinobacteria"(1.0000),c:Actinobacteria(1.0000),o:Actinomycetales(1.0000),f:Microbacteriaceae(0.6300),g:Labedella(0.4700)	+	d:Bacteria,p:"Actinobacteria",c:Actinobacteria,o:Actinomycetales
Otu3114	d:Bacteria(1.0000),p:"Proteobacteria"(1.0000),c:Alphaproteobacteria(1.0000),o:Rhizobiales(1.0000),f:Beijerinckiaceae(0.9900),g:Methylorosula(0.6100)	+	d:Bacteria,p:"Proteobacteria",c:Alphaproteobacteria,o:Rhizobiales,f:Beijerinckiaceae
Otu3116	d:Bacteria(1.0000),p:"Bacteroidetes"(1.0000),c:Flavobacteriia(1.0000),o:"Flavobacteriales"(1.0000),f:Flavobacteriaceae(1.0000),g:Flavobacterium(1.0000)	+	d:Bacteria,p:"Bacteroidetes",c:Flavobacteriia,o:"Flavobacteriales",f:Flavobacteriaceae,g:Flavobacterium
Otu3118	d:Bacteria(1.0000),p:"Bacteroidetes"(1.0000),c:Flavobacteriia(1.0000),o:"Flavobacteriales"(1.0000),f:Flavobacteriaceae(1.0000),g:Flavobacterium(1.0000)	+	d:Bacteria,p:"Bacteroidetes",c:Flavobacteriia,o:"Flavobacteriales",f:Flavobacteriaceae,g:Flavobacterium
Otu3120	d:Bacteria(1.0000),p:"Bacteroidetes"(1.0000),c:Sphingobacteriia(1.0000),o:"Sphingobacteriales"(1.0000),f:Chitinophagaceae(1.0000),g:Segetibacter(0.7800)	+	d:Bacteria,p:"Bacteroidetes",c:Sphingobacteriia,o:"Sphingobacteriales",f:Chitinophagaceae
Otu3117	d:Bacteria(1.0000),p:"Proteobacteria"(1.0000),c:Deltaproteobacteria(0.9900),o:Myxococcales(0.8500),f:Polyangiaceae(0.8200),g:Chondromyces(0.7600)	+	d:Bacteria,p:"Proteobacteria",c:Deltaproteobacteria,o:Myxococcales,f:Polyangiaceae
Otu3119	d:Bacteria(1.0000),p:Firmicutes(1.0000),c:Bacilli(1.0000),o:Lactobacillales(0.9400),f:Carnobacteriaceae(0.9000),g:Jeotgalibaca(0.7500)	+	d:Bacteria,p:Firmicutes,c:Bacilli,o:Lactobacillales,f:Carnobacteriaceae
Otu3122	d:Bacteria(1.0000),p:"Proteobacteria"(1.0000),c:Alphaproteobacteria(1.0000),o:Rhizobiales(1.0000),f:Hyphomicrobiaceae(0.5500),g:Devosia(0.5500)	+	d:Bacteria,p:"Proteobacteria",c:Alphaproteobacteria,o:Rhizobiales
Otu3127	d:Bacteria(1.0000),p:"Tenericutes"(0.2900),c:Mollicutes(0.2900),o:Mycoplasmatales(0.2800),f:Mycoplasmataceae(0.2800),g:Mycoplasma(0.2700)	-	d:Bacteria
Otu3124	d:Bacteria(1.0000),p:"Actinobacteria"(0.7200),c:Actinobacteria(0.7200),o:Solirubrobacterales(0.7000),f:Conexibacteraceae(0.3600),g:Conexibacter(0.3600)	+	d:Bacteria
Otu3123	d:Bacteria(1.0000),p:"Proteobacteria"(1.0000),c:Betaproteobacteria(1.0000),o:Burkholderiales(0.9300),f:Burkholderiales_incertae_sedis(0.5800),g:Sphaerotilus(0.5600)	+	d:Bacteria,p:"Proteobacteria",c:Betaproteobacteria,o:Burkholderiales
Otu3126	d:Bacteria(1.0000),p:"Actinobacteria"(1.0000),c:Actinobacteria(1.0000),o:Solirubrobacterales(1.0000),f:Conexibacteraceae(0.8100),g:Conexibacter(0.8100)	+	d:Bacteria,p:"Actinobacteria",c:Actinobacteria,o:Solirubrobacterales,f:Conexibacteraceae,g:Conexibacter
Otu3125	d:Bacteria(1.0000),p:"Proteobacteria"(1.0000),c:Alphaproteobacteria(1.0000),o:Rhodospirillales(1.0000),f:Acetobacteraceae(1.0000),g:Belnapia(1.0000)	+	d:Bacteria,p:"Proteobacteria",c:Alphaproteobacteria,o:Rhodospirillales,f:Acetobacteraceae,g:Belnapia
Otu3121	d:Bacteria(1.0000),p:"Proteobacteria"(0.5500),c:Deltaproteobacteria(0.4000),o:Desulfobacterales(0.3200),f:Desulfobacteraceae(0.1700),g:Gp25(0.2000)	+	d:Bacteria
Otu3128	d:Bacteria(1.0000),p:"Proteobacteria"(0.3700),c:Clostridia(0.2000),o:Clostridiales(0.1800),f:Pasteurellaceae(0.0800),g:Porphyromonas(0.0800)	+	d:Bacteria
Otu3129	d:Bacteria(1.0000),p:"Bacteroidetes"(1.0000),c:Sphingobacteriia(1.0000),o:"Sphingobacteriales"(1.0000),f:Chitinophagaceae(1.0000),g:Sediminibacterium(0.3600)	+	d:Bacteria,p:"Bacteroidetes",c:Sphingobacteriia,o:"Sphingobacteriales",f:Chitinophagaceae
Otu3130	d:Bacteria(1.0000),p:"Bacteroidetes"(1.0000),c:Sphingobacteriia(0.5400),o:"Sphingobacteriales"(0.5400),f:Sphingobacteriaceae(0.5400),g:Olivibacter(0.3200)	+	d:Bacteria,p:"Bacteroidetes"
Otu3131	d:Bacteria(1.0000),p:"Bacteroidetes"(1.0000),c:Flavobacteriia(1.0000),o:"Flavobacteriales"(1.0000),f:Flavobacteriaceae(1.0000),g:Flavobacterium(1.0000)	+	d:Bacteria,p:"Bacteroidetes",c:Flavobacteriia,o:"Flavobacteriales",f:Flavobacteriaceae,g:Flavobacterium
Otu3133	d:Bacteria(1.0000),p:"Bacteroidetes"(1.0000),c:Sphingobacteriia(1.0000),o:"Sphingobacteriales"(1.0000),f:Chitinophagaceae(1.0000),g:Sediminibacterium(0.6900)	+	d:Bacteria,p:"Bacteroidetes",c:Sphingobacteriia,o:"Sphingobacteriales",f:Chitinophagaceae
Otu3132	d:Bacteria(1.0000),p:"Actinobacteria"(0.8200),c:Actinobacteria(0.8100),o:Solirubrobacterales(0.7100),f:Solirubrobacteraceae(0.6900),g:Solirubrobacter(0.6900)	+	d:Bacteria,p:"Actinobacteria",c:Actinobacteria
Otu3134	d:Bacteria(1.0000),p:"Proteobacteria"(0.9800),c:Deltaproteobacteria(0.9600),o:Desulfobacterales(0.9400),f:Desulfobacteraceae(0.9400),g:Desulfosarcina(0.4600)	+	d:Bacteria,p:"Proteobacteria",c:Deltaproteobacteria,o:Desulfobacterales,f:Desulfobacteraceae
Otu3136	d:Bacteria(1.0000),p:"Spirochaetes"(1.0000),c:Spirochaetia(1.0000),o:Spirochaetales(1.0000),f:Spirochaetaceae(1.0000),g:Treponema(1.0000)	+	d:Bacteria,p:"Spirochaetes",c:Spirochaetia,o:Spirochaetales,f:Spirochaetaceae,g:Treponema
Otu3135	d:Bacteria(1.0000),p:"Proteobacteria"(1.0000),c:Alphaproteobacteria(1.0000),o:Sphingomonadales(1.0000),f:Sphingomonadaceae(1.0000),g:Sphingomonas(1.0000)	+	d:Bacteria,p:"Proteobacteria",c:Alphaproteobacteria,o:Sphingomonadales,f:Sphingomonadaceae,g:Sphingomonas
Otu3139	d:Bacteria(0.8100),p:"Actinobacteria"(0.3500),c:Actinobacteria(0.3500),o:Actinomycetales(0.2300),f:Lactobacillaceae(0.1000),g:Diapherotrites_Incertae_Sedis_AR10(0.0900)	+	d:Bacteria
Otu3140	d:Bacteria(0.9100),p:"Proteobacteria"(0.2600),c:Mollicutes(0.1900),o:Mycoplasmatales(0.1900),f:Mycoplasmataceae(0.1900),g:Mycoplasma(0.1900)	+	d:Bacteria
Otu3137	d:Bacteria(1.0000),p:"Actinobacteria"(1.0000),c:Actinobacteria(1.0000),o:Actinomycetales(1.0000),f:Nocardioidaceae(0.9900),g:Nocardioides(0.9900)	+	d:Bacteria,p:"Actinobacteria",c:Actinobacteria,o:Actinomycetales,f:Nocardioidaceae,g:Nocardioides
Otu3143	d:Bacteria(0.5800),p:"Crenarchaeota"(0.2400),c:Thermoprotei(0.2400),o:Sulfolobales(0.2000),f:Sulfolobaceae(0.2000),g:Sulfolobus(0.1900)	+
Otu3142	d:Bacteria(1.0000),p:Firmicutes(0.2400),c:Clostridia(0.1700),o:Clostridiales(0.1700),f:Lachnospiraceae(0.0900),g:Saccharibacteria_genera_incertae_sedis(0.0900)	+	d:Bacteria
Otu3141	d:Bacteria(1.0000),p:Firmicutes(0.8800),c:Clostridia(0.8400),o:Clostridiales(0.8300),f:Clostridiaceae_1(0.6600),g:Clostridium_sensu_stricto(0.6400)	+	d:Bacteria,p:Firmicutes,c:Clostridia,o:Clostridiales
Otu3144	d:Bacteria(1.0000),p:"Proteobacteria"(0.3000),c:Actinobacteria(0.2000),o:Actinomycetales(0.1900),f:Microbacteriaceae(0.1100),g:Desulfovibrio(0.1100)	+	d:Bacteria
Otu3138	d:Bacteria(1.0000),p:"Proteobacteria"(1.0000),c:Betaproteobacteria(0.9700),o:Neisseriales(0.4100),f:Neisseriaceae(0.4100),g:Gulbenkiania(0.4000)	+	d:Bacteria,p:"Proteobacteria",c:Betaproteobacteria
Otu3145	d:Bacteria(1.0000),p:Firmicutes(0.4000),c:Clostridia(0.2900),o:Clostridiales(0.2900),f:Sphingomonadaceae(0.1100),g:Deinococcus(0.0700)	-	d:Bacteria
Otu3146	d:Bacteria(0.9000),p:"Actinobacteria"(0.3200),c:Actinobacteria(0.3200),o:Actinomycetales(0.2900),f:Microbacteriaceae(0.1500),g:Streptococcus(0.0600)	+	d:Bacteria
Otu3147	d:Bacteria(0.9900),p:Firmicutes(0.2500),c:Actinobacteria(0.1800),o:Actinomycetales(0.1800),f:Thermoactinomycetaceae_1(0.1000),g:Kroppenstedtia(0.1000)	-	d:Bacteria
Otu3149	d:Bacteria(0.8600),p:"Proteobacteria"(0.2400),c:Actinobacteria(0.2200),o:Actinomycetales(0.2200),f:Cytophagaceae(0.1500),g:Hymenobacter(0.0900)	+	d:Bacteria
Otu3151	d:Bacteria(0.9800),p:Firmicutes(0.3400),c:Clostridia(0.2300),o:Clostridiales(0.2000),f:Ruminococcaceae(0.1300),g:Clostridium_III(0.0700)	+	d:Bacteria
Otu3150	d:Bacteria(0.9100),p:Firmicutes(0.3500),c:"Bacteroidia"(0.2400),o:"Bacteroidales"(0.2400),f:"Prevotellaceae"(0.1500),g:Prevotella(0.1500)	-	d:Bacteria
Otu3153	d:Bacteria(0.9900),p:Firmicutes(0.4900),c:Clostridia(0.2300),o:Clostridiales(0.1900),f:Flavobacteriaceae(0.0900),g:Bacillus(0.0800)	-	d:Bacteria
Otu3154	d:Bacteria(0.8800),p:"Bacteroidetes"(0.1600),c:Mollicutes(0.1400),o:Mycoplasmatales(0.1400),f:Mycoplasmataceae(0.1400),g:Mycoplasma(0.1400)	+	d:Bacteria
Otu3155	d:Bacteria(0.9900),p:"Proteobacteria"(0.4500),c:Gammaproteobacteria(0.2000),o:Actinomycetales(0.1900),f:Mycoplasmataceae(0.1000),g:Mycoplasma(0.1000)	+	d:Bacteria
Otu3156	d:Bacteria(0.9700),p:"Proteobacteria"(0.2000),c:Spirochaetia(0.1700),o:Spirochaetales(0.1700),f:Spirochaetaceae(0.1700),g:Borrelia(0.1400)	+	d:Bacteria
Otu3157	d:Bacteria(0.9100),p:"Tenericutes"(0.3100),c:Mollicutes(0.3100),o:Mycoplasmatales(0.2600),f:Mycoplasmataceae(0.2600),g:Mycoplasma(0.2400)	-	d:Bacteria
Otu3148	d:Bacteria(1.0000),p:"Actinobacteria"(1.0000),c:Actinobacteria(1.0000),o:Actinomycetales(1.0000),f:Nocardioidaceae(1.0000),g:Nocardioides(1.0000)	+	d:Bacteria,p:"Actinobacteria",c:Actinobacteria,o:Actinomycetales,f:Nocardioidaceae,g:Nocardioides
Otu3159	d:Bacteria(0.9800),p:"Bacteroidetes"(0.4200),c:Flavobacteriia(0.2400),o:"Flavobacteriales"(0.2400),f:Flavobacteriaceae(0.2400),g:Chryseobacterium(0.1400)	+	d:Bacteria
Otu3158	d:Bacteria(0.8800),p:Firmicutes(0.3600),c:Actinobacteria(0.2600),o:Bacillales(0.2300),f:Bacillaceae_2(0.1100),g:Solirubrobacter(0.1100)	+	d:Bacteria
Otu3152	d:Bacteria(1.0000),p:"Proteobacteria"(1.0000),c:Alphaproteobacteria(1.0000),o:Sphingomonadales(0.8600),f:Sphingomonadaceae(0.8000),g:Sphingomonas(0.5500)	+	d:Bacteria,p:"Proteobacteria",c:Alphaproteobacteria,o:Sphingomonadales,f:Sphingomonadaceae
Otu3160	d:Bacteria(0.9000),p:"Proteobacteria"(0.4100),c:Gammaproteobacteria(0.3300),o:Mycoplasmatales(0.1200),f:Mycoplasmataceae(0.1200),g:Mycoplasma(0.1200)	+	d:Bacteria
Otu3164	d:Bacteria(0.9700),p:"Tenericutes"(0.2600),c:Mollicutes(0.2600),o:Mycoplasmatales(0.2600),f:Mycoplasmataceae(0.2600),g:Mycoplasma(0.2600)	+	d:Bacteria
Otu3161	d:Bacteria(0.6200),p:"Euryarchaeota"(0.2600),c:Deinococci(0.1600),o:Deinococcales(0.1600),f:Deinococcaceae(0.1600),g:Deinococcus(0.1600)	+
Otu3163	d:Bacteria(0.9600),p:Firmicutes(0.3200),c:Bacilli(0.2000),o:Pasteurellales(0.1200),f:Pasteurellaceae(0.1200),g:Basfia(0.0900)	-	d:Bacteria
Otu3165	d:Bacteria(0.9900),p:"Proteobacteria"(0.4300),c:Gammaproteobacteria(0.2600),o:Alteromonadales(0.1900),f:Alteromonadaceae(0.1700),g:Orientia(0.1000)	-	d:Bacteria
Otu3162	d:Bacteria(0.9100),p:"Proteobacteria"(0.3200),c:Deinococci(0.2800),o:Thermales(0.2400),f:Thermaceae(0.2400),g:Meiothermus(0.2000)	+	d:Bacteria
Otu3166	d:Bacteria(0.9700),p:"Proteobacteria"(0.3300),c:Gammaproteobacteria(0.1900),o:Lactobacillales(0.1200),f:Lactobacillaceae(0.1000),g:Lactobacillus(0.1000)	+	d:Bacteria
Otu3167	d:Bacteria(0.9800),p:"Proteobacteria"(0.6600),c:Gammaproteobacteria(0.3800),o:Pseudomonadales(0.1100),f:Pseudomonadaceae(0.1100),g:Pseudomonas(0.1100)	+	d:Bacteria
Otu3168	d:Bacteria(0.9300),p:Firmicutes(0.3200),c:Gammaproteobacteria(0.1900),o:Alteromonadales(0.1800),f:Alteromonadaceae(0.1600),g:Alteromonas(0.1000)	-	d:Bacteria
Otu3169	d:Bacteria(0.8500),p:"Proteobacteria"(0.2800),c:Clostridia(0.2100),o:Clostridiales(0.2100),f:Helicobacteraceae(0.1500),g:Helicobacter(0.1500)	+	d:Bacteria
Otu3173	d:Bacteria(1.0000),p:"Proteobacteria"(0.3300),c:Alphaproteobacteria(0.1300),o:Caulobacterales(0.1100),f:Caulobacteraceae(0.1100),g:Phenylobacterium(0.1100)	+	d:Bacteria
Otu3171	d:Bacteria(0.8000),p:"Proteobacteria"(0.3100),c:Gammaproteobacteria(0.1400),o:Actinomycetales(0.1000),f:Alteromonadaceae(0.0700),g:Alteromonas(0.0500)	-	d:Bacteria
Otu3172	d:Bacteria(0.9700),p:"Proteobacteria"(0.4400),c:Alphaproteobacteria(0.2300),o:Sneathiellales(0.1900),f:Sneathiellaceae(0.1900),g:Ferrovibrio(0.1900)	+	d:Bacteria
Otu3170	d:Bacteria(0.8400),p:"Actinobacteria"(0.2400),c:Actinobacteria(0.2400),o:Actinomycetales(0.2300),f:Flavobacteriaceae(0.1600),g:Salegentibacter(0.1000)	-	d:Bacteria
Otu3174	d:Bacteria(0.9600),p:"Proteobacteria"(0.3500),c:Alphaproteobacteria(0.1700),o:Chlamydiales(0.1200),f:Chlamydiaceae(0.1200),g:Chlamydia(0.1200)	+	d:Bacteria
Otu3175	d:Bacteria(0.9900),p:"Proteobacteria"(0.3600),c:Sphingobacteriia(0.2000),o:"Sphingobacteriales"(0.2000),f:Sphingobacteriaceae(0.1000),g:Candidatus_Procabacter(0.0800)	+	d:Bacteria
Otu3176	d:Bacteria(0.8100),p:"Proteobacteria"(0.3200),c:Epsilonproteobacteria(0.1300),o:Campylobacterales(0.1300),f:Flavobacteriaceae(0.0800),g:Candidatus_Parvarchaeum(0.1300)	-	d:Bacteria
Otu3177	d:Bacteria(0.9000),p:Firmicutes(0.4400),c:Bacilli(0.2300),o:Lactobacillales(0.2100),f:Streptococcaceae(0.1000),g:Lactobacillus(0.0900)	-	d:Bacteria
Otu3178	d:Bacteria(0.7400),p:"Euryarchaeota"(0.2500),c:Methanobacteria(0.2200),o:Methanobacteriales(0.2200),f:Methanobacteriaceae(0.2200),g:Methanobacterium(0.2000)	+
Otu3179	d:Bacteria(1.0000),p:"Actinobacteria"(0.3800),c:Actinobacteria(0.3800),o:Actinomycetales(0.3800),f:Micrococcaceae(0.2400),g:Arthrobacter(0.2400)	+	d:Bacteria
Otu3180	d:Bacteria(0.9400),p:"Proteobacteria"(0.4800),c:Gammaproteobacteria(0.3200),o:Pseudomonadales(0.1100),f:Pseudomonadaceae(0.1100),g:Pseudomonas(0.1100)	+	d:Bacteria
Otu3181	d:Bacteria(0.9800),p:"Proteobacteria"(0.4300),c:Gammaproteobacteria(0.3200),o:Clostridiales(0.0900),f:Legionellaceae(0.0900),g:Legionella(0.0900)	+	d:Bacteria
Otu3182	d:Bacteria(0.9300),p:"Tenericutes"(0.5100),c:Mollicutes(0.5100),o:Mycoplasmatales(0.4700),f:Mycoplasmataceae(0.4700),g:Mycoplasma(0.4700)	-	d:Bacteria
Otu3185	d:Bacteria(0.9700),p:"Proteobacteria"(0.2800),c:Spirochaetia(0.1500),o:Spirochaetales(0.1500),f:Flavobacteriaceae(0.1400),g:Flavobacterium(0.1100)	+	d:Bacteria
Otu3186	d:Bacteria(0.9000),p:Firmicutes(0.2500),c:Gammaproteobacteria(0.1200),o:Clostridiales(0.1000),f:Spiroplasmataceae(0.0700),g:Spiroplasma(0.0700)	+	d:Bacteria
Otu3183	d:Bacteria(0.7600),p:"Euryarchaeota"(0.2200),c:Clostridia(0.1700),o:Actinomycetales(0.1000),f:Methanocaldococcaceae(0.0600),g:Methanocaldococcus(0.0600)	+
Otu3184	d:Bacteria(0.8800),p:"Proteobacteria"(0.2400),c:Betaproteobacteria(0.1400),o:Actinomycetales(0.1100),f:Streptomycetaceae(0.0900),g:Streptomyces(0.0900)	+	d:Bacteria
Otu3187	d:Bacteria(1.0000),p:"Bacteroidetes"(0.2800),c:Flavobacteriia(0.2600),o:"Flavobacteriales"(0.2600),f:Flavobacteriaceae(0.2500),g:Flavobacterium(0.2200)	+	d:Bacteria
Otu3188	d:Bacteria(0.7900),p:"Bacteroidetes"(0.2300),c:Flavobacteriia(0.2000),o:"Flavobacteriales"(0.2000),f:Flavobacteriaceae(0.1700),g:Mesonia(0.1500)	+
Otu3189	d:Bacteria(0.7800),p:Firmicutes(0.2400),c:"Methanomicrobia"(0.1500),o:Spirochaetales(0.0900),f:Methanosarcinaceae(0.0800),g:Methanohalophilus(0.0700)	+
Otu3190	d:Bacteria(0.9800),p:"Proteobacteria"(0.2600),c:Mollicutes(0.2000),o:Mycoplasmatales(0.1900),f:Mycoplasmataceae(0.1900),g:Mycoplasma(0.1800)	-	d:Bacteria
Otu3192	d:Bacteria(0.9500),p:"Proteobacteria"(0.5300),c:Epsilonproteobacteria(0.2000),o:Campylobacterales(0.1900),f:Mycoplasmataceae(0.1800),g:Mycoplasma(0.1800)	+	d:Bacteria
Otu3195	d:Bacteria(0.9900),p:Firmicutes(0.3400),c:Clostridia(0.2600),o:Clostridiales(0.2600),f:Clostridiaceae_1(0.1200),g:Clostridium_sensu_stricto(0.1200)	+	d:Bacteria
Otu3194	d:Bacteria(0.9200),p:"Proteobacteria"(0.2700),c:Deinococci(0.2000),o:Thermales(0.1100),f:Thermaceae(0.1100),g:Meiothermus(0.1100)	+	d:Bacteria
Otu3191	d:Bacteria(0.9900),p:"Proteobacteria"(0.3100),c:Bacilli(0.1400),o:"Sphingobacteriales"(0.1400),f:"Saprospiraceae"(0.1100),g:Lewinella(0.1000)	-	d:Bacteria
Otu3196	d:Bacteria(0.9600),p:"Proteobacteria"(0.6200),c:Gammaproteobacteria(0.4900),o:Legionellales(0.3700),f:Legionellaceae(0.3700),g:Legionella(0.3700)	+	d:Bacteria
Otu3198	d:Bacteria(0.9800),p:"Proteobacteria"(0.3700),c:Actinobacteria(0.2600),o:Actinomycetales(0.2600),f:Alteromonadaceae(0.1000),g:Rhodococcus(0.0900)	-	d:Bacteria
Otu3199	d:Bacteria(0.9400),p:Firmicutes(0.5400),c:Bacilli(0.5000),o:Bacillales(0.2600),f:Bacillaceae_1(0.1100),g:Bacillus(0.1100)	-	d:Bacteria
Otu3197	d:Bacteria(0.8900),p:"Proteobacteria"(0.3300),c:Clostridia(0.2000),o:Clostridiales(0.2000),f:Acetobacteraceae(0.0900),g:Roseomonas(0.0800)	+	d:Bacteria
Otu3200	d:Bacteria(0.9800),p:"Tenericutes"(0.3100),c:Mollicutes(0.3100),o:Mycoplasmatales(0.3100),f:Mycoplasmataceae(0.3100),g:Mycoplasma(0.3100)	-	d:Bacteria
Otu3193	d:Bacteria(1.0000),p:"Proteobacteria"(1.0000),c:Gammaproteobacteria(1.0000),o:Legionellales(0.9900),f:Legionellaceae(0.9900),g:Legionella(0.9900)	+	d:Bacteria,p:"Proteobacteria",c:Gammaproteobacteria,o:Legionellales,f:Legionellaceae,g:Legionella
Otu3201	d:Bacteria(0.8600),p:"Proteobacteria"(0.4200),c:Gammaproteobacteria(0.2100),o:Burkholderiales(0.0900),f:Halobacteriaceae(0.0900),g:Microbulbifer(0.0700)	+	d:Bacteria
Otu3202	d:Bacteria(0.9400),p:"Proteobacteria"(0.3400),c:Flavobacteriia(0.2100),o:"Flavobacteriales"(0.2100),f:Flavobacteriaceae(0.2100),g:Chryseobacterium(0.1900)	-	d:Bacteria
Otu3203	d:Bacteria(0.9900),p:"Proteobacteria"(0.2900),c:Actinobacteria(0.1800),o:Actinomycetales(0.1600),f:Flavobacteriaceae(0.0800),g:Flavobacterium(0.0800)	+	d:Bacteria
Otu3205	d:Bacteria(0.9900),p:"Proteobacteria"(0.3500),c:Gammaproteobacteria(0.1700),o:Planctomycetales(0.1400),f:Planctomycetaceae(0.1400),g:Legionella(0.1100)	+	d:Bacteria
Otu3204	d:Bacteria(0.8500),p:"Proteobacteria"(0.2300),c:Gammaproteobacteria(0.1100),o:"Flavobacteriales"(0.0800),f:Flavobacteriaceae(0.0800),g:Halothiobacillus(0.0700)	+	d:Bacteria
Otu3209	d:Bacteria(0.8300),p:Firmicutes(0.2900),c:Bacilli(0.2600),o:Bacillales(0.2400),f:Bacillales_Incertae_Sedis_XI(0.2100),g:Gemella(0.2100)	+	d:Bacteria
Otu3206	d:Bacteria(0.9700),p:"Bacteroidetes"(0.5300),c:Cytophagia(0.2700),o:Cytophagales(0.2700),f:Cytophagaceae(0.2400),g:Microscilla(0.2100)	-	d:Bacteria
Otu3207	d:Bacteria(0.9600),p:Firmicutes(0.3200),c:Bacilli(0.1600),o:Clostridiales(0.1100),f:Mycoplasmataceae(0.1000),g:Mycoplasma(0.0700)	+	d:Bacteria
Otu3210	d:Bacteria(0.9700),p:"Proteobacteria"(0.2400),c:Clostridia(0.1600),o:Clostridiales(0.1600),f:Campylobacteraceae(0.1000),g:Campylobacter(0.1000)	-	d:Bacteria
Otu3208	d:Bacteria(0.9800),p:Firmicutes(0.3000),c:Clostridia(0.1700),o:Clostridiales(0.1400),f:Flavobacteriaceae(0.1200),g:Lactobacillus(0.0700)	-	d:Bacteria
Otu3212	d:Bacteria(0.9500),p:"Proteobacteria"(0.2400),c:"Bacteroidia"(0.1100),o:"Bacteroidales"(0.1100),f:Mooreiaceae(0.0700),g:Microgenomates_genera_incertae_sedis(0.0700)	-	d:Bacteria
Otu3211	d:Bacteria(0.7200),p:"Euryarchaeota"(0.2800),c:Flavobacteriia(0.1500),o:"Flavobacteriales"(0.1500),f:Flavobacteriaceae(0.1300),g:Mycoplasma(0.0900)	+
Otu3213	d:Bacteria(0.9800),p:"Proteobacteria"(0.3000),c:Gammaproteobacteria(0.1900),o:Bacillales(0.1100),f:Chloroplast(0.1100),g:Methylomicrobium(0.0600)	+	d:Bacteria
Otu3215	d:Bacteria(0.9400),p:"Bacteroidetes"(0.2800),c:Sphingobacteriia(0.2000),o:"Sphingobacteriales"(0.2000),f:Sphingobacteriaceae(0.1400),g:Saccharibacteria_genera_incertae_sedis(0.0900)	+	d:Bacteria
Otu3214	d:Bacteria(0.8200),p:"Proteobacteria"(0.2000),c:Gammaproteobacteria(0.1400),o:Methylococcales(0.0900),f:Methylococcaceae(0.0900),g:Methylosarcina(0.0900)	+	d:Bacteria
Otu3217	d:Bacteria(0.9500),p:Firmicutes(0.3800),c:Actinobacteria(0.1600),o:Lactobacillales(0.1300),f:Lactobacillaceae(0.1100),g:Lactobacillus(0.1100)	+	d:Bacteria
Otu3216	d:Bacteria(0.8800),p:"Bacteroidetes"(0.3400),c:Flavobacteriia(0.2900),o:"Flavobacteriales"(0.2900),f:Flavobacteriaceae(0.2900),g:Gillisia(0.1300)	-	d:Bacteria
Otu3218	d:Bacteria(0.9700),p:Firmicutes(0.2700),c:Gammaproteobacteria(0.1300),o:Bacillales(0.1000),f:Chloroplast(0.1300),g:Deinococcus(0.0700)	-	d:Bacteria
Otu3223	d:Bacteria(0.8600),p:"Proteobacteria"(0.2400),c:Methanobacteria(0.1400),o:Methanobacteriales(0.1400),f:Methanobacteriaceae(0.1400),g:Methanosphaera(0.1100)	+	d:Bacteria
Otu3219	d:Bacteria(1.0000),p:"Bacteroidetes"(0.3500),c:"Bacteroidia"(0.3000),o:"Bacteroidales"(0.3000),f:"Prevotellaceae"(0.2700),g:Prevotella(0.2400)	+	d:Bacteria
Otu3221	d:Bacteria(0.6800),p:"Euryarchaeota"(0.3000),c:Halobacteria(0.1900),o:Halobacteriales(0.1100),f:Halobacteriaceae(0.1100),g:Meiothermus(0.0700)	+
Otu3224	d:Bacteria(1.0000),p:Firmicutes(0.4700),c:Bacilli(0.2800),o:"Flavobacteriales"(0.2700),f:Flavobacteriaceae(0.2700),g:Aestuariibaculum(0.1300)	-	d:Bacteria
Otu3225	d:Bacteria(1.0000),p:"Bacteroidetes"(0.5200),c:Flavobacteriia(0.4000),o:"Flavobacteriales"(0.4000),f:Flavobacteriaceae(0.3600),g:Riemerella(0.2200)	+	d:Bacteria
Otu3222	d:Bacteria(0.8000),p:"Proteobacteria"(0.4100),c:Betaproteobacteria(0.2000),o:Burkholderiales(0.1500),f:Haloferacaceae(0.0900),g:Haloplanus(0.0800)	+	d:Bacteria
Otu3220	d:Bacteria(1.0000),p:"Proteobacteria"(0.4900),c:Gammaproteobacteria(0.2000),o:Clostridiales(0.1400),f:Alcaligenaceae(0.0700),g:Legionella(0.0600)	+	d:Bacteria
Otu3227	d:Bacteria(0.9400),p:"Proteobacteria"(0.3700),c:Alphaproteobacteria(0.1500),o:Campylobacterales(0.1100),f:Deinococcaceae(0.0700),g:Deinococcus(0.0700)	-	d:Bacteria
Otu3228	d:Bacteria(0.8700),p:"Bacteroidetes"(0.3000),c:Flavobacteriia(0.1600),o:"Flavobacteriales"(0.1600),f:Flavobacteriaceae(0.1600),g:Chryseobacterium(0.0900)	+	d:Bacteria
Otu3226	d:Bacteria(0.9700),p:"Proteobacteria"(0.4400),c:Alphaproteobacteria(0.2200),o:Actinomycetales(0.1200),f:Legionellaceae(0.1000),g:Legionella(0.1000)	+	d:Bacteria
Otu3231	d:Bacteria(0.9500),p:"Bacteroidetes"(0.4200),c:Flavobacteriia(0.2100),o:"Flavobacteriales"(0.2100),f:Flavobacteriaceae(0.2100),g:Parabacteroides(0.1100)	+	d:Bacteria
Otu3230	d:Bacteria(0.9800),p:Firmicutes(0.2900),c:Deferribacteres(0.2000),o:Deferribacterales(0.2000),f:Deferribacteraceae(0.2000),g:Geovibrio(0.1900)	+	d:Bacteria
Otu3235	d:Bacteria(0.9100),p:Firmicutes(0.2900),c:Gammaproteobacteria(0.1900),o:"Sphingobacteriales"(0.1500),f:Sphingobacteriaceae(0.1500),g:Sphingobacterium(0.1500)	-	d:Bacteria
Otu3234	d:Bacteria(0.9800),p:"Proteobacteria"(0.3700),c:Gammaproteobacteria(0.2000),o:"Bacteroidales"(0.2000),f:Bacteroidaceae(0.1200),g:Bacteroides(0.1200)	+	d:Bacteria
Otu3233	d:Bacteria(0.8500),p:"Proteobacteria"(0.3500),c:Gammaproteobacteria(0.1700),o:Aquificales(0.1600),f:Hydrogenothermaceae(0.1400),g:Tepidiphilus(0.1100)	+	d:Bacteria
Otu3232	d:Bacteria(0.9700),p:"Proteobacteria"(0.5400),c:Deltaproteobacteria(0.1900),o:Actinomycetales(0.1200),f:Desulfovibrionaceae(0.1000),g:Desulfovibrio(0.1000)	+	d:Bacteria
Otu3237	d:Bacteria(0.9900),p:"Proteobacteria"(0.2600),c:Acidobacteria_Gp4(0.1500),o:"Flavobacteriales"(0.0800),f:Flavobacteriaceae(0.0800),g:Parcubacteria_genera_incertae_sedis(0.0800)	+	d:Bacteria
Otu3238	d:Bacteria(0.9100),p:"Bacteroidetes"(0.2800),c:Flavobacteriia(0.1800),o:"Flavobacteriales"(0.1800),f:Flavobacteriaceae(0.1800),g:Chryseobacterium(0.1000)	+	d:Bacteria
Otu3236	d:Bacteria(0.8500),p:Firmicutes(0.3600),c:Bacilli(0.3500),o:Lactobacillales(0.3300),f:Lactobacillaceae(0.2800),g:Lactobacillus(0.2800)	+	d:Bacteria
Otu3239	d:Bacteria(0.9600),p:"Proteobacteria"(0.3400),c:Gammaproteobacteria(0.1500),o:Burkholderiales(0.0900),f:Comamonadaceae(0.0900),g:Parcubacteria_genera_incertae_sedis(0.0700)	+	d:Bacteria
Otu3240	d:Bacteria(0.8200),p:"Proteobacteria"(0.3500),c:Gammaproteobacteria(0.2100),o:Actinomycetales(0.1400),f:Methanobacteriaceae(0.0600),g:Methylophaga(0.0600)	+	d:Bacteria
Otu3241	d:Bacteria(0.9900),p:"Proteobacteria"(0.3000),c:Bacilli(0.1600),o:Bacillales(0.1600),f:Spirochaetaceae(0.1100),g:Treponema(0.1100)	+	d:Bacteria
Otu3242	d:Bacteria(0.7800),p:Firmicutes(0.3500),c:Bacilli(0.2600),o:Lactobacillales(0.2500),f:Lactobacillaceae(0.2100),g:Arcobacter(0.1600)	-
Otu3243	d:Bacteria(1.0000),p:Firmicutes(0.3500),c:Bacilli(0.1200),o:Clostridiales(0.1100),f:Veillonellaceae(0.0800),g:Mycoplasma(0.0700)	-	d:Bacteria
Otu3244	d:Bacteria(0.9800),p:"Proteobacteria"(0.4300),c:Betaproteobacteria(0.2800),o:Neisseriales(0.2500),f:Neisseriaceae(0.2500),g:Candidatus_Carsonella(0.0800)	-	d:Bacteria
Otu3247	d:Bacteria(0.9600),p:"Proteobacteria"(0.2500),c:Actinobacteria(0.2100),o:Actinomycetales(0.2000),f:Propionibacteriaceae(0.1400),g:Campylobacter(0.1300)	-	d:Bacteria
Otu3246	d:Bacteria(0.8700),p:Firmicutes(0.3600),c:Mollicutes(0.2700),o:Mycoplasmatales(0.2700),f:Mycoplasmataceae(0.2700),g:Mycoplasma(0.2700)	-	d:Bacteria
Otu3245	d:Bacteria(0.9800),p:Firmicutes(0.3700),c:Bacilli(0.2200),o:Bacillales(0.1400),f:Bacillaceae_1(0.1300),g:Bacillus(0.1300)	+	d:Bacteria
Otu3229	d:Bacteria(1.0000),p:"Actinobacteria"(1.0000),c:Actinobacteria(1.0000),o:Actinomycetales(1.0000),f:Pseudonocardiaceae(0.9900),g:Lentzea(0.5900)	+	d:Bacteria,p:"Actinobacteria",c:Actinobacteria,o:Actinomycetales,f:Pseudonocardiaceae
Otu3248	d:Bacteria(0.6700),p:"Proteobacteria"(0.3200),c:Alphaproteobacteria(0.2500),o:Sulfolobales(0.1800),f:Sulfolobaceae(0.1800),g:Sulfolobus(0.1800)	-
Otu3249	d:Bacteria(0.9700),p:Firmicutes(0.3700),c:Clostridia(0.2000),o:Clostridiales(0.1800),f:Bacillaceae_1(0.0800),g:Saccharibacteria_genera_incertae_sedis(0.0700)	-	d:Bacteria
Otu3251	d:Bacteria(0.9200),p:Firmicutes(0.2500),c:Bacilli(0.2300),o:Lactobacillales(0.1900),f:Lactobacillaceae(0.1800),g:Lactobacillus(0.1300)	-	d:Bacteria
Otu3250	d:Bacteria(0.9800),p:"Actinobacteria"(0.4000),c:Actinobacteria(0.4000),o:Actinomycetales(0.4000),f:Lachnospiraceae(0.2600),g:Corynebacterium(0.1500)	+	d:Bacteria
Otu3252	d:Bacteria(0.9100),p:Firmicutes(0.3900),c:Clostridia(0.2300),o:Clostridiales(0.2300),f:Peptostreptococcaceae(0.1200),g:Peptostreptococcaceae_incertae_sedis(0.1000)	-	d:Bacteria
Otu3253	d:Bacteria(0.9800),p:"Proteobacteria"(0.3700),c:Bacilli(0.2000),o:Lactobacillales(0.1400),f:Lactobacillaceae(0.1100),g:Lactobacillus(0.1100)	+	d:Bacteria
Otu3255	d:Bacteria(0.9700),p:Firmicutes(0.4400),c:Clostridia(0.3200),o:Clostridiales(0.3100),f:Mycoplasmataceae(0.1500),g:Mycoplasma(0.1500)	+	d:Bacteria
Otu3257	d:Bacteria(0.8800),p:"Proteobacteria"(0.3800),c:Gammaproteobacteria(0.2000),o:Alteromonadales(0.1800),f:Alteromonadaceae(0.1400),g:Glaciecola(0.0700)	-	d:Bacteria
Otu3256	d:Bacteria(0.9400),p:Firmicutes(0.3900),c:Bacilli(0.3400),o:Lactobacillales(0.3300),f:Lactobacillaceae(0.2700),g:Lactobacillus(0.2700)	+	d:Bacteria
Otu3258	d:Bacteria(0.9700),p:"Actinobacteria"(0.2400),c:Actinobacteria(0.2400),o:Actinomycetales(0.2400),f:Flavobacteriaceae(0.1300),g:Brevibacterium(0.1000)	-	d:Bacteria
Otu3259	d:Bacteria(1.0000),p:"Bacteroidetes"(0.6800),c:"Bacteroidia"(0.2300),o:"Bacteroidales"(0.2300),f:Sphingobacteriaceae(0.2100),g:Pedobacter(0.1200)	+	d:Bacteria
Otu3260	d:Bacteria(0.9600),p:"Bacteroidetes"(0.3400),c:Gammaproteobacteria(0.1800),o:"Flavobacteriales"(0.1700),f:Flavobacteriaceae(0.1300),g:Segetibacter(0.1300)	+	d:Bacteria
Otu3254	d:Bacteria(0.9900),p:"Bacteroidetes"(0.3900),c:Cytophagia(0.1700),o:Cytophagales(0.1700),f:Sphingobacteriaceae(0.1100),g:Mycoplasma(0.0900)	+	d:Bacteria
Otu3261	d:Bacteria(0.9300),p:"Proteobacteria"(0.3300),c:Alphaproteobacteria(0.2500),o:Clostridiales(0.1800),f:Clostridiaceae_1(0.1100),g:Clostridium_sensu_stricto(0.1100)	+	d:Bacteria
Otu3263	d:Bacteria(0.9600),p:Firmicutes(0.2600),c:Actinobacteria(0.1700),o:Actinomycetales(0.1400),f:Chloroplast(0.0600),g:WPS-1_genera_incertae_sedis(0.1700)	+	d:Bacteria
Otu3266	d:Bacteria(0.9900),p:Firmicutes(0.3100),c:Clostridia(0.1700),o:Clostridiales(0.1600),f:Peptostreptococcaceae(0.1000),g:Lactobacillus(0.0800)	+	d:Bacteria
Otu3264	d:Bacteria(0.9900),p:Firmicutes(0.4600),c:Clostridia(0.4100),o:Clostridiales(0.4100),f:Clostridiaceae_1(0.1800),g:Clostridium_sensu_stricto(0.1700)	-	d:Bacteria
Otu3262	d:Bacteria(0.9300),p:"Proteobacteria"(0.2200),c:Actinobacteria(0.1700),o:Actinomycetales(0.1700),f:Planctomycetaceae(0.0800),g:Telmatocola(0.0600)	-	d:Bacteria
Otu3265	d:Bacteria(0.9700),p:"Proteobacteria"(0.4500),c:Gammaproteobacteria(0.3400),o:Mycoplasmatales(0.1200),f:Mycoplasmataceae(0.1200),g:Mycoplasma(0.1200)	-	d:Bacteria
Otu3267	d:Bacteria(0.9600),p:"Spirochaetes"(0.2800),c:Spirochaetia(0.2800),o:Spirochaetales(0.2800),f:Spirochaetaceae(0.2700),g:Treponema(0.2400)	-	d:Bacteria
Otu3268	d:Bacteria(0.9800),p:Firmicutes(0.3900),c:Clostridia(0.2400),o:Clostridiales(0.2000),f:Lachnospiraceae(0.1700),g:Desulfonauticus(0.1300)	-	d:Bacteria
Otu3271	d:Bacteria(0.9900),p:"Bacteroidetes"(0.3200),c:Mollicutes(0.1700),o:Mycoplasmatales(0.1600),f:Mycoplasmataceae(0.1600),g:Mycoplasma(0.1200)	+	d:Bacteria
Otu3269	d:Bacteria(0.9900),p:"Proteobacteria"(0.2900),c:Gammaproteobacteria(0.1200),o:Actinomycetales(0.0900),f:Deinococcaceae(0.0900),g:Deinococcus(0.0900)	+	d:Bacteria
Otu3270	d:Bacteria(0.9300),p:"Tenericutes"(0.3200),c:Mollicutes(0.3200),o:Entomoplasmatales(0.2200),f:Spiroplasmataceae(0.2200),g:Spiroplasma(0.2200)	-	d:Bacteria
Otu3275	d:Bacteria(1.0000),p:"Spirochaetes"(0.3000),c:Spirochaetia(0.3000),o:Spirochaetales(0.3000),f:Spirochaetaceae(0.3000),g:Borreliella(0.2400)	+	d:Bacteria
Otu3272	d:Bacteria(0.9600),p:Firmicutes(0.3100),c:Bacilli(0.2400),o:Actinomycetales(0.1800),f:Bacillales_Incertae_Sedis_XII(0.1500),g:Exiguobacterium(0.1500)	+	d:Bacteria
Otu3273	d:Bacteria(0.9500),p:"Proteobacteria"(0.3300),c:Chloroplast(0.1800),o:Actinomycetales(0.0900),f:Chloroplast(0.1800),g:Streptophyta(0.1300)	+	d:Bacteria
Otu3276	d:Bacteria(0.8200),p:"Proteobacteria"(0.2600),c:Gammaproteobacteria(0.2400),o:Cytophagales(0.1100),f:Cytophagaceae(0.1000),g:Halorubrum(0.0700)	+	d:Bacteria
Otu3278	d:Bacteria(0.9600),p:"Bacteroidetes"(0.3500),c:"Bacteroidia"(0.1400),o:"Bacteroidales"(0.1400),f:Lactobacillaceae(0.1300),g:Lactobacillus(0.1300)	+	d:Bacteria
Otu3280	d:Bacteria(1.0000),p:Firmicutes(0.3400),c:Clostridia(0.1900),o:Clostridiales(0.1800),f:Flavobacteriaceae(0.1400),g:Mycoplasma(0.0800)	+	d:Bacteria
Otu3277	d:Bacteria(0.9800),p:Firmicutes(0.4000),c:Bacilli(0.2800),o:Lactobacillales(0.2700),f:Mycoplasmataceae(0.1900),g:Mycoplasma(0.1900)	-	d:Bacteria
Otu3281	d:Bacteria(1.0000),p:"Proteobacteria"(0.4200),c:Gammaproteobacteria(0.2200),o:Mycoplasmatales(0.1600),f:Mycoplasmataceae(0.1600),g:Mycoplasma(0.1600)	+	d:Bacteria
Otu3274	d:Bacteria(1.0000),p:Nitrospirae(1.0000),c:"Nitrospira"(1.0000),o:"Nitrospirales"(1.0000),f:"Nitrospiraceae"(1.0000),g:Nitrospira(1.0000)	+	d:Bacteria,p:Nitrospirae,c:"Nitrospira",o:"Nitrospirales",f:"Nitrospiraceae",g:Nitrospira
Otu3282	d:Bacteria(0.9400),p:Firmicutes(0.2200),c:Clostridia(0.1800),o:Clostridiales(0.1600),f:Mycoplasmataceae(0.1600),g:Mycoplasma(0.1500)	+	d:Bacteria
Otu3283	d:Bacteria(0.8900),p:"Proteobacteria"(0.3400),c:Gammaproteobacteria(0.1900),o:Cytophagales(0.1400),f:Enterobacteriaceae(0.0900),g:Hymenobacter(0.0700)	+	d:Bacteria
Otu3279	d:Bacteria(1.0000),p:"Tenericutes"(0.3800),c:Mollicutes(0.3800),o:Mycoplasmatales(0.2700),f:Mycoplasmataceae(0.2700),g:Mycoplasma(0.2700)	+	d:Bacteria
Otu3284	d:Bacteria(0.9800),p:"Proteobacteria"(0.3000),c:Alphaproteobacteria(0.1700),o:"Sphingobacteriales"(0.1500),f:Sphingobacteriaceae(0.1000),g:Sphingobacterium(0.0900)	-	d:Bacteria
Otu3285	d:Bacteria(0.9600),p:"Proteobacteria"(0.2400),c:Bacilli(0.1200),o:"Sphingobacteriales"(0.0900),f:Lactobacillaceae(0.0800),g:Lactobacillus(0.0800)	+	d:Bacteria
Otu3286	d:Bacteria(0.9900),p:Firmicutes(0.2600),c:Mollicutes(0.2300),o:Mycoplasmatales(0.2100),f:Mycoplasmataceae(0.2100),g:Mycoplasma(0.2100)	-	d:Bacteria
Otu3287	d:Bacteria(1.0000),p:"Proteobacteria"(0.4100),c:Mollicutes(0.2000),o:Mycoplasmatales(0.1900),f:Mycoplasmataceae(0.1900),g:Mycoplasma(0.1900)	+	d:Bacteria
Otu3288	d:Bacteria(0.9700),p:Firmicutes(0.4300),c:Actinobacteria(0.2300),o:Clostridiales(0.1800),f:Peptococcaceae_2(0.1100),g:Desulfotomaculum(0.1000)	-	d:Bacteria
Otu3289	d:Bacteria(0.9900),p:"Proteobacteria"(0.4000),c:Deltaproteobacteria(0.2100),o:Myxococcales(0.1200),f:Myxococcaceae(0.0800),g:Desulfosalsimonas(0.0600)	+	d:Bacteria
Otu3290	d:Bacteria(0.8900),p:"Proteobacteria"(0.3700),c:Gammaproteobacteria(0.2300),o:Myxococcales(0.1100),f:Polyangiaceae(0.1000),g:Vibrio(0.0800)	-	d:Bacteria
Otu3291	d:Bacteria(0.8900),p:"Proteobacteria"(0.3600),c:Gammaproteobacteria(0.1900),o:Bacillales(0.0800),f:Piscirickettsiaceae(0.0800),g:Halanaerobium(0.0700)	+	d:Bacteria
Otu3293	d:Bacteria(0.9500),p:Firmicutes(0.2600),c:Bacilli(0.1600),o:Lactobacillales(0.1100),f:Lactobacillaceae(0.0900),g:Lactobacillus(0.0900)	+	d:Bacteria
Otu3292	d:Bacteria(1.0000),p:"Bacteroidetes"(0.4800),c:"Bacteroidia"(0.3100),o:"Bacteroidales"(0.3100),f:"Porphyromonadaceae"(0.2100),g:Porphyromonas(0.0900)	+	d:Bacteria
Otu3294	d:Bacteria(0.9800),p:"Actinobacteria"(0.2200),c:Actinobacteria(0.2200),o:Actinomycetales(0.2200),f:Mycoplasmataceae(0.2200),g:Mycoplasma(0.2200)	+	d:Bacteria
Otu3295	d:Bacteria(0.8700),p:"Actinobacteria"(0.1500),c:Actinobacteria(0.1500),o:Spirochaetales(0.1300),f:Spirochaetaceae(0.1300),g:Treponema(0.1200)	+	d:Bacteria
Otu3297	d:Bacteria(0.9500),p:Firmicutes(0.2500),c:Gammaproteobacteria(0.1700),o:Bacillales(0.1100),f:Pasteurellaceae(0.1000),g:Mannheimia(0.0800)	+	d:Bacteria
Otu3296	d:Bacteria(0.9900),p:Firmicutes(0.3800),c:Bacilli(0.1900),o:Lactobacillales(0.1800),f:Halobacteroidaceae(0.0900),g:Sporohalobacter(0.0900)	-	d:Bacteria
Otu3301	d:Bacteria(0.9600),p:"Proteobacteria"(0.2600),c:Mollicutes(0.1900),o:Mycoplasmatales(0.1500),f:Mycoplasmataceae(0.1500),g:Mycoplasma(0.0800)	+	d:Bacteria
Otu3298	d:Bacteria(0.9100),p:"Actinobacteria"(0.3500),c:Actinobacteria(0.3500),o:Actinomycetales(0.3300),f:Micrococcaceae(0.1400),g:Arthrobacter(0.1300)	+	d:Bacteria
Otu3299	d:Bacteria(0.8500),p:Firmicutes(0.3400),c:Bacilli(0.1900),o:"Bacteroidales"(0.1500),f:"Porphyromonadaceae"(0.0800),g:Armatimonas/Armatimonadetes_gp1(0.0700)	-	d:Bacteria
Otu3300	d:Bacteria(0.8900),p:Firmicutes(0.4500),c:Bacilli(0.3300),o:Bacillales(0.2200),f:Paenibacillaceae_1(0.0900),g:Paenibacillus(0.0900)	+	d:Bacteria
Otu3303	d:Bacteria(0.9600),p:Firmicutes(0.3300),c:Bacilli(0.2700),o:Bacillales(0.1700),f:Flavobacteriaceae(0.1500),g:Bacillus(0.1100)	+	d:Bacteria
Otu3302	d:Bacteria(0.9800),p:"Actinobacteria"(0.2900),c:Actinobacteria(0.2900),o:Actinomycetales(0.2800),f:Streptomycetaceae(0.2000),g:Streptomyces(0.1900)	+	d:Bacteria
Otu3304	d:Bacteria(0.8300),p:Firmicutes(0.5600),c:Bacilli(0.4900),o:Lactobacillales(0.2600),f:Bacillaceae_1(0.1600),g:Bacillus(0.1200)	+	d:Bacteria
Otu3305	d:Bacteria(0.7600),p:"Proteobacteria"(0.2500),c:Methanobacteria(0.1800),o:Methanobacteriales(0.1800),f:Methanobacteriaceae(0.1800),g:Methanosphaera(0.1000)	+
Otu3306	d:Bacteria(1.0000),p:Firmicutes(0.4300),c:Bacilli(0.3800),o:Bacillales(0.2300),f:Bacillaceae_1(0.0800),g:Bacillus(0.0800)	-	d:Bacteria
Otu3307	d:Bacteria(0.9500),p:Firmicutes(0.3300),c:Clostridia(0.1800),o:Halanaerobiales(0.1300),f:Flavobacteriaceae(0.0900),g:Halanaerobium(0.0900)	+	d:Bacteria
Otu3309	d:Bacteria(0.9600),p:Firmicutes(0.3200),c:Clostridia(0.2300),o:Clostridiales(0.2200),f:Mycoplasmataceae(0.1700),g:Mycoplasma(0.1700)	-	d:Bacteria
Otu3310	d:Bacteria(0.9200),p:Firmicutes(0.3900),c:Clostridia(0.2200),o:Clostridiales(0.2000),f:Ruminococcaceae(0.1100),g:Clostridium_III(0.1100)	-	d:Bacteria
Otu3311	d:Bacteria(0.9800),p:"Bacteroidetes"(0.4000),c:Flavobacteriia(0.2600),o:"Flavobacteriales"(0.2600),f:Flavobacteriaceae(0.2600),g:Saccharibacteria_genera_incertae_sedis(0.1400)	+	d:Bacteria
Otu3308	d:Bacteria(0.9700),p:"Proteobacteria"(0.5000),c:Alphaproteobacteria(0.3900),o:Rhodobacterales(0.2300),f:Rhodobacteraceae(0.2300),g:Leptospirillum(0.0900)	-	d:Bacteria
Otu3312	d:Bacteria(0.9600),p:"Tenericutes"(0.2800),c:Mollicutes(0.2800),o:Mycoplasmatales(0.2700),f:Mycoplasmataceae(0.2700),g:Ureaplasma(0.1700)	+	d:Bacteria
Otu3313	d:Bacteria(0.9800),p:"Proteobacteria"(0.4600),c:Gammaproteobacteria(0.2800),o:Mycoplasmatales(0.1800),f:Mycoplasmataceae(0.1800),g:Mycoplasma(0.1800)	+	d:Bacteria
Otu3315	d:Bacteria(0.9800),p:"Proteobacteria"(0.4700),c:Gammaproteobacteria(0.2300),o:Mycoplasmatales(0.1100),f:Mycoplasmataceae(0.1100),g:Mycoplasma(0.1100)	-	d:Bacteria
Otu3314	d:Bacteria(0.7400),p:"Proteobacteria"(0.2700),c:Gammaproteobacteria(0.1700),o:"Flavobacteriales"(0.1400),f:Flavobacteriaceae(0.1400),g:Methanolobus(0.1000)	+
Otu3316	d:Bacteria(0.9600),p:"Proteobacteria"(0.3900),c:Mollicutes(0.1400),o:Mycoplasmatales(0.1400),f:Mycoplasmataceae(0.1400),g:Mycoplasma(0.1400)	-	d:Bacteria
Otu3317	d:Bacteria(0.8300),p:Firmicutes(0.3400),c:Bacilli(0.2200),o:Lactobacillales(0.1300),f:Flavobacteriaceae(0.1300),g:Lactobacillus(0.0700)	+	d:Bacteria
Otu3320	d:Bacteria(0.8700),p:"Proteobacteria"(0.2800),c:Actinobacteria(0.1900),o:Actinomycetales(0.1900),f:Helicobacteraceae(0.1200),g:Helicobacter(0.1200)	-	d:Bacteria
Otu3318	d:Bacteria(0.9400),p:Firmicutes(0.2900),c:Mollicutes(0.1800),o:Clostridiales(0.1100),f:Mycoplasmataceae(0.1100),g:Saccharibacteria_genera_incertae_sedis(0.0800)	+	d:Bacteria
Otu3321	d:Bacteria(0.9000),p:Firmicutes(0.2300),c:Clostridia(0.1500),o:Clostridiales(0.1500),f:Clostridiaceae_1(0.1200),g:Mycoplasma(0.1100)	-	d:Bacteria
Otu3322	d:Bacteria(1.0000),p:"Proteobacteria"(0.2900),c:Actinobacteria(0.2700),o:Actinomycetales(0.2700),f:Mycobacteriaceae(0.1400),g:Mycobacterium(0.1400)	+	d:Bacteria
Otu3319	d:Bacteria(1.0000),p:Firmicutes(0.6100),c:Clostridia(0.5300),o:Clostridiales(0.5200),f:Clostridiales_Incertae_Sedis_XI(0.3800),g:Anaerococcus(0.3700)	+	d:Bacteria
Otu3323	d:Bacteria(0.9500),p:Firmicutes(0.4500),c:Bacilli(0.4300),o:Lactobacillales(0.3900),f:Lactobacillaceae(0.2700),g:Lactobacillus(0.2400)	+	d:Bacteria
Otu3324	d:Bacteria(0.9700),p:"Actinobacteria"(0.3300),c:Actinobacteria(0.3300),o:Actinomycetales(0.3300),f:Streptomycetaceae(0.1300),g:Streptomyces(0.1200)	+	d:Bacteria
Otu3327	d:Bacteria(0.9500),p:"Bacteroidetes"(0.3500),c:Flavobacteriia(0.2400),o:"Flavobacteriales"(0.2400),f:Flavobacteriaceae(0.2400),g:Cloacibacterium(0.1800)	-	d:Bacteria
Otu3325	d:Bacteria(1.0000),p:"Proteobacteria"(0.5600),c:Alphaproteobacteria(0.3700),o:Rhizobiales(0.2200),f:Bacteroidaceae(0.1400),g:Bacteroides(0.1400)	+	d:Bacteria
Otu3326	d:Bacteria(1.0000),p:"Proteobacteria"(0.3700),c:Gammaproteobacteria(0.2200),o:Lactobacillales(0.1500),f:Lactobacillaceae(0.1200),g:Lactobacillus(0.1000)	-	d:Bacteria
Otu3329	d:Bacteria(0.9800),p:"Proteobacteria"(0.4200),c:Gammaproteobacteria(0.2200),o:Campylobacterales(0.1000),f:Mycoplasmataceae(0.0900),g:Mycoplasma(0.0700)	+	d:Bacteria
Otu3328	d:Bacteria(0.9800),p:Firmicutes(0.5400),c:Clostridia(0.3300),o:Clostridiales(0.3000),f:Syntrophomonadaceae(0.1000),g:Thermosyntropha(0.1000)	+	d:Bacteria
Otu3330	d:Bacteria(0.9700),p:"Proteobacteria"(0.5300),c:Gammaproteobacteria(0.5000),o:Gammaproteobacteria_incertae_sedis(0.3800),f:Alteromonadaceae(0.0900),g:Candidatus_Carsonella(0.3800)	-	d:Bacteria
Otu3333	d:Bacteria(1.0000),p:"Proteobacteria"(0.3100),c:Gammaproteobacteria(0.1300),o:Chromatiales(0.1200),f:Flavobacteriaceae(0.1200),g:Rheinheimera(0.1200)	+	d:Bacteria
Otu3331	d:Bacteria(0.9300),p:"Proteobacteria"(0.2000),c:Spirochaetia(0.1500),o:Spirochaetales(0.1500),f:Spirochaetaceae(0.1500),g:Borreliella(0.1300)	+	d:Bacteria
Otu3332	d:Bacteria(0.9800),p:Firmicutes(0.4400),c:Clostridia(0.3000),o:Clostridiales(0.2800),f:Clostridiaceae_1(0.2400),g:Clostridium_sensu_stricto(0.2200)	-	d:Bacteria
Otu3335	d:Bacteria(0.9600),p:"Proteobacteria"(0.3100),c:Gammaproteobacteria(0.1300),o:Campylobacterales(0.0900),f:Campylobacteraceae(0.0900),g:Pseudoalteromonas(0.0600)	+	d:Bacteria
Otu3337	d:Bacteria(0.9600),p:"Proteobacteria"(0.3000),c:Gammaproteobacteria(0.2200),o:Alteromonadales(0.1700),f:Shewanellaceae(0.1400),g:Shewanella(0.1400)	+	d:Bacteria
Otu3336	d:Bacteria(0.8500),p:"Proteobacteria"(0.2300),c:Clostridia(0.1300),o:Clostridiales(0.1200),f:Methanobacteriaceae(0.1100),g:Methanosphaera(0.0800)	+	d:Bacteria
Otu3334	d:Bacteria(0.9900),p:Firmicutes(0.7300),c:Bacilli(0.5900),o:Lactobacillales(0.5300),f:Lactobacillaceae(0.3600),g:Lactobacillus(0.3600)	+	d:Bacteria
Otu3338	d:Bacteria(0.8500),p:Firmicutes(0.3300),c:Clostridia(0.2200),o:Clostridiales(0.1500),f:Lachnospiraceae(0.1000),g:Mycoplasma(0.0800)	-	d:Bacteria
Otu3340	d:Bacteria(0.9600),p:"Bacteroidetes"(0.3400),c:Gammaproteobacteria(0.2200),o:"Bacteroidales"(0.1300),f:Cytophagaceae(0.1000),g:Mariniphaga(0.1000)	+	d:Bacteria
Otu3342	d:Bacteria(0.9600),p:"Proteobacteria"(0.2300),c:Bacilli(0.1100),o:Bacillales(0.0800),f:Moraxellaceae(0.0700),g:Saccharibacteria_genera_incertae_sedis(0.0800)	-	d:Bacteria
Otu3339	d:Bacteria(0.9700),p:"Proteobacteria"(0.2400),c:Alphaproteobacteria(0.1100),o:Desulfovibrionales(0.0900),f:Desulfovibrionaceae(0.0900),g:Desulfovibrio(0.0900)	-	d:Bacteria
Otu3341	d:Bacteria(0.9900),p:Firmicutes(0.3200),c:Actinobacteria(0.1900),o:Actinomycetales(0.1700),f:Simkaniaceae(0.0700),g:Simkania(0.0700)	-	d:Bacteria
Otu3344	d:Bacteria(0.9700),p:Firmicutes(0.4400),c:Clostridia(0.2200),o:Clostridiales(0.1400),f:Lactobacillaceae(0.0900),g:Lactobacillus(0.0900)	-	d:Bacteria
Otu3346	d:Bacteria(0.9700),p:"Proteobacteria"(0.2300),c:Mollicutes(0.2300),o:Mycoplasmatales(0.1200),f:Mycoplasmataceae(0.1200),g:Mycoplasma(0.1100)	-	d:Bacteria
Otu3347	d:Bacteria(0.9800),p:"Bacteroidetes"(0.4200),c:Flavobacteriia(0.2200),o:"Flavobacteriales"(0.2200),f:Flavobacteriaceae(0.1900),g:Massilia(0.0900)	-	d:Bacteria
Otu3345	d:Bacteria(0.9600),p:"Tenericutes"(0.2400),c:Mollicutes(0.2400),o:Mycoplasmatales(0.2400),f:Mycoplasmataceae(0.2400),g:Mycoplasma(0.2400)	-	d:Bacteria
Otu3348	d:Bacteria(0.9300),p:Firmicutes(0.2700),c:Bacilli(0.2200),o:Lactobacillales(0.1200),f:Flavobacteriaceae(0.1200),g:Mycoplasma(0.0700)	+	d:Bacteria
Otu3343	d:Bacteria(1.0000),p:"Proteobacteria"(1.0000),c:Alphaproteobacteria(1.0000),o:Rhizobiales(0.6700),f:Caulobacteraceae(0.3200),g:Methylopila(0.3100)	+	d:Bacteria,p:"Proteobacteria",c:Alphaproteobacteria
Otu3349	d:Bacteria(0.9800),p:Firmicutes(0.2800),c:Bacilli(0.2100),o:Lactobacillales(0.1500),f:Flavobacteriaceae(0.1100),g:Lactobacillus(0.0900)	+	d:Bacteria
Otu3350	d:Bacteria(0.8900),p:"Proteobacteria"(0.2900),c:Mollicutes(0.1000),o:"Flavobacteriales"(0.1000),f:Flavobacteriaceae(0.1000),g:Mycoplasma(0.1000)	+	d:Bacteria
Otu3352	d:Bacteria(0.9700),p:"Bacteroidetes"(0.3600),c:Flavobacteriia(0.2200),o:"Flavobacteriales"(0.2200),f:Flavobacteriaceae(0.2200),g:Dyadobacter(0.0900)	-	d:Bacteria
Otu3351	d:Bacteria(0.9500),p:"Proteobacteria"(0.5400),c:Gammaproteobacteria(0.3300),o:Thiotrichales(0.1200),f:Piscirickettsiaceae(0.1200),g:Thiomicrospira(0.1100)	+	d:Bacteria
Otu3354	d:Bacteria(0.9900),p:"Proteobacteria"(0.3800),c:Deltaproteobacteria(0.2000),o:"Bacteroidales"(0.1500),f:"Prevotellaceae"(0.1400),g:Prevotella(0.1400)	+	d:Bacteria
Otu3353	d:Bacteria(0.7000),p:"Euryarchaeota"(0.2700),c:Methanobacteria(0.2400),o:Methanobacteriales(0.2400),f:Methanobacteriaceae(0.2400),g:Methanobacterium(0.1500)	-
Otu3355	d:Bacteria(0.9600),p:"Proteobacteria"(0.5100),c:Epsilonproteobacteria(0.3100),o:Campylobacterales(0.3100),f:Helicobacteraceae(0.2400),g:Helicobacter(0.2400)	+	d:Bacteria
Otu3356	d:Bacteria(1.0000),p:Firmicutes(0.2500),c:Mollicutes(0.1500),o:Spirochaetales(0.1300),f:Spirochaetaceae(0.1300),g:Anaeroplasma(0.0900)	+	d:Bacteria
Otu3357	d:Bacteria(0.8900),p:Firmicutes(0.3000),c:Clostridia(0.1600),o:Clostridiales(0.1600),f:Mycoplasmataceae(0.1400),g:Clostridium_sensu_stricto(0.1300)	+	d:Bacteria
Otu3359	d:Bacteria(0.9200),p:"Proteobacteria"(0.2800),c:Gammaproteobacteria(0.1800),o:Alteromonadales(0.1100),f:Alteromonadaceae(0.0900),g:SR1_genera_incertae_sedis(0.1500)	-	d:Bacteria
Otu3358	d:Bacteria(0.7700),p:"Proteobacteria"(0.2400),c:Gammaproteobacteria(0.1500),o:Lactobacillales(0.1400),f:Mycoplasmataceae(0.0800),g:Mycoplasma(0.0800)	+
Otu3360	d:Bacteria(0.9500),p:"Proteobacteria"(0.3800),c:Alphaproteobacteria(0.1500),o:Rhodospirillales(0.1200),f:Acetobacteraceae(0.0800),g:Duganella(0.0700)	+	d:Bacteria
Otu3361	d:Bacteria(0.9700),p:Firmicutes(0.3700),c:Bacilli(0.2200),o:Clostridiales(0.1500),f:Lactobacillaceae(0.0900),g:Lactobacillus(0.0800)	+	d:Bacteria
Otu3364	d:Bacteria(0.9800),p:"Proteobacteria"(0.3300),c:Gammaproteobacteria(0.2900),o:Mycoplasmatales(0.2000),f:Mycoplasmataceae(0.2000),g:Mycoplasma(0.2000)	+	d:Bacteria
Otu3363	d:Bacteria(0.9800),p:"Proteobacteria"(0.4400),c:Epsilonproteobacteria(0.2500),o:Campylobacterales(0.2500),f:Campylobacteraceae(0.2500),g:Campylobacter(0.2500)	+	d:Bacteria
Otu3362	d:Bacteria(0.9900),p:"Proteobacteria"(0.6100),c:Gammaproteobacteria(0.2700),o:Legionellales(0.1600),f:Legionellaceae(0.1600),g:Legionella(0.1600)	+	d:Bacteria
Otu3365	d:Bacteria(0.8300),p:Firmicutes(0.2000),c:Bacilli(0.1600),o:Lactobacillales(0.1000),f:Lactobacillaceae(0.0900),g:Lactobacillus(0.0700)	+	d:Bacteria
Otu3366	d:Bacteria(0.7500),p:"Euryarchaeota"(0.2500),c:Gammaproteobacteria(0.2200),o:Methanosarcinales(0.1400),f:Methanosarcinaceae(0.1400),g:Methanomethylovorans(0.1000)	+
Otu3367	d:Bacteria(0.9600),p:"Proteobacteria"(0.3800),c:Gammaproteobacteria(0.2300),o:Clostridiales(0.1200),f:Legionellaceae(0.0600),g:Subdivision3_genera_incertae_sedis(0.0600)	+	d:Bacteria
Otu3368	d:Bacteria(0.9700),p:Firmicutes(0.3500),c:Bacilli(0.2700),o:Mycoplasmatales(0.1800),f:Mycoplasmataceae(0.1800),g:Ureaplasma(0.1400)	-	d:Bacteria
Otu3369	d:Bacteria(0.9700),p:"Proteobacteria"(0.4000),c:Gammaproteobacteria(0.2700),o:Clostridiales(0.2300),f:Gracilibacteraceae(0.1200),g:Gracilibacter(0.1200)	+	d:Bacteria
Otu3371	d:Bacteria(0.9900),p:"Proteobacteria"(0.3100),c:Gammaproteobacteria(0.1600),o:"Flavobacteriales"(0.1600),f:Flavobacteriaceae(0.1600),g:Tenacibaculum(0.1300)	+	d:Bacteria
Otu3372	d:Bacteria(0.7600),p:"Bacteroidetes"(0.2800),c:Flavobacteriia(0.2400),o:"Flavobacteriales"(0.2400),f:Flavobacteriaceae(0.2200),g:Campylobacter(0.0800)	-
Otu3373	d:Bacteria(0.9900),p:"Tenericutes"(0.4200),c:Mollicutes(0.4200),o:Mycoplasmatales(0.4100),f:Mycoplasmataceae(0.4100),g:Mycoplasma(0.4000)	-	d:Bacteria
Otu3370	d:Bacteria(1.0000),p:"Proteobacteria"(1.0000),c:Deltaproteobacteria(1.0000),o:Bdellovibrionales(1.0000),f:Bdellovibrionaceae(1.0000),g:Bdellovibrio(1.0000)	+	d:Bacteria,p:"Proteobacteria",c:Deltaproteobacteria,o:Bdellovibrionales,f:Bdellovibrionaceae,g:Bdellovibrio
Otu3376	d:Bacteria(0.9700),p:"Proteobacteria"(0.2600),c:Flavobacteriia(0.1800),o:"Flavobacteriales"(0.1800),f:Flavobacteriaceae(0.1800),g:Romboutsia(0.0800)	-	d:Bacteria
Otu3378	d:Bacteria(1.0000),p:"Bacteroidetes"(1.0000),c:Flavobacteriia(1.0000),o:"Flavobacteriales"(1.0000),f:Flavobacteriaceae(1.0000),g:Flavobacterium(0.9500)	+	d:Bacteria,p:"Bacteroidetes",c:Flavobacteriia,o:"Flavobacteriales",f:Flavobacteriaceae,g:Flavobacterium
Otu3374	d:Bacteria(1.0000),p:"Acidobacteria"(1.0000),c:Acidobacteria_Gp16(1.0000),g:Gp16(1.0000)	+	d:Bacteria,p:"Acidobacteria",c:Acidobacteria_Gp16,g:Gp16
Otu3377	d:Bacteria(1.0000),p:"Proteobacteria"(1.0000),c:Alphaproteobacteria(1.0000),o:Caulobacterales(0.9800),f:Caulobacteraceae(0.9800),g:Phenylobacterium(0.6700)	+	d:Bacteria,p:"Proteobacteria",c:Alphaproteobacteria,o:Caulobacterales,f:Caulobacteraceae
Otu3379	d:Bacteria(1.0000),p:"Bacteroidetes"(1.0000),c:Cytophagia(1.0000),o:Cytophagales(1.0000),f:Cytophagaceae(1.0000),g:Spirosoma(0.9900)	+	d:Bacteria,p:"Bacteroidetes",c:Cytophagia,o:Cytophagales,f:Cytophagaceae,g:Spirosoma
Otu3375	d:Bacteria(1.0000),p:Firmicutes(0.6600),c:Bacilli(0.4500),o:Lactobacillales(0.4100),f:Lactobacillaceae(0.3800),g:Lactobacillus(0.3800)	+	d:Bacteria
Otu3380	d:Bacteria(1.0000),p:"Actinobacteria"(1.0000),c:Actinobacteria(1.0000),o:Actinomycetales(1.0000),f:Nocardioidaceae(1.0000),g:Kribbella(1.0000)	+	d:Bacteria,p:"Actinobacteria",c:Actinobacteria,o:Actinomycetales,f:Nocardioidaceae,g:Kribbella
Otu3381	d:Bacteria(1.0000),p:"Bacteroidetes"(1.0000),c:Cytophagia(0.8900),o:Cytophagales(0.8900),f:Cytophagaceae(0.4900),g:Adhaeribacter(0.3500)	+	d:Bacteria,p:"Bacteroidetes",c:Cytophagia,o:Cytophagales
Otu3382	d:Bacteria(1.0000),p:"Proteobacteria"(1.0000),c:Alphaproteobacteria(1.0000),o:Rhizobiales(1.0000),f:Hyphomicrobiaceae(0.5000),g:Aquabacter(0.4700)	+	d:Bacteria,p:"Proteobacteria",c:Alphaproteobacteria,o:Rhizobiales
Otu3383	d:Bacteria(1.0000),p:"Actinobacteria"(1.0000),c:Actinobacteria(1.0000),o:Actinomycetales(1.0000),f:Corynebacterineae_incertae_sedis(1.0000),g:Tomitella(1.0000)	+	d:Bacteria,p:"Actinobacteria",c:Actinobacteria,o:Actinomycetales,f:Corynebacterineae_incertae_sedis,g:Tomitella
Otu3384	d:Bacteria(1.0000),p:"Proteobacteria"(1.0000),c:Deltaproteobacteria(1.0000),o:Myxococcales(1.0000),f:Nannocystaceae(0.9300),g:Pseudenhygromyxa(0.5500)	+	d:Bacteria,p:"Proteobacteria",c:Deltaproteobacteria,o:Myxococcales,f:Nannocystaceae
Otu3386	d:Bacteria(1.0000),p:"Bacteroidetes"(1.0000),c:Cytophagia(1.0000),o:Cytophagales(1.0000),f:Cytophagaceae(1.0000),g:Dyadobacter(1.0000)	+	d:Bacteria,p:"Bacteroidetes",c:Cytophagia,o:Cytophagales,f:Cytophagaceae,g:Dyadobacter
Otu3385	d:Bacteria(1.0000),p:"Actinobacteria"(1.0000),c:Actinobacteria(1.0000),o:Actinomycetales(1.0000),f:Nocardioidaceae(1.0000),g:Nocardioides(1.0000)	+	d:Bacteria,p:"Actinobacteria",c:Actinobacteria,o:Actinomycetales,f:Nocardioidaceae,g:Nocardioides
Otu3388	d:Bacteria(1.0000),p:"Acidobacteria"(1.0000),c:Acidobacteria_Gp4(1.0000),g:Blastocatella(0.9200)	+	d:Bacteria,p:"Acidobacteria",c:Acidobacteria_Gp4,g:Blastocatella
Otu3387	d:Bacteria(1.0000),p:"Proteobacteria"(1.0000),c:Alphaproteobacteria(1.0000),o:Sphingomonadales(0.9900),f:Sphingomonadaceae(0.9900),g:Sphingorhabdus(0.5000)	+	d:Bacteria,p:"Proteobacteria",c:Alphaproteobacteria,o:Sphingomonadales,f:Sphingomonadaceae
Otu3390	d:Bacteria(1.0000),p:"Proteobacteria"(0.6100),c:Deltaproteobacteria(0.5800),o:Desulfuromonadales(0.2700),f:Verrucomicrobiaceae(0.2200),g:Geopsychrobacter(0.1100)	+	d:Bacteria
Otu3391	d:Bacteria(1.0000),p:"Proteobacteria"(1.0000),c:Alphaproteobacteria(1.0000),o:Rhizobiales(0.9800),f:Xanthobacteraceae(0.6500),g:Pseudolabrys(0.3300)	+	d:Bacteria,p:"Proteobacteria",c:Alphaproteobacteria,o:Rhizobiales
Otu3389	d:Bacteria(1.0000),p:"Proteobacteria"(1.0000),c:Betaproteobacteria(1.0000),o:Burkholderiales(1.0000),f:Burkholderiales_incertae_sedis(0.4700),g:Pseudorhodoferax(0.4100)	+	d:Bacteria,p:"Proteobacteria",c:Betaproteobacteria,o:Burkholderiales
Otu3393	d:Bacteria(1.0000),p:"Bacteroidetes"(1.0000),c:Cytophagia(1.0000),o:Cytophagales(1.0000),f:Cytophagaceae(1.0000),g:Hymenobacter(1.0000)	+	d:Bacteria,p:"Bacteroidetes",c:Cytophagia,o:Cytophagales,f:Cytophagaceae,g:Hymenobacter
Otu3392	d:Bacteria(1.0000),p:"Actinobacteria"(1.0000),c:Actinobacteria(1.0000),o:Actinomycetales(1.0000),f:Microbacteriaceae(1.0000),g:Leucobacter(1.0000)	+	d:Bacteria,p:"Actinobacteria",c:Actinobacteria,o:Actinomycetales,f:Microbacteriaceae,g:Leucobacter
Otu3394	d:Bacteria(1.0000),p:"Proteobacteria"(1.0000),c:Alphaproteobacteria(1.0000),o:Rhizobiales(1.0000),f:Methylocystaceae(1.0000),g:Hansschlegelia(1.0000)	+	d:Bacteria,p:"Proteobacteria",c:Alphaproteobacteria,o:Rhizobiales,f:Methylocystaceae,g:Hansschlegelia
Otu3398	d:Bacteria(1.0000),p:"Bacteroidetes"(1.0000),c:"Bacteroidia"(0.7300),o:"Bacteroidales"(0.7300),f:Prolixibacteraceae(0.7300),g:Mangrovibacterium(0.6400)	+	d:Bacteria,p:"Bacteroidetes"
Otu3397	d:Bacteria(1.0000),p:"Bacteroidetes"(1.0000),c:Flavobacteriia(1.0000),o:"Flavobacteriales"(1.0000),f:Flavobacteriaceae(1.0000),g:Flavobacterium(1.0000)	+	d:Bacteria,p:"Bacteroidetes",c:Flavobacteriia,o:"Flavobacteriales",f:Flavobacteriaceae,g:Flavobacterium
Otu3399	d:Bacteria(1.0000),p:"Proteobacteria"(1.0000),c:Alphaproteobacteria(1.0000),o:Sphingomonadales(1.0000),f:Sphingomonadaceae(1.0000),g:Sphingomonas(0.9100)	+	d:Bacteria,p:"Proteobacteria",c:Alphaproteobacteria,o:Sphingomonadales,f:Sphingomonadaceae,g:Sphingomonas
Otu3401	d:Bacteria(1.0000),p:"Proteobacteria"(1.0000),c:Alphaproteobacteria(1.0000),o:Rhodobacterales(1.0000),f:Rhodobacteraceae(1.0000),g:Rubellimicrobium(0.9700)	+	d:Bacteria,p:"Proteobacteria",c:Alphaproteobacteria,o:Rhodobacterales,f:Rhodobacteraceae,g:Rubellimicrobium
Otu3400	d:Bacteria(1.0000),p:"Proteobacteria"(1.0000),c:Alphaproteobacteria(1.0000),o:Rhodobacterales(1.0000),f:Rhodobacteraceae(1.0000),g:Rubellimicrobium(1.0000)	+	d:Bacteria,p:"Proteobacteria",c:Alphaproteobacteria,o:Rhodobacterales,f:Rhodobacteraceae,g:Rubellimicrobium
Otu3395	d:Bacteria(1.0000),p:"Bacteroidetes"(1.0000),c:Cytophagia(1.0000),o:Cytophagales(1.0000),f:Cytophagaceae(1.0000),g:Spirosoma(1.0000)	+	d:Bacteria,p:"Bacteroidetes",c:Cytophagia,o:Cytophagales,f:Cytophagaceae,g:Spirosoma
Otu3396	d:Bacteria(1.0000),p:"Proteobacteria"(1.0000),c:Gammaproteobacteria(1.0000),o:Pseudomonadales(0.9900),f:Pseudomonadaceae(0.9900),g:Cellvibrio(0.9900)	+	d:Bacteria,p:"Proteobacteria",c:Gammaproteobacteria,o:Pseudomonadales,f:Pseudomonadaceae,g:Cellvibrio
Otu3405	d:Bacteria(0.8200),p:"Actinobacteria"(0.3300),c:Actinobacteria(0.3300),o:Actinomycetales(0.2300),f:Streptomycetaceae(0.1500),g:Streptomyces(0.1500)	+	d:Bacteria
Otu3403	d:Bacteria(1.0000),p:"Proteobacteria"(1.0000),c:Gammaproteobacteria(1.0000),o:Xanthomonadales(1.0000),f:Xanthomonadaceae(1.0000),g:Dokdonella(1.0000)	+	d:Bacteria,p:"Proteobacteria",c:Gammaproteobacteria,o:Xanthomonadales,f:Xanthomonadaceae,g:Dokdonella
Otu3406	d:Bacteria(0.9800),p:"Proteobacteria"(0.3700),c:Alphaproteobacteria(0.2500),o:Rhodospirillales(0.1500),f:"Porphyromonadaceae"(0.1000),g:Gp2(0.0600)	+	d:Bacteria
Otu3404	d:Bacteria(1.0000),p:"Proteobacteria"(1.0000),c:Deltaproteobacteria(0.9800),o:Desulfovibrionales(0.9800),f:Desulfovibrionaceae(0.8400),g:Desulfovibrio(0.8000)	+	d:Bacteria,p:"Proteobacteria",c:Deltaproteobacteria,o:Desulfovibrionales,f:Desulfovibrionaceae,g:Desulfovibrio
Otu3409	d:Bacteria(0.8300),p:"Proteobacteria"(0.4100),c:Alphaproteobacteria(0.2200),o:Rhodobacterales(0.1600),f:Rhodobacteraceae(0.1600),g:Jannaschia(0.1200)	+	d:Bacteria
Otu3407	d:Bacteria(0.9700),p:"Proteobacteria"(0.2200),c:Actinobacteria(0.1900),o:Deinococcales(0.1300),f:Deinococcaceae(0.1300),g:Deinococcus(0.1300)	+	d:Bacteria
Otu3402	d:Bacteria(1.0000),p:"Actinobacteria"(1.0000),c:Actinobacteria(1.0000),o:Actinomycetales(1.0000),f:Dermacoccaceae(1.0000),g:Flexivirga(1.0000)	+	d:Bacteria,p:"Actinobacteria",c:Actinobacteria,o:Actinomycetales,f:Dermacoccaceae,g:Flexivirga
Otu3408	d:Bacteria(0.9600),p:"Actinobacteria"(0.3500),c:Actinobacteria(0.3500),o:Actinomycetales(0.3100),f:Pseudonocardiaceae(0.1100),g:Saccharopolyspora(0.0700)	-	d:Bacteria
Otu3410	d:Bacteria(0.8500),p:"Proteobacteria"(0.4400),c:Alphaproteobacteria(0.2900),o:Rhodospirillales(0.1500),f:Streptococcaceae(0.1100),g:Streptococcus(0.1100)	+	d:Bacteria
Otu3412	d:Bacteria(0.7600),p:"Euryarchaeota"(0.2200),c:Halobacteria(0.2200),o:Actinomycetales(0.0900),f:Halobacteriaceae(0.0900),g:Kallotenue(0.0800)	+
Otu3411	d:Bacteria(1.0000),p:"Bacteroidetes"(1.0000),c:Sphingobacteriia(0.9800),o:"Sphingobacteriales"(0.9800),f:Chitinophagaceae(0.9800),g:Taibaiella(0.5400)	+	d:Bacteria,p:"Bacteroidetes",c:Sphingobacteriia,o:"Sphingobacteriales",f:Chitinophagaceae
Otu3413	d:Bacteria(1.0000),p:Cyanobacteria/Chloroplast(0.8800),c:Chloroplast(0.8400),o:"Fusobacteriales"(0.0300),f:Chloroplast(0.8400),g:Streptophyta(0.8200)	+	d:Bacteria,p:Cyanobacteria/Chloroplast,c:Chloroplast
Otu3416	d:Bacteria(0.9700),p:"Proteobacteria"(0.2300),c:Aquificae(0.1300),o:Bacillales(0.1100),f:Hydrogenothermaceae(0.1000),g:Sulfurihydrogenibium(0.1000)	+	d:Bacteria
Otu3417	d:Bacteria(0.9600),p:Firmicutes(0.3700),c:Bacilli(0.2400),o:Bacillales(0.1500),f:Bacillaceae_2(0.0700),g:Lactobacillus(0.0700)	+	d:Bacteria
Otu3418	d:Bacteria(0.7800),p:"Proteobacteria"(0.2400),c:Chlamydiia(0.1600),o:Chlamydiales(0.1600),f:Chlamydiaceae(0.1600),g:Chlamydia(0.1600)	+
Otu3420	d:Bacteria(0.9900),p:"Proteobacteria"(0.5900),c:Gammaproteobacteria(0.4200),o:Legionellales(0.1500),f:Legionellaceae(0.1500),g:Legionella(0.1500)	-	d:Bacteria
Otu3419	d:Bacteria(0.9500),p:Firmicutes(0.5000),c:Clostridia(0.2700),o:Clostridiales(0.2700),f:Streptococcaceae(0.1400),g:Clostridium_sensu_stricto(0.1000)	+	d:Bacteria
Otu3415	d:Bacteria(1.0000),p:Candidatus_Saccharibacteria(0.9900),c:Gammaproteobacteria(0.0100),o:"Vibrionales"(0.0100),f:Vibrionaceae(0.0100),g:Saccharibacteria_genera_incertae_sedis(0.9900)	+	d:Bacteria,p:Candidatus_Saccharibacteria
Otu3414	d:Bacteria(1.0000),p:"Proteobacteria"(1.0000),c:Gammaproteobacteria(0.8600),o:Pseudomonadales(0.4800),f:Moraxellaceae(0.4700),g:Moraxella(0.4500)	+	d:Bacteria,p:"Proteobacteria",c:Gammaproteobacteria
Otu3422	d:Bacteria(0.7400),p:Firmicutes(0.2400),c:Clostridia(0.1700),o:Clostridiales(0.1700),f:Eubacteriaceae(0.0900),g:Acetobacterium(0.0800)	+
Otu3425	d:Bacteria(0.7700),p:Firmicutes(0.2000),c:Actinobacteria(0.1700),o:Lactobacillales(0.1400),f:Enterococcaceae(0.1200),g:Tetragenococcus(0.0900)	+
Otu3423	d:Bacteria(0.8400),p:"Proteobacteria"(0.3000),c:Gammaproteobacteria(0.1300),o:"Sphingobacteriales"(0.0900),f:Haloferacaceae(0.0700),g:Armatimonadetes_gp4(0.0700)	+	d:Bacteria
Otu3426	d:Bacteria(0.9900),p:Firmicutes(0.2800),c:Gammaproteobacteria(0.1800),o:Bacillales(0.1300),f:Bacillaceae_1(0.0900),g:Bacillus(0.0900)	-	d:Bacteria
Otu3424	d:Bacteria(0.9800),p:Firmicutes(0.2000),c:Clostridia(0.1700),o:Clostridiales(0.1700),f:Clostridiales_Incertae_Sedis_XVII(0.1600),g:Sulfobacillus(0.1600)	+	d:Bacteria
Otu3421	d:Bacteria(1.0000),p:"Proteobacteria"(1.0000),c:Alphaproteobacteria(1.0000),o:Rhizobiales(1.0000),f:Methylocystaceae(0.9700),g:Methylocystis(0.8400)	+	d:Bacteria,p:"Proteobacteria",c:Alphaproteobacteria,o:Rhizobiales,f:Methylocystaceae,g:Methylocystis
Otu3429	d:Bacteria(0.9500),p:Firmicutes(0.2900),c:Bacilli(0.2100),o:Actinomycetales(0.1300),f:Lactobacillaceae(0.0900),g:Lactobacillus(0.0900)	-	d:Bacteria
Otu3428	d:Bacteria(1.0000),p:"Proteobacteria"(1.0000),c:Alphaproteobacteria(0.9500),o:Sneathiellales(0.9200),f:Sneathiellaceae(0.9200),g:Ferrovibrio(0.8200)	+	d:Bacteria,p:"Proteobacteria",c:Alphaproteobacteria,o:Sneathiellales,f:Sneathiellaceae,g:Ferrovibrio
Otu3427	d:Bacteria(1.0000),p:"Proteobacteria"(1.0000),c:Alphaproteobacteria(0.9900),o:Rhizobiales(0.7800),f:Rhodobiaceae(0.7100),g:Parvibaculum(0.7100)	+	d:Bacteria,p:"Proteobacteria",c:Alphaproteobacteria
Otu3430	d:Bacteria(1.0000),p:"Proteobacteria"(0.9400),c:Deltaproteobacteria(0.9000),o:Myxococcales(0.6300),f:Myxococcaceae(0.3300),g:Cystobacter(0.2800)	+	d:Bacteria,p:"Proteobacteria",c:Deltaproteobacteria
Otu3434	d:Bacteria(0.9900),p:Firmicutes(0.2600),c:Bacilli(0.1400),o:Actinomycetales(0.1000),f:Flavobacteriaceae(0.0900),g:Campylobacter(0.0600)	+	d:Bacteria
Otu3435	d:Bacteria(0.9900),p:"Proteobacteria"(0.4000),c:Gammaproteobacteria(0.2400),o:Mycoplasmatales(0.1800),f:Mycoplasmataceae(0.1800),g:Mycoplasma(0.1300)	+	d:Bacteria
Otu3432	d:Bacteria(0.9700),p:"Proteobacteria"(0.4900),c:Gammaproteobacteria(0.3400),o:Mycoplasmatales(0.2400),f:Mycoplasmataceae(0.2400),g:Mycoplasma(0.2200)	-	d:Bacteria
Otu3433	d:Bacteria(0.7600),p:"Proteobacteria"(0.3000),c:Gammaproteobacteria(0.2000),o:Methanobacteriales(0.1300),f:Methanobacteriaceae(0.1100),g:Deinococcus(0.0800)	+
Otu3436	d:Bacteria(0.9400),p:Firmicutes(0.2900),c:Gammaproteobacteria(0.2100),o:Alteromonadales(0.1600),f:Alteromonadaceae(0.1400),g:Mycoplasma(0.0900)	-	d:Bacteria
Otu3437	d:Bacteria(0.9800),p:"Bacteroidetes"(0.3000),c:Flavobacteriia(0.2200),o:"Flavobacteriales"(0.2200),f:Flavobacteriaceae(0.2200),g:Bizionia(0.0900)	+	d:Bacteria
Otu3431	d:Bacteria(1.0000),p:"Proteobacteria"(0.9900),c:Deltaproteobacteria(0.3700),o:Desulfovibrionales(0.3600),f:Desulfovibrionaceae(0.3300),g:Desulfovibrio(0.3100)	+	d:Bacteria,p:"Proteobacteria"
Otu3439	d:Bacteria(0.9800),p:Firmicutes(0.3500),c:Clostridia(0.1900),o:Clostridiales(0.1800),f:Pseudonocardiaceae(0.0800),g:Legionella(0.0800)	+	d:Bacteria
Otu3438	d:Bacteria(0.9500),p:"Bacteroidetes"(0.3100),c:Flavobacteriia(0.2600),o:"Flavobacteriales"(0.2600),f:Flavobacteriaceae(0.2600),g:Myroides(0.1200)	+	d:Bacteria
Otu3440	d:Bacteria(0.9700),p:Firmicutes(0.2900),c:Actinobacteria(0.2300),o:Actinomycetales(0.2300),f:Halobacteroidaceae(0.0900),g:Spiroplasma(0.0700)	-	d:Bacteria
Otu3441	d:Bacteria(0.9600),p:"Bacteroidetes"(0.4100),c:Flavobacteriia(0.3500),o:"Flavobacteriales"(0.3500),f:Flavobacteriaceae(0.3500),g:Saccharibacteria_genera_incertae_sedis(0.2200)	+	d:Bacteria
Otu3442	d:Bacteria(0.9900),p:"Bacteroidetes"(0.2600),c:Flavobacteriia(0.1900),o:"Flavobacteriales"(0.1900),f:Flavobacteriaceae(0.1900),g:Flavobacterium(0.0500)	+	d:Bacteria
Otu3443	d:Bacteria(0.9900),p:"Proteobacteria"(0.3000),c:Gammaproteobacteria(0.2200),o:"Sphingobacteriales"(0.1600),f:Sphingobacteriaceae(0.1500),g:Pedobacter(0.0700)	+	d:Bacteria
Otu3444	d:Bacteria(1.0000),p:Firmicutes(0.3800),c:Bacilli(0.2800),o:Mycoplasmatales(0.1900),f:Mycoplasmataceae(0.1900),g:Mycoplasma(0.1900)	-	d:Bacteria
Otu3445	d:Bacteria(0.9900),p:"Proteobacteria"(0.7100),c:Gammaproteobacteria(0.5900),o:Legionellales(0.2100),f:Legionellaceae(0.1700),g:Legionella(0.1700)	+	d:Bacteria
Otu3446	d:Bacteria(0.9400),p:"Actinobacteria"(0.2800),c:Actinobacteria(0.2800),o:Actinomycetales(0.2800),f:Actinomycetaceae(0.1000),g:Luteolibacter(0.0800)	-	d:Bacteria
Otu3448	d:Bacteria(0.8700),p:"Proteobacteria"(0.4000),c:Gammaproteobacteria(0.1600),o:Neisseriales(0.1000),f:Neisseriaceae(0.1000),g:Symbiobacterium(0.0600)	+	d:Bacteria
Otu3447	d:Bacteria(1.0000),p:"Proteobacteria"(0.4900),c:Gammaproteobacteria(0.3000),o:Legionellales(0.1300),f:"Nitrospiraceae"(0.0900),g:Leptospirillum(0.0900)	+	d:Bacteria
Otu3449	d:Bacteria(0.8800),p:"Proteobacteria"(0.3500),c:Betaproteobacteria(0.2600),o:Neisseriales(0.2000),f:Neisseriaceae(0.2000),g:Simonsiella(0.1600)	+	d:Bacteria
Otu3451	d:Bacteria(0.9700),p:"Proteobacteria"(0.3000),c:Gammaproteobacteria(0.2400),o:Clostridiales(0.1700),f:Peptococcaceae_1(0.1300),g:Moraxella(0.0700)	+	d:Bacteria
Otu3453	d:Bacteria(0.9600),p:"Proteobacteria"(0.2700),c:Flavobacteriia(0.2100),o:"Flavobacteriales"(0.2100),f:Flavobacteriaceae(0.2100),g:Paenibacillus(0.0800)	+	d:Bacteria
Otu3450	d:Bacteria(0.9900),p:Firmicutes(0.3600),c:Clostridia(0.1800),o:Clostridiales(0.1300),f:Oceanospirillaceae(0.0800),g:Marinobacterium(0.0800)	-	d:Bacteria
Otu3452	d:Bacteria(0.7300),p:"Euryarchaeota"(0.2500),c:Bacilli(0.1400),o:Lactobacillales(0.0800),f:Lactobacillaceae(0.0700),g:Lactobacillus(0.0700)	+
Otu3454	d:Bacteria(0.9900),p:"Proteobacteria"(0.5500),c:Gammaproteobacteria(0.3800),o:Chromatiales(0.0900),f:Chromatiaceae(0.0900),g:Rheinheimera(0.0900)	+	d:Bacteria
Otu3455	d:Bacteria(0.8700),p:Firmicutes(0.2700),c:Clostridia(0.1600),o:Clostridiales(0.1500),f:Veillonellaceae(0.0900),g:Megamonas(0.0900)	+	d:Bacteria
Otu3457	d:Bacteria(1.0000),p:"Tenericutes"(0.3500),c:Mollicutes(0.3500),o:Mycoplasmatales(0.3500),f:Mycoplasmataceae(0.3500),g:Mycoplasma(0.3500)	+	d:Bacteria
Otu3459	d:Bacteria(0.8900),p:"Proteobacteria"(0.3200),c:Gammaproteobacteria(0.2900),o:Alteromonadales(0.1400),f:Mycoplasmataceae(0.1300),g:Mycoplasma(0.1300)	-	d:Bacteria
Otu3458	d:Bacteria(0.9600),p:"Proteobacteria"(0.3600),c:Alphaproteobacteria(0.1800),o:Mycoplasmatales(0.1300),f:Mycoplasmataceae(0.1300),g:Mycoplasma(0.1300)	-	d:Bacteria
Otu3460	d:Bacteria(0.9600),p:"Proteobacteria"(0.3800),c:Gammaproteobacteria(0.2900),o:Oceanospirillales(0.1000),f:Alcanivoracaceae(0.1000),g:Alcanivorax(0.1000)	+	d:Bacteria
Otu3456	d:Bacteria(1.0000),p:"Bacteroidetes"(1.0000),c:Cytophagia(1.0000),o:Cytophagales(1.0000),f:Cytophagaceae(1.0000),g:Hymenobacter(1.0000)	+	d:Bacteria,p:"Bacteroidetes",c:Cytophagia,o:Cytophagales,f:Cytophagaceae,g:Hymenobacter
Otu3461	d:Bacteria(0.9000),p:"Proteobacteria"(0.4200),c:Gammaproteobacteria(0.2300),o:Alteromonadales(0.1400),f:Alteromonadaceae(0.1200),g:Glaciecola(0.0800)	-	d:Bacteria
Otu3462	d:Bacteria(0.9600),p:"Proteobacteria"(0.2200),c:Mollicutes(0.1600),o:Mycoplasmatales(0.1600),f:Mycoplasmataceae(0.1600),g:Mycoplasma(0.1600)	+	d:Bacteria
Otu3463	d:Bacteria(0.7900),p:"Proteobacteria"(0.5100),c:Gammaproteobacteria(0.2500),o:Rhizobiales(0.2000),f:Legionellaceae(0.1300),g:Legionella(0.1300)	+
Otu3464	d:Bacteria(0.9200),p:Firmicutes(0.3500),c:Bacilli(0.2100),o:Actinomycetales(0.2000),f:Mycoplasmataceae(0.0800),g:Mycoplasma(0.0800)	-	d:Bacteria
Otu3465	d:Bacteria(1.0000),p:"Bacteroidetes"(0.3800),c:Sphingobacteriia(0.2500),o:"Sphingobacteriales"(0.2500),f:Chitinophagaceae(0.2200),g:Chitinophaga(0.2000)	+	d:Bacteria
Otu3466	d:Bacteria(0.9900),p:"Proteobacteria"(0.3200),c:Gammaproteobacteria(0.1200),o:Alteromonadales(0.1000),f:Alteromonadaceae(0.0900),g:Saccharibacteria_genera_incertae_sedis(0.0900)	-	d:Bacteria
Otu3467	d:Bacteria(0.9900),p:"Proteobacteria"(0.3800),c:Bacilli(0.2300),o:Lactobacillales(0.1200),f:Sphingomonadaceae(0.1100),g:Lactobacillus(0.1100)	+	d:Bacteria
Otu3471	d:Bacteria(0.9700),p:"Proteobacteria"(0.3900),c:Betaproteobacteria(0.2100),o:Spirochaetales(0.1000),f:Gallionellaceae(0.0900),g:Gallionella(0.0700)	+	d:Bacteria
Otu3469	d:Bacteria(1.0000),p:"Proteobacteria"(0.3200),c:Gammaproteobacteria(0.2000),o:Armatimonadales(0.1300),f:Armatimonadaceae(0.1300),g:Armatimonas/Armatimonadetes_gp1(0.1300)	+	d:Bacteria
Otu3470	d:Bacteria(0.9700),p:"Proteobacteria"(0.4400),c:Gammaproteobacteria(0.3000),o:Bacillales(0.1500),f:Mycoplasmataceae(0.0700),g:Methylococcus(0.0600)	+	d:Bacteria
Otu3468	d:Bacteria(0.9700),p:"Proteobacteria"(0.5400),c:Gammaproteobacteria(0.2700),o:Clostridiales(0.1200),f:Peptococcaceae_2(0.0900),g:Legionella(0.0700)	+	d:Bacteria
Otu3473	d:Bacteria(0.7100),p:"Euryarchaeota"(0.2900),c:Methanobacteria(0.1600),o:Methanobacteriales(0.1600),f:Methanobacteriaceae(0.1600),g:Methanobacterium(0.1400)	+
Otu3475	d:Bacteria(0.6700),p:"Euryarchaeota"(0.2800),c:Mollicutes(0.1300),o:Mycoplasmatales(0.1300),f:Mycoplasmataceae(0.1300),g:Mycoplasma(0.1200)	+
Otu3474	d:Bacteria(0.6100),p:"Euryarchaeota"(0.3700),c:Halobacteria(0.3700),o:Haloferacales(0.1800),f:Haloferacaceae(0.1800),g:Halorubellus(0.1300)	+
Otu3477	d:Bacteria(0.9200),p:Firmicutes(0.4300),c:Negativicutes(0.2800),o:Selenomonadales(0.2800),f:Veillonellaceae(0.2800),g:Dendrosporobacter(0.2800)	+	d:Bacteria
Otu3476	d:Bacteria(0.9700),p:"Bacteroidetes"(0.3900),c:Flavobacteriia(0.2100),o:"Flavobacteriales"(0.2100),f:Flavobacteriaceae(0.2100),g:Lactobacillus(0.1100)	-	d:Bacteria
Otu3472	d:Bacteria(0.7800),p:"Deinococcus-Thermus"(0.2500),c:Deinococci(0.2500),o:Thermales(0.1900),f:Thermaceae(0.1900),g:Meiothermus(0.1800)	+
Otu3479	d:Bacteria(1.0000),p:"Proteobacteria"(0.6300),c:Betaproteobacteria(0.2200),o:"Flavobacteriales"(0.1200),f:Flavobacteriaceae(0.1200),g:Nitrosomonas(0.1000)	-	d:Bacteria
Otu3480	d:Bacteria(0.9700),p:"Proteobacteria"(0.3700),c:Gammaproteobacteria(0.1500),o:Lactobacillales(0.1000),f:Veillonellaceae(0.0700),g:Saccharibacteria_genera_incertae_sedis(0.0800)	+	d:Bacteria
Otu3481	d:Bacteria(0.9400),p:Firmicutes(0.5200),c:Clostridia(0.3300),o:Halanaerobiales(0.2300),f:Halobacteroidaceae(0.2300),g:Sporohalobacter(0.0900)	-	d:Bacteria
Otu3478	d:Bacteria(0.8000),p:Firmicutes(0.2100),c:Halobacteria(0.1300),o:Actinomycetales(0.0900),f:Halobacteriaceae(0.0700),g:Halalkalicoccus(0.0600)	+	d:Bacteria
Otu3482	d:Bacteria(0.8100),p:"Proteobacteria"(0.2600),c:Deinococci(0.1800),o:Thermales(0.1100),f:Thermaceae(0.1100),g:Meiothermus(0.0800)	+	d:Bacteria
Otu3484	d:Bacteria(0.5700),p:"Euryarchaeota"(0.4100),c:"Methanomicrobia"(0.2500),o:Methanosarcinales(0.1900),f:Methanosarcinaceae(0.1800),g:Parcubacteria_genera_incertae_sedis(0.0800)	+
Otu3487	d:Bacteria(0.8400),p:"Proteobacteria"(0.1900),c:Actinobacteria(0.1500),o:Actinomycetales(0.1500),f:"Fusobacteriaceae"(0.0900),g:Fusobacterium(0.0900)	+	d:Bacteria
Otu3485	d:Bacteria(0.8800),p:"Proteobacteria"(0.3000),c:Gammaproteobacteria(0.1400),o:Deinococcales(0.1200),f:Deinococcaceae(0.1200),g:Deinococcus(0.1200)	+	d:Bacteria
Otu3488	d:Bacteria(0.8600),p:"Bacteroidetes"(0.4300),c:Flavobacteriia(0.3700),o:"Flavobacteriales"(0.3700),f:Flavobacteriaceae(0.3700),g:Lactobacillus(0.1200)	+	d:Bacteria
Otu3489	d:Bacteria(0.8000),p:"Bacteroidetes"(0.2600),c:Flavobacteriia(0.2000),o:"Flavobacteriales"(0.2000),f:Flavobacteriaceae(0.2000),g:Methanofollis(0.1800)	+	d:Bacteria
Otu3490	d:Bacteria(0.9900),p:Firmicutes(0.4600),c:Clostridia(0.3800),o:Clostridiales(0.3700),f:Clostridiaceae_2(0.0900),g:Alkaliphilus(0.0800)	-	d:Bacteria
Otu3486	d:Bacteria(0.9800),p:Firmicutes(0.2800),c:Bacilli(0.2200),o:"Flavobacteriales"(0.1800),f:Flavobacteriaceae(0.1800),g:Mycoplasma(0.1200)	+	d:Bacteria
Otu3491	d:Bacteria(0.9800),p:Firmicutes(0.3200),c:Bacilli(0.1900),o:Mycoplasmatales(0.1700),f:Mycoplasmataceae(0.1700),g:Mycoplasma(0.1700)	-	d:Bacteria
Otu3492	d:Bacteria(1.0000),p:"Proteobacteria"(0.2800),c:Bacilli(0.1800),o:Bacillales(0.1500),f:Flavobacteriaceae(0.1500),g:Hylemonella(0.1100)	+	d:Bacteria
Otu3483	d:Bacteria(1.0000),p:"Proteobacteria"(1.0000),c:Betaproteobacteria(1.0000),o:Burkholderiales(1.0000),f:Oxalobacteraceae(1.0000),g:Collimonas(0.9800)	+	d:Bacteria,p:"Proteobacteria",c:Betaproteobacteria,o:Burkholderiales,f:Oxalobacteraceae,g:Collimonas
Otu3495	d:Bacteria(0.9500),p:"Proteobacteria"(0.4100),c:Gammaproteobacteria(0.2700),o:Actinomycetales(0.1400),f:Streptomycetaceae(0.0800),g:Streptomyces(0.0800)	+	d:Bacteria
Otu3498	d:Bacteria(0.9600),p:"Bacteroidetes"(0.4200),c:Flavobacteriia(0.3200),o:"Flavobacteriales"(0.3200),f:Flavobacteriaceae(0.3100),g:Gaetbulibacter(0.1100)	+	d:Bacteria
Otu3493	d:Bacteria(0.9900),p:"Proteobacteria"(0.4400),c:Gammaproteobacteria(0.3400),o:"Vibrionales"(0.2000),f:Vibrionaceae(0.2000),g:Vibrio(0.1900)	+	d:Bacteria
Otu3500	d:Bacteria(0.9800),p:"Proteobacteria"(0.2600),c:Bacilli(0.1900),o:Bacillales(0.1800),f:Staphylococcaceae(0.1500),g:Salinicoccus(0.1200)	+	d:Bacteria
Otu3496	d:Bacteria(0.9600),p:"Proteobacteria"(0.2400),c:Deinococci(0.1200),o:Deinococcales(0.1000),f:Deinococcaceae(0.1000),g:Deinococcus(0.1000)	+	d:Bacteria
Otu3499	d:Bacteria(0.8800),p:Firmicutes(0.4200),c:Bacilli(0.3300),o:Bacillales(0.2900),f:Bacillaceae_1(0.1200),g:Bacillus(0.1100)	-	d:Bacteria
Otu3497	d:Bacteria(0.7500),p:Firmicutes(0.2500),c:Halobacteria(0.1700),o:Clostridiales(0.1000),f:Haloferacaceae(0.0800),g:Streptomyces(0.0600)	+
Otu3494	d:Bacteria(0.8100),p:"Proteobacteria"(0.1800),c:Actinobacteria(0.1600),o:Actinomycetales(0.1600),f:Haloferacaceae(0.1000),g:Streptomyces(0.0800)	+	d:Bacteria
Otu3501	d:Bacteria(0.9900),p:"Proteobacteria"(0.4500),c:Gammaproteobacteria(0.3800),o:Gammaproteobacteria_incertae_sedis(0.3600),f:Flavobacteriaceae(0.1000),g:Candidatus_Carsonella(0.3600)	+	d:Bacteria
Otu3502	d:Bacteria(1.0000),p:"Proteobacteria"(0.3400),c:Gammaproteobacteria(0.1500),o:"Flavobacteriales"(0.1200),f:Flavobacteriaceae(0.1200),g:Thermincola(0.0600)	-	d:Bacteria
Otu3505	d:Bacteria(0.9400),p:Firmicutes(0.3600),c:Bacilli(0.2700),o:Lactobacillales(0.2400),f:Leuconostocaceae(0.2200),g:Leuconostoc(0.1200)	-	d:Bacteria
Otu3504	d:Bacteria(0.9900),p:Firmicutes(0.4400),c:Bacilli(0.3400),o:Lactobacillales(0.2700),f:Streptococcaceae(0.1800),g:Streptococcus(0.1500)	+	d:Bacteria
Otu3509	d:Bacteria(0.9400),p:"Proteobacteria"(0.3800),c:Gammaproteobacteria(0.2200),o:Puniceicoccales(0.2000),f:Puniceicoccaceae(0.2000),g:Pelagicoccus(0.2000)	+	d:Bacteria
Otu3507	d:Bacteria(0.8600),p:"Bacteroidetes"(0.3900),c:Flavobacteriia(0.2600),o:"Flavobacteriales"(0.2600),f:Flavobacteriaceae(0.2500),g:Flavobacterium(0.0900)	-	d:Bacteria
Otu3506	d:Bacteria(0.9200),p:"Proteobacteria"(0.2900),c:Betaproteobacteria(0.1000),o:Bacillales(0.0900),f:Flavobacteriaceae(0.0800),g:Pedobacter(0.0600)	+	d:Bacteria
Otu3508	d:Bacteria(0.9700),p:"Proteobacteria"(0.4500),c:Alphaproteobacteria(0.4100),o:Lactobacillales(0.2100),f:Lactobacillaceae(0.1900),g:Lactobacillus(0.1900)	+	d:Bacteria
Otu3503	d:Bacteria(1.0000),p:Cyanobacteria/Chloroplast(1.0000),c:Chloroplast(1.0000),f:Chloroplast(1.0000),g:Streptophyta(1.0000)	+	d:Bacteria,p:Cyanobacteria/Chloroplast,c:Chloroplast,f:Chloroplast,g:Streptophyta
Otu3510	d:Bacteria(0.9700),p:"Proteobacteria"(0.3300),c:Gammaproteobacteria(0.2500),o:Actinomycetales(0.1500),f:Legionellaceae(0.1300),g:Legionella(0.1300)	+	d:Bacteria
Otu3511	d:Bacteria(0.9000),p:"Proteobacteria"(0.4300),c:Gammaproteobacteria(0.2400),o:Burkholderiales(0.1200),f:Burkholderiaceae(0.1000),g:Atribacteria_genera_incertae_sedis(0.0800)	-	d:Bacteria
Otu3512	d:Bacteria(0.9800),p:Firmicutes(0.2900),c:Actinobacteria(0.2500),o:Actinomycetales(0.2500),f:Rhodobacteraceae(0.0700),g:Mycobacterium(0.0600)	-	d:Bacteria
Otu3514	d:Bacteria(0.9600),p:"Proteobacteria"(0.3600),c:Alphaproteobacteria(0.2000),o:Sphingomonadales(0.1400),f:Sphingomonadaceae(0.1300),g:Saccharibacteria_genera_incertae_sedis(0.2800)	-	d:Bacteria
Otu3517	d:Bacteria(0.9900),p:"Bacteroidetes"(0.3500),c:"Bacteroidia"(0.1400),o:"Bacteroidales"(0.1400),f:"Porphyromonadaceae"(0.0900),g:Candidatus_Scalindua(0.0800)	+	d:Bacteria
Otu3513	d:Bacteria(0.9800),p:"Proteobacteria"(0.4200),c:Epsilonproteobacteria(0.1500),o:Campylobacterales(0.1500),f:Helicobacteraceae(0.1100),g:Sulfurimonas(0.1100)	-	d:Bacteria
Otu3516	d:Bacteria(0.9300),p:Firmicutes(0.4100),c:Bacilli(0.1500),o:Selenomonadales(0.1500),f:Veillonellaceae(0.1500),g:Dialister(0.0700)	+	d:Bacteria
Otu3518	d:Bacteria(0.9800),p:Firmicutes(0.4000),c:Clostridia(0.2200),o:Clostridiales(0.1900),f:Neisseriaceae(0.1200),g:Mycoplasma(0.1000)	+	d:Bacteria
Otu3520	d:Bacteria(0.8300),p:"Bacteroidetes"(0.3200),c:Bacilli(0.1300),o:"Flavobacteriales"(0.1200),f:Mycoplasmataceae(0.1200),g:Mycoplasma(0.1200)	+	d:Bacteria
Otu3519	d:Bacteria(0.9700),p:"Proteobacteria"(0.3200),c:Alphaproteobacteria(0.1700),o:Alteromonadales(0.0900),f:Acetobacteraceae(0.0700),g:Roseomonas(0.0500)	-	d:Bacteria
Otu3521	d:Bacteria(0.9900),p:"Bacteroidetes"(0.2700),c:Flavobacteriia(0.2400),o:"Flavobacteriales"(0.2400),f:Flavobacteriaceae(0.2400),g:Saccharibacteria_genera_incertae_sedis(0.1400)	-	d:Bacteria
Otu3523	d:Bacteria(0.8900),p:"Proteobacteria"(0.2500),c:Gammaproteobacteria(0.1600),o:Oceanospirillales(0.1000),f:Oceanospirillaceae(0.1000),g:Woesearchaeota_Incertae_Sedis_AR18(0.1100)	-	d:Bacteria
Otu3526	d:Bacteria(0.9700),p:Firmicutes(0.2900),c:Actinobacteria(0.2500),o:Bifidobacteriales(0.1300),f:Bifidobacteriaceae(0.1300),g:Bifidobacterium(0.1200)	+	d:Bacteria
Otu3522	d:Bacteria(0.9100),p:"Proteobacteria"(0.3000),c:Sphingobacteriia(0.2100),o:"Sphingobacteriales"(0.2100),f:Sphingobacteriaceae(0.1700),g:Mucilaginibacter(0.1100)	+	d:Bacteria
Otu3525	d:Bacteria(0.8900),p:"Bacteroidetes"(0.2600),c:Flavobacteriia(0.1500),o:"Flavobacteriales"(0.1500),f:Flavobacteriaceae(0.1500),g:Saccharibacteria_genera_incertae_sedis(0.1500)	+	d:Bacteria
Otu3527	d:Bacteria(0.9900),p:"Proteobacteria"(0.3000),c:Gammaproteobacteria(0.2000),o:Clostridiales(0.1700),f:Flavobacteriaceae(0.0900),g:Chryseobacterium(0.0700)	-	d:Bacteria
Otu3529	d:Bacteria(0.9300),p:Firmicutes(0.3200),c:Bacilli(0.1800),o:Actinomycetales(0.1300),f:Lachnospiraceae(0.1000),g:Howardella(0.1000)	+	d:Bacteria
Otu3528	d:Bacteria(0.9100),p:Firmicutes(0.2700),c:Actinobacteria(0.1600),o:Actinomycetales(0.1300),f:Lactobacillaceae(0.0900),g:Mycoplasma(0.0800)	-	d:Bacteria
Otu3524	d:Bacteria(1.0000),p:"Proteobacteria"(1.0000),c:Gammaproteobacteria(1.0000),o:Pasteurellales(1.0000),f:Pasteurellaceae(1.0000),g:Haemophilus(0.9800)	+	d:Bacteria,p:"Proteobacteria",c:Gammaproteobacteria,o:Pasteurellales,f:Pasteurellaceae,g:Haemophilus
Otu3531	d:Bacteria(0.9900),p:"Proteobacteria"(0.3900),c:Gammaproteobacteria(0.2900),o:Alteromonadales(0.1300),f:Shewanellaceae(0.1200),g:Shewanella(0.1200)	+	d:Bacteria
Otu3530	d:Bacteria(0.7200),p:"Euryarchaeota"(0.2700),c:"Methanomicrobia"(0.1800),o:Actinomycetales(0.1700),f:Methanosarcinaceae(0.0900),g:Arthrobacter(0.0700)	+
Otu3533	d:Bacteria(0.9600),p:"Tenericutes"(0.3600),c:Mollicutes(0.3600),o:Mycoplasmatales(0.2500),f:Mycoplasmataceae(0.2500),g:Mycoplasma(0.2000)	+	d:Bacteria
Otu3532	d:Bacteria(0.9600),p:"Proteobacteria"(0.4400),c:Alphaproteobacteria(0.2100),o:Mycoplasmatales(0.1300),f:Mycoplasmataceae(0.1300),g:Mycoplasma(0.1300)	+	d:Bacteria
Otu3535	d:Bacteria(0.9900),p:"Proteobacteria"(0.4900),c:Gammaproteobacteria(0.2500),o:Clostridiales(0.1400),f:Desulfobacteraceae(0.1200),g:Candidatus_Carsonella(0.1300)	+	d:Bacteria
Otu3534	d:Bacteria(0.6700),p:"Euryarchaeota"(0.3200),c:Bacilli(0.1700),o:Lactobacillales(0.1700),f:Leuconostocaceae(0.1400),g:Leuconostoc(0.1400)	+
Otu3515	d:Bacteria(1.0000),p:"Actinobacteria"(0.8100),c:Actinobacteria(0.7500),o:Solirubrobacterales(0.5800),f:Conexibacteraceae(0.4200),g:Conexibacter(0.4200)	+	d:Bacteria,p:"Actinobacteria"
Otu3536	d:Bacteria(0.9300),p:Firmicutes(0.3700),c:Bacilli(0.2100),o:Bacillales(0.1500),f:Acholeplasmataceae(0.1100),g:Acholeplasma(0.1100)	-	d:Bacteria
Otu3537	d:Bacteria(0.9400),p:"Bacteroidetes"(0.2300),c:Flavobacteriia(0.2100),o:"Flavobacteriales"(0.2100),f:Flavobacteriaceae(0.2100),g:Natranaerovirga(0.0900)	-	d:Bacteria
Otu3538	d:Bacteria(0.9900),p:"Actinobacteria"(0.3900),c:Actinobacteria(0.3900),o:Actinomycetales(0.3900),f:Pseudonocardiaceae(0.1100),g:Saccharopolyspora(0.0600)	-	d:Bacteria
Otu3539	d:Bacteria(0.8900),p:"Actinobacteria"(0.2600),c:Actinobacteria(0.2600),o:Actinomycetales(0.2000),f:Mycoplasmataceae(0.1500),g:Mycoplasma(0.1400)	-	d:Bacteria
Otu3540	d:Bacteria(0.9400),p:Firmicutes(0.4100),c:Bacilli(0.2500),o:Bacillales(0.2300),f:Staphylococcaceae(0.1200),g:Staphylococcus(0.1100)	-	d:Bacteria
Otu3541	d:Bacteria(0.8900),p:"Proteobacteria"(0.2700),c:Cytophagia(0.1900),o:Cytophagales(0.1900),f:Flammeovirgaceae(0.1900),g:Aureibacter(0.1800)	+	d:Bacteria
Otu3542	d:Bacteria(0.9800),p:Firmicutes(0.3100),c:Clostridia(0.1800),o:Clostridiales(0.1700),f:Mycoplasmataceae(0.1400),g:Mycoplasma(0.1400)	-	d:Bacteria
Otu3544	d:Bacteria(1.0000),p:"Tenericutes"(0.2900),c:Mollicutes(0.2900),o:Mycoplasmatales(0.2800),f:Mycoplasmataceae(0.2800),g:Mycoplasma(0.2700)	-	d:Bacteria
Otu3545	d:Bacteria(0.8900),p:Firmicutes(0.3100),c:Mollicutes(0.2200),o:Mycoplasmatales(0.1700),f:Mycoplasmataceae(0.1700),g:Ureaplasma(0.1200)	+	d:Bacteria
Otu3543	d:Bacteria(0.9800),p:"Proteobacteria"(0.2800),c:Bacilli(0.1900),o:Lactobacillales(0.1100),f:Flavobacteriaceae(0.0900),g:Lactobacillus(0.0700)	+	d:Bacteria
Otu3546	d:Bacteria(0.9600),p:"Bacteroidetes"(0.4100),c:Flavobacteriia(0.1700),o:"Flavobacteriales"(0.1700),f:Flavobacteriaceae(0.1700),g:Desulfovibrio(0.0600)	+	d:Bacteria
Otu3547	d:Bacteria(0.8700),p:Firmicutes(0.2900),c:Gammaproteobacteria(0.1900),o:Pseudomonadales(0.1800),f:Moraxellaceae(0.1800),g:Moraxella(0.1800)	+	d:Bacteria
Otu3548	d:Bacteria(0.9700),p:"Proteobacteria"(0.4600),c:Betaproteobacteria(0.1900),o:Burkholderiales(0.1600),f:Oxalobacteraceae(0.0700),g:Pelosinus(0.0500)	+	d:Bacteria
Otu3550	d:Bacteria(0.9400),p:"Proteobacteria"(0.3500),c:Gammaproteobacteria(0.1300),o:Clostridiales(0.0900),f:Spirochaetaceae(0.0800),g:Desulfovibrio(0.0700)	+	d:Bacteria
Otu3549	d:Bacteria(0.6200),p:"Euryarchaeota"(0.3600),c:"Methanomicrobia"(0.2400),o:Methanosarcinales(0.2100),f:Methermicoccaceae(0.1500),g:Methermicoccus(0.1500)	+
Otu3551	d:Bacteria(0.8700),p:Firmicutes(0.2000),c:Mollicutes(0.1400),o:Clostridiales(0.1000),f:Spirochaetaceae(0.1000),g:Treponema(0.0900)	+	d:Bacteria
Otu3553	d:Bacteria(0.9900),p:"Proteobacteria"(0.3900),c:Mollicutes(0.1300),o:Mycoplasmatales(0.1200),f:Mycoplasmataceae(0.1200),g:Mycoplasma(0.0900)	+	d:Bacteria
Otu3552	d:Bacteria(0.9900),p:Firmicutes(0.4000),c:Bacilli(0.3200),o:Bacillales(0.2200),f:Bacillaceae_2(0.1000),g:Parcubacteria_genera_incertae_sedis(0.0900)	+	d:Bacteria
Otu3554	d:Bacteria(0.9900),p:Firmicutes(0.3100),c:Bacilli(0.2400),o:Bacillales(0.1300),f:Lactobacillaceae(0.1000),g:Neochlamydia(0.0800)	+	d:Bacteria
Otu3556	d:Bacteria(0.8200),p:Firmicutes(0.2700),c:Clostridia(0.1800),o:Clostridiales(0.1800),f:Haloferacaceae(0.1300),g:Halogeometricum(0.0900)	+	d:Bacteria
Otu3557	d:Bacteria(0.9400),p:"Proteobacteria"(0.2400),c:Flavobacteriia(0.1500),o:"Flavobacteriales"(0.1500),f:Flavobacteriaceae(0.1500),g:GpVIII(0.0800)	-	d:Bacteria
Otu3555	d:Bacteria(0.9500),p:"Bacteroidetes"(0.2300),c:Flavobacteriia(0.1500),o:"Flavobacteriales"(0.1500),f:Flavobacteriaceae(0.1500),g:Saccharibacteria_genera_incertae_sedis(0.2100)	+	d:Bacteria
Otu3558	d:Bacteria(0.9200),p:Firmicutes(0.4000),c:Bacilli(0.3400),o:Lactobacillales(0.3000),f:Lactobacillaceae(0.1900),g:Lactobacillus(0.1900)	+	d:Bacteria
Otu3560	d:Bacteria(0.8600),p:Firmicutes(0.3300),c:Clostridia(0.1500),o:Campylobacterales(0.1500),f:Campylobacteraceae(0.1200),g:Lactobacillus(0.0900)	+	d:Bacteria
Otu3561	d:Bacteria(0.9800),p:"Proteobacteria"(0.4200),c:Gammaproteobacteria(0.1800),o:Selenomonadales(0.1800),f:Veillonellaceae(0.1800),g:Streptomyces(0.1300)	+	d:Bacteria
Otu3563	d:Bacteria(1.0000),p:"Fusobacteria"(0.2400),c:Fusobacteriia(0.2400),o:"Fusobacteriales"(0.2400),f:"Fusobacteriaceae"(0.1400),g:Cetobacterium(0.1300)	+	d:Bacteria
Otu3562	d:Bacteria(0.9200),p:"Bacteroidetes"(0.2800),c:Flavobacteriia(0.1800),o:"Flavobacteriales"(0.1800),f:Flavobacteriaceae(0.1700),g:Tenacibaculum(0.1000)	-	d:Bacteria
Otu3559	d:Bacteria(0.8000),p:Firmicutes(0.3800),c:Bacilli(0.3000),o:Bacillales(0.1700),f:Haloferacaceae(0.1600),g:Halogeometricum(0.1500)	+	d:Bacteria
Otu3564	d:Bacteria(0.8400),p:"Proteobacteria"(0.2100),c:Gammaproteobacteria(0.1700),o:Actinomycetales(0.0900),f:Mycoplasmataceae(0.0900),g:Mycoplasma(0.0900)	-	d:Bacteria
Otu3565	d:Bacteria(0.9600),p:Firmicutes(0.4200),c:Bacilli(0.2300),o:Lactobacillales(0.1500),f:Fervidobacteriaceae(0.1500),g:Thermosipho(0.1100)	-	d:Bacteria
Otu3566	d:Bacteria(0.9400),p:"Proteobacteria"(0.2800),c:Gammaproteobacteria(0.2200),o:Gammaproteobacteria_incertae_sedis(0.1600),f:Mycoplasmataceae(0.1500),g:Candidatus_Carsonella(0.1600)	-	d:Bacteria
Otu3567	d:Bacteria(0.7900),p:Firmicutes(0.2900),c:Bacilli(0.2100),o:Bacillales(0.1300),f:Haloferacaceae(0.0900),g:Weissella(0.0600)	+
Otu3568	d:Bacteria(0.9900),p:"Proteobacteria"(0.5200),c:Gammaproteobacteria(0.4300),o:Alteromonadales(0.3100),f:Colwelliaceae(0.1700),g:Colwellia(0.1600)	-	d:Bacteria
Otu3570	d:Bacteria(0.9400),p:"Proteobacteria"(0.2600),c:Alphaproteobacteria(0.2000),o:Clostridiales(0.1400),f:Mycoplasmataceae(0.1300),g:Mycoplasma(0.1300)	-	d:Bacteria
Otu3572	d:Bacteria(0.9500),p:Firmicutes(0.3100),c:Clostridia(0.3000),o:Clostridiales(0.3000),f:Mycoplasmataceae(0.1500),g:Mycoplasma(0.1500)	-	d:Bacteria
Otu3569	d:Bacteria(0.9200),p:"Proteobacteria"(0.3200),c:Flavobacteriia(0.1800),o:"Flavobacteriales"(0.1800),f:Flavobacteriaceae(0.1800),g:Cellulophaga(0.1200)	+	d:Bacteria
Otu3573	d:Bacteria(0.6600),p:"Proteobacteria"(0.2400),c:Gammaproteobacteria(0.1300),o:Actinomycetales(0.1100),f:Methanobacteriaceae(0.1100),g:Candidatus_Nanosalina(0.1500)	+
Otu3575	d:Bacteria(0.9700),p:"Proteobacteria"(0.4500),c:Gammaproteobacteria(0.2300),o:Alteromonadales(0.1700),f:Alteromonadaceae(0.1700),g:Bowmanella(0.0900)	+	d:Bacteria
Otu3571	d:Bacteria(0.8200),p:"Proteobacteria"(0.3700),c:Gammaproteobacteria(0.2700),o:Gammaproteobacteria_incertae_sedis(0.2000),f:Flavobacteriaceae(0.1600),g:Candidatus_Carsonella(0.2000)	+	d:Bacteria
Otu3574	d:Bacteria(0.9600),p:"Proteobacteria"(0.5100),c:Gammaproteobacteria(0.2200),o:Actinomycetales(0.1100),f:Anaplasmataceae(0.0900),g:Ehrlichia(0.0900)	+	d:Bacteria
Otu3577	d:Bacteria(0.9900),p:Firmicutes(0.5600),c:Bacilli(0.3200),o:Clostridiales(0.2300),f:Streptococcaceae(0.2000),g:Streptococcus(0.2000)	-	d:Bacteria
Otu3578	d:Bacteria(0.9400),p:Firmicutes(0.3100),c:Clostridia(0.2300),o:Clostridiales(0.2200),f:Peptoniphilaceae(0.1800),g:Peptoniphilus(0.1800)	+	d:Bacteria
Otu3576	d:Bacteria(1.0000),p:"Proteobacteria"(0.3300),c:Alphaproteobacteria(0.1900),o:Sphingomonadales(0.1700),f:Sphingomonadaceae(0.1700),g:Ilumatobacter(0.0600)	+	d:Bacteria
Otu3581	d:Bacteria(0.9600),p:Firmicutes(0.2700),c:Clostridia(0.2000),o:Clostridiales(0.2000),f:Lachnospiraceae(0.0800),g:Mycoplasma(0.0700)	+	d:Bacteria
Otu3580	d:Bacteria(0.9300),p:Firmicutes(0.5400),c:Bacilli(0.2800),o:Clostridiales(0.2100),f:Lactobacillaceae(0.1200),g:Lactobacillus(0.0900)	-	d:Bacteria
Otu3583	d:Bacteria(0.8500),p:"Bacteroidetes"(0.2500),c:Flavobacteriia(0.1500),o:"Flavobacteriales"(0.1500),f:Flavobacteriaceae(0.1500),g:Acholeplasma(0.1100)	+	d:Bacteria
Otu3584	d:Bacteria(0.9800),p:Firmicutes(0.2100),c:Clostridia(0.1100),o:Clostridiales(0.1100),f:Flavobacteriaceae(0.1000),g:Saccharibacteria_genera_incertae_sedis(0.0700)	+	d:Bacteria
Otu3579	d:Bacteria(0.9900),p:"Proteobacteria"(0.3800),c:Gammaproteobacteria(0.2100),o:Actinomycetales(0.1400),f:Lactobacillaceae(0.0700),g:Alkanibacter(0.0600)	-	d:Bacteria
Otu3585	d:Bacteria(0.9800),p:"Proteobacteria"(0.3900),c:Gammaproteobacteria(0.3100),o:Alteromonadales(0.2600),f:Alteromonadaceae(0.2600),g:Glaciecola(0.1700)	-	d:Bacteria
Otu3587	d:Bacteria(0.9600),p:"Proteobacteria"(0.4300),c:Gammaproteobacteria(0.2900),o:Clostridiales(0.1500),f:Clostridiaceae_1(0.1000),g:Clostridium_sensu_stricto(0.1000)	+	d:Bacteria
Otu3582	d:Bacteria(1.0000),p:Firmicutes(0.3500),c:Bacilli(0.3100),o:Bacillales(0.2900),f:Alicyclobacillaceae(0.1300),g:Gp16(0.2600)	+	d:Bacteria
Otu3586	d:Bacteria(0.9100),p:"Actinobacteria"(0.3700),c:Actinobacteria(0.3700),o:Actinomycetales(0.2800),f:Micrococcaceae(0.0600),g:Armatimonas/Armatimonadetes_gp1(0.0500)	+	d:Bacteria
Otu3589	d:Bacteria(0.8600),p:Firmicutes(0.2700),c:Negativicutes(0.1500),o:Selenomonadales(0.1500),f:Veillonellaceae(0.1500),g:Natrialba(0.0800)	+	d:Bacteria
Otu3588	d:Bacteria(0.8700),p:"Proteobacteria"(0.4200),c:Gammaproteobacteria(0.2500),o:Alteromonadales(0.1800),f:Methanosarcinaceae(0.1200),g:Methanosarcina(0.1200)	+	d:Bacteria
Otu3590	d:Bacteria(1.0000),p:"Proteobacteria"(0.2600),c:Mollicutes(0.2000),o:Mycoplasmatales(0.1700),f:Mycoplasmataceae(0.1700),g:Mycoplasma(0.1700)	-	d:Bacteria
Otu3591	d:Bacteria(0.8100),p:Firmicutes(0.2900),c:Clostridia(0.2300),o:Mycoplasmatales(0.1800),f:Mycoplasmataceae(0.1800),g:Mycoplasma(0.1600)	-	d:Bacteria
Otu3592	d:Bacteria(1.0000),p:"Proteobacteria"(0.3100),c:Gammaproteobacteria(0.2400),o:Lactobacillales(0.1200),f:Lactobacillaceae(0.0900),g:Candidatus_Carsonella(0.1000)	+	d:Bacteria
Otu3594	d:Bacteria(0.9900),p:"Bacteroidetes"(0.2200),c:Mollicutes(0.1500),o:Mycoplasmatales(0.1500),f:Mycoplasmataceae(0.1500),g:Mycoplasma(0.1500)	+	d:Bacteria
Otu3595	d:Bacteria(0.9200),p:Firmicutes(0.4500),c:Bacilli(0.2800),o:Lactobacillales(0.1800),f:Flavobacteriaceae(0.0800),g:Saccharibacteria_genera_incertae_sedis(0.0800)	-	d:Bacteria
Otu3596	d:Bacteria(0.9700),p:"Proteobacteria"(0.3800),c:Gammaproteobacteria(0.2500),o:Clostridiales(0.1500),f:Xanthomonadaceae(0.1300),g:Lactobacillus(0.0700)	+	d:Bacteria
Otu3597	d:Bacteria(0.9300),p:Firmicutes(0.2800),c:Mollicutes(0.2400),o:Clostridiales(0.2100),f:Lachnospiraceae(0.1400),g:Acholeplasma(0.1300)	-	d:Bacteria
Otu3599	d:Bacteria(0.9700),p:"Actinobacteria"(0.4800),c:Actinobacteria(0.4800),o:Actinomycetales(0.4600),f:Mycobacteriaceae(0.0800),g:Corynebacterium(0.0700)	+	d:Bacteria
Otu3598	d:Bacteria(0.9900),p:Firmicutes(0.3900),c:Gammaproteobacteria(0.2100),o:Lactobacillales(0.1900),f:Enterobacteriaceae(0.1000),g:Lactobacillus(0.0900)	+	d:Bacteria
Otu3593	d:Bacteria(1.0000),p:"Actinobacteria"(1.0000),c:Actinobacteria(1.0000),o:Actinomycetales(1.0000),f:Micromonosporaceae(1.0000),g:Actinocatenispora(1.0000)	+	d:Bacteria,p:"Actinobacteria",c:Actinobacteria,o:Actinomycetales,f:Micromonosporaceae,g:Actinocatenispora
Otu3602	d:Archaea(0.6000),p:"Crenarchaeota"(0.4400),c:Thermoprotei(0.4400),o:Sulfolobales(0.4400),f:Sulfolobaceae(0.4400),g:Sulfolobus(0.3100)	-
Otu3603	d:Bacteria(0.9700),p:"Tenericutes"(0.3900),c:Mollicutes(0.3900),o:Mycoplasmatales(0.3800),f:Mycoplasmataceae(0.3800),g:Mycoplasma(0.3800)	+	d:Bacteria
Otu3600	d:Bacteria(1.0000),p:Firmicutes(0.7900),c:Clostridia(0.7600),o:Clostridiales(0.7500),f:Peptococcaceae_1(0.5200),g:Desulfitispora(0.3300)	+	d:Bacteria
Otu3604	d:Bacteria(0.9700),p:Firmicutes(0.4100),c:Bacilli(0.1700),o:Clostridiales(0.1500),f:Veillonellaceae(0.0900),g:Francisella(0.0600)	-	d:Bacteria
Otu3606	d:Bacteria(1.0000),p:"Proteobacteria"(0.3800),c:Betaproteobacteria(0.1900),o:Clostridiales(0.1600),f:Nitrosomonadaceae(0.1400),g:Nitrosomonas(0.1400)	+	d:Bacteria
Otu3607	d:Bacteria(0.9600),p:"Proteobacteria"(0.3500),c:Cytophagia(0.1600),o:Cytophagales(0.1600),f:Cytophagaceae(0.1400),g:Arcicella(0.0900)	-	d:Bacteria
Otu3608	d:Bacteria(0.9300),p:"Proteobacteria"(0.3200),c:Gammaproteobacteria(0.2200),o:Actinomycetales(0.1900),f:Vibrionaceae(0.1000),g:Vibrio(0.0900)	-	d:Bacteria
Otu3601	d:Bacteria(1.0000),p:"Bacteroidetes"(1.0000),c:Cytophagia(1.0000),o:Cytophagales(1.0000),f:Cytophagaceae(1.0000),g:Hymenobacter(0.9900)	+	d:Bacteria,p:"Bacteroidetes",c:Cytophagia,o:Cytophagales,f:Cytophagaceae,g:Hymenobacter
Otu3610	d:Bacteria(0.9500),p:"Proteobacteria"(0.6100),c:Gammaproteobacteria(0.4700),o:"Vibrionales"(0.2100),f:Vibrionaceae(0.2100),g:Vibrio(0.1300)	-	d:Bacteria
Otu3609	d:Bacteria(0.9200),p:"Proteobacteria"(0.4000),c:Gammaproteobacteria(0.1700),o:Actinomycetales(0.1300),f:Desulfobacteraceae(0.1000),g:Desulfococcus(0.0900)	+	d:Bacteria
Otu3611	d:Bacteria(0.9900),p:"Proteobacteria"(0.5700),c:Gammaproteobacteria(0.2100),o:Burkholderiales(0.0800),f:Enterobacteriaceae(0.0800),g:Geobacter(0.0700)	+	d:Bacteria
Otu3613	d:Bacteria(1.0000),p:"Bacteroidetes"(0.3000),c:Flavobacteriia(0.1900),o:"Flavobacteriales"(0.1900),f:Flavobacteriaceae(0.1900),g:Porphyromonas(0.0700)	+	d:Bacteria
Otu3605	d:Bacteria(1.0000),p:"Actinobacteria"(1.0000),c:Actinobacteria(1.0000),o:Actinomycetales(1.0000),f:Microbacteriaceae(1.0000),g:Agromyces(0.9300)	+	d:Bacteria,p:"Actinobacteria",c:Actinobacteria,o:Actinomycetales,f:Microbacteriaceae,g:Agromyces
Otu3615	d:Bacteria(0.9000),p:"Proteobacteria"(0.2400),c:Alphaproteobacteria(0.1400),o:"Fusobacteriales"(0.0900),f:"Fusobacteriaceae"(0.0900),g:Fusobacterium(0.0900)	+	d:Bacteria
Otu3612	d:Bacteria(1.0000),p:Firmicutes(0.4200),c:Bacilli(0.3000),o:Bacillales(0.2100),f:Rhodobacteraceae(0.1100),g:Bacillus(0.1000)	+	d:Bacteria
Otu3617	d:Bacteria(0.9800),p:"Proteobacteria"(0.2800),c:Bacilli(0.1100),o:Actinomycetales(0.0800),f:Flavobacteriaceae(0.0700),g:Acholeplasma(0.0400)	+	d:Bacteria
Otu3614	d:Bacteria(0.9800),p:Firmicutes(0.3500),c:Bacilli(0.1900),o:Acholeplasmatales(0.1100),f:Acholeplasmataceae(0.1100),g:Acholeplasma(0.1100)	+	d:Bacteria
Otu3616	d:Bacteria(0.7900),p:Firmicutes(0.1800),c:Aquificae(0.1500),o:Aquificales(0.1500),f:Deinococcaceae(0.1100),g:Deinococcus(0.1100)	+
Otu3619	d:Bacteria(0.9600),p:"Proteobacteria"(0.3000),c:Gammaproteobacteria(0.1900),o:"Flavobacteriales"(0.1300),f:Flavobacteriaceae(0.1300),g:Saccharibacteria_genera_incertae_sedis(0.0800)	-	d:Bacteria
Otu3620	d:Bacteria(0.9700),p:Firmicutes(0.3300),c:Bacilli(0.3000),o:Lactobacillales(0.2000),f:Lactobacillaceae(0.1000),g:Saccharibacteria_genera_incertae_sedis(0.2800)	+	d:Bacteria
Otu3622	d:Bacteria(1.0000),p:"Proteobacteria"(0.3600),c:Gammaproteobacteria(0.3200),o:Clostridiales(0.2900),f:Peptoniphilaceae(0.2900),g:Peptoniphilus(0.2900)	-	d:Bacteria
Otu3618	d:Bacteria(1.0000),p:Firmicutes(0.4000),c:Bacilli(0.2900),o:Lactobacillales(0.1900),f:Lactobacillaceae(0.1700),g:Lactobacillus(0.1700)	+	d:Bacteria
Otu3621	d:Bacteria(0.5500),p:"Euryarchaeota"(0.4000),c:Methanobacteria(0.2000),o:Methanobacteriales(0.2000),f:Methanobacteriaceae(0.2000),g:Methanosphaera(0.1800)	+
Otu3623	d:Bacteria(0.9600),p:"Tenericutes"(0.2500),c:Mollicutes(0.2500),o:Mycoplasmatales(0.2500),f:Mycoplasmataceae(0.2500),g:Mycoplasma(0.2500)	+	d:Bacteria
Otu3624	d:Bacteria(0.9800),p:"Proteobacteria"(0.3700),c:Gammaproteobacteria(0.1900),o:Clostridiales(0.1200),f:Syntrophaceae(0.0900),g:Syntrophus(0.0900)	-	d:Bacteria
Otu3625	d:Bacteria(0.9700),p:"Proteobacteria"(0.3400),c:Gammaproteobacteria(0.2400),o:Bacillales(0.1100),f:Acholeplasmataceae(0.0900),g:Acholeplasma(0.0900)	+	d:Bacteria
Otu3628	d:Bacteria(0.9200),p:Firmicutes(0.2800),c:Bacilli(0.2100),o:Bacillales(0.1100),f:Anaerolineaceae(0.0800),g:Lactobacillus(0.0700)	-	d:Bacteria
Otu3626	d:Bacteria(0.9900),p:Firmicutes(0.3600),c:Clostridia(0.3100),o:Clostridiales(0.3100),f:Peptoniphilaceae(0.1200),g:Anaerosphaera(0.1100)	-	d:Bacteria
Otu3630	d:Archaea(0.5100),p:"Euryarchaeota"(0.4800),c:Methanobacteria(0.4600),o:Methanobacteriales(0.4600),f:Methanobacteriaceae(0.4600),g:Methanobrevibacter(0.3600)	+
Otu3629	d:Bacteria(0.9800),p:"Tenericutes"(0.2500),c:Mollicutes(0.2500),o:Mycoplasmatales(0.2500),f:Mycoplasmataceae(0.2500),g:Mycoplasma(0.2500)	-	d:Bacteria
Otu3627	d:Bacteria(1.0000),p:"Bacteroidetes"(0.9700),c:Sphingobacteriia(0.5300),o:"Sphingobacteriales"(0.5300),f:Chitinophagaceae(0.5300),g:Hydrotalea(0.2200)	+	d:Bacteria,p:"Bacteroidetes"
Otu3631	d:Bacteria(0.9000),p:"Proteobacteria"(0.4500),c:Alphaproteobacteria(0.2100),o:Clostridiales(0.1400),f:Methanobacteriaceae(0.0700),g:Methanobrevibacter(0.0700)	+	d:Bacteria
Otu3633	d:Bacteria(0.9000),p:"Proteobacteria"(0.5200),c:Gammaproteobacteria(0.2200),o:Xanthomonadales(0.0900),f:Xanthomonadaceae(0.0800),g:Anaplasma(0.0700)	-	d:Bacteria
Otu3632	d:Bacteria(0.7600),p:"Bacteroidetes"(0.3000),c:Flavobacteriia(0.2000),o:"Flavobacteriales"(0.2000),f:Flavobacteriaceae(0.2000),g:Saccharibacteria_genera_incertae_sedis(0.1100)	+
Otu3634	d:Bacteria(0.9900),p:"Proteobacteria"(0.4200),c:Gammaproteobacteria(0.3500),o:Actinomycetales(0.2800),f:Propionibacteriaceae(0.2000),g:Propionibacterium(0.1600)	-	d:Bacteria
Otu3635	d:Bacteria(0.9600),p:"Proteobacteria"(0.3100),c:Bacilli(0.2400),o:Bacillales(0.1900),f:Staphylococcaceae(0.1600),g:Candidatus_Carsonella(0.1200)	+	d:Bacteria
Otu3637	d:Bacteria(0.9900),p:"Bacteroidetes"(0.4200),c:Sphingobacteriia(0.3400),o:"Sphingobacteriales"(0.3400),f:Sphingobacteriaceae(0.1600),g:Lewinella(0.0900)	+	d:Bacteria
Otu3636	d:Bacteria(0.7800),p:"Proteobacteria"(0.2800),c:Deinococci(0.2200),o:Deinococcales(0.2100),f:Deinococcaceae(0.2100),g:Deinococcus(0.2100)	+
Otu3639	d:Bacteria(0.9300),p:"Proteobacteria"(0.3900),c:Betaproteobacteria(0.1600),o:Burkholderiales(0.1100),f:Mycoplasmataceae(0.1000),g:Mycoplasma(0.1000)	-	d:Bacteria
Otu3640	d:Bacteria(0.8500),p:"Proteobacteria"(0.2300),c:Mollicutes(0.1800),o:Mycoplasmatales(0.1800),f:Mycoplasmataceae(0.1800),g:Mycoplasma(0.1800)	-	d:Bacteria
Otu3641	d:Bacteria(0.9700),p:Firmicutes(0.3600),c:Bacilli(0.2300),o:Lactobacillales(0.1700),f:Carnobacteriaceae(0.1300),g:Atopostipes(0.1200)	-	d:Bacteria
Otu3642	d:Bacteria(0.8700),p:"Proteobacteria"(0.2700),c:Clostridia(0.1400),o:Clostridiales(0.1100),f:Clostridiales_Incertae_Sedis_XI(0.0700),g:Tissierella(0.0700)	+	d:Bacteria
Otu3638	d:Bacteria(0.8200),p:"Proteobacteria"(0.3200),c:Actinobacteria(0.1700),o:Actinomycetales(0.1600),f:Streptomycetaceae(0.1100),g:Streptomyces(0.1100)	+	d:Bacteria
Otu3643	d:Bacteria(0.9900),p:"Proteobacteria"(0.3600),c:Mollicutes(0.2200),o:Mycoplasmatales(0.1900),f:Mycoplasmataceae(0.1900),g:Mycoplasma(0.1900)	+	d:Bacteria
Otu3644	d:Bacteria(0.9900),p:"Proteobacteria"(0.2500),c:Mollicutes(0.2400),o:Alteromonadales(0.1700),f:Ferrimonadaceae(0.1500),g:Ferrimonas(0.1500)	-	d:Bacteria
Otu3645	d:Bacteria(0.8500),p:"Proteobacteria"(0.3700),c:Planctomycetia(0.1900),o:Planctomycetales(0.1800),f:Planctomycetaceae(0.1800),g:Blastopirellula(0.1400)	+	d:Bacteria
Otu3646	d:Bacteria(0.8700),p:Firmicutes(0.2000),c:Bacilli(0.1100),o:Spirochaetales(0.1100),f:Synergistaceae(0.0900),g:Dethiosulfovibrio(0.0900)	+	d:Bacteria
Otu3647	d:Bacteria(1.0000),p:"Proteobacteria"(0.3700),c:Gammaproteobacteria(0.1500),o:Spirochaetales(0.1000),f:Spirochaetaceae(0.1000),g:Treponema(0.1000)	+	d:Bacteria
Otu3649	d:Bacteria(0.9700),p:"Proteobacteria"(0.3800),c:Alphaproteobacteria(0.1600),o:Clostridiales(0.1400),f:Mycoplasmataceae(0.0700),g:Mycoplasma(0.0700)	-	d:Bacteria
Otu3650	d:Bacteria(0.9900),p:"Proteobacteria"(0.3600),c:Clostridia(0.2300),o:Clostridiales(0.2200),f:Ruminococcaceae(0.1000),g:Clostridium_III(0.0900)	+	d:Bacteria
Otu3648	d:Bacteria(0.8200),p:"Euryarchaeota"(0.1700),c:Methanobacteria(0.1400),o:Methanobacteriales(0.1400),f:Methanobacteriaceae(0.1400),g:Methanobrevibacter(0.1200)	+	d:Bacteria
Otu3651	d:Bacteria(0.9700),p:"Tenericutes"(0.3400),c:Mollicutes(0.3400),o:Mycoplasmatales(0.3400),f:Mycoplasmataceae(0.3400),g:Mycoplasma(0.3400)	-	d:Bacteria
Otu3653	d:Bacteria(1.0000),p:Firmicutes(0.4500),c:Clostridia(0.2500),o:Clostridiales(0.2200),f:Veillonellaceae(0.1500),g:Finegoldia(0.0900)	+	d:Bacteria
Otu3655	d:Bacteria(0.9000),p:"Proteobacteria"(0.3500),c:Epsilonproteobacteria(0.2200),o:Campylobacterales(0.2200),f:Helicobacteraceae(0.2200),g:Helicobacter(0.2200)	-	d:Bacteria
Otu3654	d:Bacteria(0.9000),p:"Bacteroidetes"(0.2400),c:Gammaproteobacteria(0.1300),o:Actinomycetales(0.1100),f:Sphingobacteriaceae(0.1100),g:Corynebacterium(0.0900)	+	d:Bacteria
Otu3652	d:Bacteria(0.7700),p:"Proteobacteria"(0.3600),c:Gammaproteobacteria(0.3500),o:Natrialbales(0.1100),f:Natrialbaceae(0.1100),g:Gp2(0.0800)	+
Otu3656	d:Bacteria(0.9700),p:"Tenericutes"(0.2900),c:Mollicutes(0.2900),o:Mycoplasmatales(0.2800),f:Mycoplasmataceae(0.2800),g:Mycoplasma(0.2800)	-	d:Bacteria
Otu3659	d:Bacteria(1.0000),p:"Proteobacteria"(0.4000),c:Gammaproteobacteria(0.3200),o:Spirochaetales(0.1400),f:Spirochaetaceae(0.1300),g:Borrelia(0.1300)	+	d:Bacteria
Otu3658	d:Bacteria(0.9100),p:"Proteobacteria"(0.5000),c:Gammaproteobacteria(0.3800),o:Alteromonadales(0.1500),f:Flavobacteriaceae(0.1300),g:Peptoniphilus(0.0700)	-	d:Bacteria
Otu3657	d:Bacteria(0.8000),p:"Euryarchaeota"(0.1700),c:"Methanomicrobia"(0.1300),o:Methanomicrobiales(0.1000),f:Methanoregulaceae(0.0800),g:Methanolinea(0.0800)	+	d:Bacteria
Otu3662	d:Bacteria(0.9900),p:"Proteobacteria"(0.3200),c:Gammaproteobacteria(0.2300),o:Pseudomonadales(0.1700),f:Moraxellaceae(0.1400),g:Moraxella(0.1300)	+	d:Bacteria
Otu3661	d:Bacteria(1.0000),p:Cyanobacteria/Chloroplast(1.0000),c:Chloroplast(1.0000),f:Chloroplast(1.0000),g:Streptophyta(1.0000)	+	d:Bacteria,p:Cyanobacteria/Chloroplast,c:Chloroplast,f:Chloroplast,g:Streptophyta
Otu3663	d:Bacteria(0.9700),p:Firmicutes(0.2800),c:Gammaproteobacteria(0.1300),o:Selenomonadales(0.0900),f:Veillonellaceae(0.0800),g:Saccharibacteria_genera_incertae_sedis(0.2100)	+	d:Bacteria
Otu3665	d:Bacteria(0.9500),p:"Tenericutes"(0.3200),c:Mollicutes(0.3200),o:Mycoplasmatales(0.2100),f:Mycoplasmataceae(0.2100),g:Mycoplasma(0.2000)	+	d:Bacteria
Otu3664	d:Bacteria(0.7700),p:"Proteobacteria"(0.3800),c:Gammaproteobacteria(0.1600),o:Haloferacales(0.1200),f:Haloferacaceae(0.1200),g:Haloplanus(0.1200)	+
Otu3667	d:Bacteria(0.8900),p:Firmicutes(0.3200),c:Bacilli(0.2600),o:"Flavobacteriales"(0.2000),f:Flavobacteriaceae(0.2000),g:Virgibacillus(0.0500)	+	d:Bacteria
Otu3668	d:Bacteria(0.9800),p:Firmicutes(0.3100),c:Bacilli(0.1700),o:Lactobacillales(0.1400),f:Cytophagaceae(0.1100),g:Lactobacillus(0.1000)	+	d:Bacteria
Otu3669	d:Bacteria(0.9900),p:"Bacteroidetes"(0.3300),c:Bacilli(0.1900),o:Cytophagales(0.1800),f:Lactobacillaceae(0.1400),g:Lactobacillus(0.1400)	-	d:Bacteria
Otu3670	d:Bacteria(0.8100),p:"Proteobacteria"(0.3800),c:Gammaproteobacteria(0.2800),o:Alteromonadales(0.1800),f:Colwelliaceae(0.1500),g:Colwellia(0.1300)	+	d:Bacteria
Otu3660	d:Bacteria(1.0000),p:"Proteobacteria"(1.0000),c:Betaproteobacteria(1.0000),o:Burkholderiales(0.9900),f:Burkholderiaceae(0.9700),g:Burkholderia(0.9700)	+	d:Bacteria,p:"Proteobacteria",c:Betaproteobacteria,o:Burkholderiales,f:Burkholderiaceae,g:Burkholderia
Otu3671	d:Bacteria(0.9700),p:Firmicutes(0.3300),c:Flavobacteriia(0.2900),o:"Flavobacteriales"(0.2900),f:Flavobacteriaceae(0.2900),g:Marixanthomonas(0.2400)	+	d:Bacteria
Otu3666	d:Bacteria(1.0000),p:"Proteobacteria"(0.5800),c:Gammaproteobacteria(0.4600),o:Clostridiales(0.2900),f:Clostridiaceae_1(0.1300),g:Clostridium_sensu_stricto(0.1200)	+	d:Bacteria
Otu3672	d:Bacteria(1.0000),p:"Proteobacteria"(0.4300),c:Gammaproteobacteria(0.4100),o:"Enterobacteriales"(0.2700),f:Enterobacteriaceae(0.2700),g:Xenorhabdus(0.0800)	+	d:Bacteria
Otu3674	d:Bacteria(1.0000),p:"Bacteroidetes"(1.0000),c:Flavobacteriia(1.0000),o:"Flavobacteriales"(1.0000),f:Flavobacteriaceae(1.0000),g:Flavobacterium(1.0000)	+	d:Bacteria,p:"Bacteroidetes",c:Flavobacteriia,o:"Flavobacteriales",f:Flavobacteriaceae,g:Flavobacterium
Otu3673	d:Bacteria(1.0000),p:"Bacteroidetes"(1.0000),c:Sphingobacteriia(1.0000),o:"Sphingobacteriales"(1.0000),f:Chitinophagaceae(1.0000),g:Ferruginibacter(0.6800)	+	d:Bacteria,p:"Bacteroidetes",c:Sphingobacteriia,o:"Sphingobacteriales",f:Chitinophagaceae
Otu3680	d:Bacteria(0.9700),p:"Bacteroidetes"(0.4000),c:Mollicutes(0.1300),o:"Sphingobacteriales"(0.1300),f:Mycoplasmataceae(0.1200),g:Parcubacteria_genera_incertae_sedis(0.1800)	+	d:Bacteria
Otu3677	d:Bacteria(1.0000),p:"Bacteroidetes"(1.0000),c:"Bacteroidia"(0.4500),o:"Bacteroidales"(0.4500),f:Prolixibacteraceae(0.4300),g:Prolixibacter(0.2000)	+	d:Bacteria,p:"Bacteroidetes"
Otu3676	d:Bacteria(1.0000),p:"Bacteroidetes"(1.0000),c:Cytophagia(0.9200),o:Cytophagales(0.9200),f:Flammeovirgaceae(0.3300),g:Cesiribacter(0.2800)	+	d:Bacteria,p:"Bacteroidetes",c:Cytophagia,o:Cytophagales
Otu3675	d:Bacteria(1.0000),p:"Bacteroidetes"(1.0000),c:Cytophagia(1.0000),o:Cytophagales(1.0000),f:Cytophagaceae(1.0000),g:Hymenobacter(1.0000)	+	d:Bacteria,p:"Bacteroidetes",c:Cytophagia,o:Cytophagales,f:Cytophagaceae,g:Hymenobacter
Otu3679	d:Bacteria(1.0000),p:"Bacteroidetes"(1.0000),c:Cytophagia(1.0000),o:Cytophagales(1.0000),f:Cytophagaceae(1.0000),g:Adhaeribacter(1.0000)	+	d:Bacteria,p:"Bacteroidetes",c:Cytophagia,o:Cytophagales,f:Cytophagaceae,g:Adhaeribacter
Otu3678	d:Bacteria(1.0000),p:"Gemmatimonadetes"(0.9800),c:Gemmatimonadetes(0.9800),o:Gemmatimonadales(0.9800),f:Gemmatimonadaceae(0.9800),g:Gemmatimonas(0.9800)	+	d:Bacteria,p:"Gemmatimonadetes",c:Gemmatimonadetes,o:Gemmatimonadales,f:Gemmatimonadaceae,g:Gemmatimonas
Otu3682	d:Bacteria(1.0000),p:"Bacteroidetes"(1.0000),c:Cytophagia(1.0000),o:Cytophagales(1.0000),f:Cytophagaceae(1.0000),g:Spirosoma(1.0000)	+	d:Bacteria,p:"Bacteroidetes",c:Cytophagia,o:Cytophagales,f:Cytophagaceae,g:Spirosoma
Otu3681	d:Bacteria(1.0000),p:"Bacteroidetes"(1.0000),c:Cytophagia(0.9700),o:Cytophagales(0.9700),f:Cytophagaceae(0.9700),g:Spirosoma(0.7800)	+	d:Bacteria,p:"Bacteroidetes",c:Cytophagia,o:Cytophagales,f:Cytophagaceae
Otu3683	d:Bacteria(1.0000),p:"Proteobacteria"(0.9800),c:Deltaproteobacteria(0.9800),o:Myxococcales(0.8700),f:Polyangiaceae(0.7600),g:Chondromyces(0.3800)	+	d:Bacteria,p:"Proteobacteria",c:Deltaproteobacteria,o:Myxococcales
Otu3684	d:Bacteria(1.0000),p:Firmicutes(0.9300),c:Clostridia(0.8900),o:Clostridiales(0.8900),f:Clostridiaceae_1(0.8400),g:Clostridium_sensu_stricto(0.8100)	+	d:Bacteria,p:Firmicutes,c:Clostridia,o:Clostridiales,f:Clostridiaceae_1,g:Clostridium_sensu_stricto
Otu3687	d:Bacteria(1.0000),p:"Bacteroidetes"(1.0000),c:Sphingobacteriia(1.0000),o:"Sphingobacteriales"(1.0000),f:Chitinophagaceae(1.0000),g:Filimonas(0.6400)	+	d:Bacteria,p:"Bacteroidetes",c:Sphingobacteriia,o:"Sphingobacteriales",f:Chitinophagaceae
Otu3685	d:Bacteria(1.0000),p:"Proteobacteria"(1.0000),c:Alphaproteobacteria(1.0000),o:Rhizobiales(0.9600),f:Rhizobiaceae(0.6800),g:Rhizobium(0.6800)	+	d:Bacteria,p:"Proteobacteria",c:Alphaproteobacteria,o:Rhizobiales
Otu3686	d:Bacteria(1.0000),p:"Proteobacteria"(1.0000),c:Alphaproteobacteria(1.0000),o:Sphingomonadales(1.0000),f:Sphingomonadaceae(1.0000),g:Sphingobium(1.0000)	+	d:Bacteria,p:"Proteobacteria",c:Alphaproteobacteria,o:Sphingomonadales,f:Sphingomonadaceae,g:Sphingobium
Otu3688	d:Bacteria(1.0000),p:"Proteobacteria"(1.0000),c:Deltaproteobacteria(1.0000),o:Myxococcales(1.0000),f:Myxococcaceae(1.0000),g:Corallococcus(1.0000)	+	d:Bacteria,p:"Proteobacteria",c:Deltaproteobacteria,o:Myxococcales,f:Myxococcaceae,g:Corallococcus
Otu3690	d:Bacteria(1.0000),p:"Proteobacteria"(1.0000),c:Deltaproteobacteria(1.0000),o:Myxococcales(1.0000),f:Polyangiaceae(1.0000),g:Chondromyces(0.4700)	+	d:Bacteria,p:"Proteobacteria",c:Deltaproteobacteria,o:Myxococcales,f:Polyangiaceae
Otu3689	d:Bacteria(1.0000),p:"Proteobacteria"(0.9700),c:Deltaproteobacteria(0.9700),o:Myxococcales(0.9600),f:"Haliangiaceae"(0.6800),g:Haliangium(0.6800)	+	d:Bacteria,p:"Proteobacteria",c:Deltaproteobacteria,o:Myxococcales
Otu3691	d:Bacteria(1.0000),p:Candidatus_Saccharibacteria(1.0000),g:Saccharibacteria_genera_incertae_sedis(1.0000)	+	d:Bacteria,p:Candidatus_Saccharibacteria,g:Saccharibacteria_genera_incertae_sedis
Otu3692	d:Bacteria(1.0000),p:"Proteobacteria"(1.0000),c:Alphaproteobacteria(1.0000),o:Sphingomonadales(1.0000),f:Sphingomonadaceae(1.0000),g:Sphingomonas(1.0000)	+	d:Bacteria,p:"Proteobacteria",c:Alphaproteobacteria,o:Sphingomonadales,f:Sphingomonadaceae,g:Sphingomonas
Otu3693	d:Bacteria(1.0000),p:"Proteobacteria"(1.0000),c:Gammaproteobacteria(1.0000),o:Pseudomonadales(0.9700),f:Pseudomonadaceae(0.9700),g:Pseudomonas(0.9600)	+	d:Bacteria,p:"Proteobacteria",c:Gammaproteobacteria,o:Pseudomonadales,f:Pseudomonadaceae,g:Pseudomonas
Otu3694	d:Bacteria(1.0000),p:"Acidobacteria"(1.0000),c:Acidobacteria_Gp1(1.0000),g:Edaphobacter(1.0000)	+	d:Bacteria,p:"Acidobacteria",c:Acidobacteria_Gp1,g:Edaphobacter
Otu3698	d:Bacteria(1.0000),p:"Bacteroidetes"(1.0000),c:Sphingobacteriia(1.0000),o:"Sphingobacteriales"(1.0000),f:Chitinophagaceae(1.0000),g:Chitinophaga(1.0000)	+	d:Bacteria,p:"Bacteroidetes",c:Sphingobacteriia,o:"Sphingobacteriales",f:Chitinophagaceae,g:Chitinophaga
Otu3697	d:Bacteria(1.0000),p:"Proteobacteria"(1.0000),c:Alphaproteobacteria(1.0000),o:Rhizobiales(1.0000),f:Bradyrhizobiaceae(0.9900),g:Tardiphaga(0.4800)	+	d:Bacteria,p:"Proteobacteria",c:Alphaproteobacteria,o:Rhizobiales,f:Bradyrhizobiaceae
Otu3696	d:Bacteria(1.0000),p:"Proteobacteria"(1.0000),c:Gammaproteobacteria(1.0000),o:Xanthomonadales(1.0000),f:Xanthomonadaceae(1.0000),g:Lysobacter(0.9800)	+	d:Bacteria,p:"Proteobacteria",c:Gammaproteobacteria,o:Xanthomonadales,f:Xanthomonadaceae,g:Lysobacter
Otu3699	d:Bacteria(1.0000),p:"Spirochaetes"(0.9800),c:Spirochaetia(0.9800),o:Spirochaetales(0.9800),f:Spirochaetaceae(0.9800),g:Treponema(0.9700)	+	d:Bacteria,p:"Spirochaetes",c:Spirochaetia,o:Spirochaetales,f:Spirochaetaceae,g:Treponema
Otu3701	d:Bacteria(0.9800),p:"Proteobacteria"(0.3200),c:Actinobacteria(0.2000),o:Actinomycetales(0.1400),f:Cytophagaceae(0.0600),g:Gp6(0.0900)	+	d:Bacteria
Otu3702	d:Bacteria(0.7100),p:"Proteobacteria"(0.2300),c:Actinobacteria(0.1600),o:Actinomycetales(0.1500),f:Mycoplasmataceae(0.0600),g:"Candidatus_Korarchaeum"(0.2000)	+
Otu3695	d:Bacteria(1.0000),p:"Proteobacteria"(1.0000),c:Alphaproteobacteria(1.0000),o:Sphingomonadales(1.0000),f:Sphingomonadaceae(1.0000),g:Sphingomonas(1.0000)	+	d:Bacteria,p:"Proteobacteria",c:Alphaproteobacteria,o:Sphingomonadales,f:Sphingomonadaceae,g:Sphingomonas
Otu3700	d:Bacteria(1.0000),p:"Actinobacteria"(1.0000),c:Actinobacteria(1.0000),o:Actinomycetales(1.0000),f:Dietziaceae(0.7900),g:Dietzia(0.7900)	+	d:Bacteria,p:"Actinobacteria",c:Actinobacteria,o:Actinomycetales
Otu3703	d:Bacteria(0.7600),p:"Proteobacteria"(0.2800),c:Thermoprotei(0.2000),o:Thermomicrobiales(0.1700),f:Thermomicrobiaceae(0.1700),g:Thermomicrobium(0.1700)	-
Otu3704	d:Bacteria(0.9400),p:"Actinobacteria"(0.3200),c:Actinobacteria(0.3200),o:Actinomycetales(0.2500),f:Micromonosporaceae(0.0700),g:Spirochaeta(0.0600)	+	d:Bacteria
Otu3705	d:Bacteria(0.8600),p:"Proteobacteria"(0.3900),c:Gammaproteobacteria(0.1800),o:Lactobacillales(0.1100),f:Myxococcaceae(0.0800),g:Lactobacillus(0.0700)	-	d:Bacteria
Otu3709	d:Bacteria(0.7600),p:"Proteobacteria"(0.2200),c:Thermoprotei(0.2200),o:Thermoproteales(0.1600),f:Thermoproteaceae(0.1600),g:Pyrobaculum(0.1400)	+
Otu3710	d:Bacteria(0.9600),p:Firmicutes(0.4400),c:Clostridia(0.2700),o:Clostridiales(0.2300),f:Clostridiaceae_1(0.1600),g:Clostridium_sensu_stricto(0.1600)	-	d:Bacteria
Otu3706	d:Bacteria(1.0000),p:"Bacteroidetes"(1.0000),c:Cytophagia(0.9900),o:Cytophagales(0.9900),f:Cytophagaceae(0.9900),g:Adhaeribacter(0.9800)	+	d:Bacteria,p:"Bacteroidetes",c:Cytophagia,o:Cytophagales,f:Cytophagaceae,g:Adhaeribacter
Otu3708	d:Bacteria(1.0000),p:"Gemmatimonadetes"(0.3300),c:Gemmatimonadetes(0.3300),o:Gemmatimonadales(0.3300),f:Gemmatimonadaceae(0.3300),g:Gemmatimonas(0.3300)	+	d:Bacteria
Otu3707	d:Bacteria(1.0000),p:"Proteobacteria"(1.0000),c:Alphaproteobacteria(1.0000),o:Sphingomonadales(1.0000),f:Sphingomonadaceae(1.0000),g:Sphingomonas(0.7000)	+	d:Bacteria,p:"Proteobacteria",c:Alphaproteobacteria,o:Sphingomonadales,f:Sphingomonadaceae
Otu3712	d:Bacteria(0.7000),p:"Euryarchaeota"(0.2500),c:Actinobacteria(0.1300),o:Actinomycetales(0.1300),f:Thermococcaceae(0.1100),g:Thermococcus(0.0800)	+
Otu3714	d:Bacteria(0.9100),p:Firmicutes(0.3600),c:Actinobacteria(0.3300),o:Actinomycetales(0.3000),f:Syntrophomonadaceae(0.1300),g:Streptomyces(0.1200)	-	d:Bacteria
Otu3715	d:Bacteria(0.9000),p:"Proteobacteria"(0.4300),c:Alphaproteobacteria(0.2500),o:Actinomycetales(0.1300),f:Pseudonocardiaceae(0.0800),g:Vibrio(0.0600)	+	d:Bacteria
Otu3713	d:Bacteria(1.0000),p:"Proteobacteria"(0.5400),c:Gammaproteobacteria(0.2800),o:"Flavobacteriales"(0.2300),f:Flavobacteriaceae(0.2300),g:Legionella(0.1900)	+	d:Bacteria
Otu3717	d:Bacteria(0.9800),p:"Bacteroidetes"(0.3200),c:Flavobacteriia(0.1400),o:"Flavobacteriales"(0.1400),f:Flavobacteriaceae(0.1400),g:Dysgonomonas(0.0700)	-	d:Bacteria
Otu3716	d:Bacteria(0.5500),p:Diapherotrites(0.3400),c:Actinobacteria(0.1700),o:Actinomycetales(0.1000),f:Coriobacteriaceae(0.0700),g:Diapherotrites_Incertae_Sedis_AR10(0.3400)	-
Otu3711	d:Bacteria(1.0000),p:Cyanobacteria/Chloroplast(0.9800),c:Chloroplast(0.9800),o:Bacillales(0.0100),f:Chloroplast(0.9800),g:Streptophyta(0.9800)	+	d:Bacteria,p:Cyanobacteria/Chloroplast,c:Chloroplast
Otu3720	d:Bacteria(0.8000),p:Firmicutes(0.2200),c:Bacilli(0.1600),o:Bacillales(0.1300),f:Cryomorphaceae(0.0700),g:Diapherotrites_Incertae_Sedis_AR10(0.0900)	+	d:Bacteria
Otu3719	d:Bacteria(0.9700),p:"Bacteroidetes"(0.2900),c:Sphingobacteriia(0.1100),o:"Sphingobacteriales"(0.1100),f:Cytophagaceae(0.0800),g:Sporomusa(0.0700)	+	d:Bacteria
Otu3721	d:Bacteria(0.9500),p:"Proteobacteria"(0.2400),c:Clostridia(0.1800),o:Clostridiales(0.1400),f:Flavobacteriaceae(0.1400),g:Mycoplasma(0.0900)	+	d:Bacteria
Otu3718	d:Bacteria(1.0000),p:"Proteobacteria"(1.0000),c:Alphaproteobacteria(1.0000),o:Rhizobiales(1.0000),f:Hyphomicrobiaceae(1.0000),g:Hyphomicrobium(0.7700)	+	d:Bacteria,p:"Proteobacteria",c:Alphaproteobacteria,o:Rhizobiales,f:Hyphomicrobiaceae
Otu3722	d:Bacteria(1.0000),p:"Bacteroidetes"(0.3700),c:Flavobacteriia(0.2100),o:"Flavobacteriales"(0.2100),f:Flavobacteriaceae(0.2100),g:Salegentibacter(0.0800)	-	d:Bacteria
Otu3723	d:Bacteria(0.7900),p:"Deinococcus-Thermus"(0.2600),c:Deinococci(0.2600),o:Thermales(0.2300),f:Thermaceae(0.2300),g:Thermus(0.1200)	+
Otu3729	d:Bacteria(0.9500),p:"Tenericutes"(0.4300),c:Mollicutes(0.4300),o:Mycoplasmatales(0.3700),f:Mycoplasmataceae(0.3700),g:Mycoplasma(0.3700)	+	d:Bacteria
Otu3726	d:Bacteria(0.8500),p:Firmicutes(0.3300),c:Clostridia(0.1700),o:Clostridiales(0.1500),f:Methanoregulaceae(0.0600),g:Methanoregula(0.0600)	+	d:Bacteria
Otu3727	d:Bacteria(0.7600),p:"Proteobacteria"(0.2700),c:Halobacteria(0.2000),o:Halobacteriales(0.2000),f:Halobacteriaceae(0.2000),g:Halococcus(0.1500)	-
Otu3730	d:Bacteria(0.9600),p:"Proteobacteria"(0.2700),c:Mollicutes(0.2200),o:Mycoplasmatales(0.2200),f:Mycoplasmataceae(0.2200),g:Mycoplasma(0.2200)	+	d:Bacteria
Otu3728	d:Bacteria(0.8900),p:"Proteobacteria"(0.2400),c:Deinococci(0.2300),o:Deinococcales(0.1200),f:Deinococcaceae(0.1200),g:Deinococcus(0.1200)	+	d:Bacteria
Otu3732	d:Bacteria(0.9400),p:"Proteobacteria"(0.5600),c:Gammaproteobacteria(0.3700),o:Legionellales(0.1400),f:Legionellaceae(0.1400),g:Legionella(0.1400)	+	d:Bacteria
Otu3731	d:Bacteria(0.8400),p:"Proteobacteria"(0.3800),c:Gammaproteobacteria(0.1900),o:Alteromonadales(0.1200),f:Alteromonadaceae(0.1100),g:Aestuariibacter(0.0600)	-	d:Bacteria
Otu3724	d:Bacteria(1.0000),p:Cyanobacteria/Chloroplast(1.0000),c:Chloroplast(1.0000),f:Chloroplast(1.0000),g:Streptophyta(1.0000)	+	d:Bacteria,p:Cyanobacteria/Chloroplast,c:Chloroplast,f:Chloroplast,g:Streptophyta
Otu3733	d:Bacteria(0.6800),p:"Euryarchaeota"(0.2200),c:Deinococci(0.1100),o:Deinococcales(0.1000),f:Deinococcaceae(0.1000),g:Deinococcus(0.1000)	+
Otu3725	d:Bacteria(1.0000),p:"Actinobacteria"(0.9800),c:Actinobacteria(0.9800),o:Acidimicrobiales(0.9200),f:Iamiaceae(0.6100),g:Iamia(0.4800)	+	d:Bacteria,p:"Actinobacteria",c:Actinobacteria,o:Acidimicrobiales
Otu3736	d:Bacteria(0.9200),p:"Proteobacteria"(0.3600),c:Gammaproteobacteria(0.2200),o:Actinomycetales(0.1400),f:Alteromonadaceae(0.1000),g:Sanguibacter(0.0700)	-	d:Bacteria
Otu3735	d:Bacteria(0.8700),p:Firmicutes(0.3200),c:Bacilli(0.2200),o:Bacillales(0.1400),f:Methanobacteriaceae(0.0800),g:Deinococcus(0.0500)	+	d:Bacteria
Otu3737	d:Bacteria(0.9900),p:"Bacteroidetes"(0.4300),c:Bacilli(0.1400),o:Cytophagales(0.1400),f:Flavobacteriaceae(0.1300),g:Flavobacterium(0.0600)	+	d:Bacteria
Otu3739	d:Bacteria(0.9500),p:"Bacteroidetes"(0.3700),c:Mollicutes(0.2600),o:"Sphingobacteriales"(0.2600),f:Acholeplasmataceae(0.2000),g:Acholeplasma(0.2000)	-	d:Bacteria
Otu3738	d:Bacteria(1.0000),p:"Proteobacteria"(0.2300),c:Actinobacteria(0.1900),o:Actinomycetales(0.1700),f:Alteromonadaceae(0.0900),g:Propionibacterium(0.0800)	-	d:Bacteria
Otu3740	d:Bacteria(0.9800),p:"Bacteroidetes"(0.3000),c:Flavobacteriia(0.2200),o:"Flavobacteriales"(0.2200),f:Flavobacteriaceae(0.2200),g:Sporomusa(0.1100)	+	d:Bacteria
Otu3734	d:Bacteria(1.0000),p:"Proteobacteria"(1.0000),c:Betaproteobacteria(1.0000),o:Burkholderiales(1.0000),f:Burkholderiaceae(1.0000),g:Polynucleobacter(1.0000)	+	d:Bacteria,p:"Proteobacteria",c:Betaproteobacteria,o:Burkholderiales,f:Burkholderiaceae,g:Polynucleobacter
Otu3742	d:Bacteria(0.9200),p:"Bacteroidetes"(0.4100),c:Sphingobacteriia(0.1800),o:"Sphingobacteriales"(0.1800),f:Sphingobacteriaceae(0.1800),g:Sphingobacterium(0.1300)	+	d:Bacteria
Otu3741	d:Bacteria(0.7100),p:"Euryarchaeota"(0.2800),c:Halobacteria(0.1500),o:Deinococcales(0.1100),f:Deinococcaceae(0.1100),g:Deinococcus(0.1100)	+
Otu3743	d:Bacteria(0.9600),p:"Proteobacteria"(0.2600),c:Epsilonproteobacteria(0.1700),o:Campylobacterales(0.1700),f:Flavobacteriaceae(0.1500),g:Helicobacter(0.1100)	+	d:Bacteria
Otu3745	d:Bacteria(0.9900),p:"Bacteroidetes"(0.4500),c:Cytophagia(0.3300),o:Cytophagales(0.3300),f:Cyclobacteriaceae(0.3200),g:Belliella(0.1800)	-	d:Bacteria
Otu3744	d:Bacteria(0.9100),p:Firmicutes(0.3100),c:Clostridia(0.2000),o:Clostridiales(0.1700),f:Lachnospiraceae(0.0800),g:Lachnospiracea_incertae_sedis(0.0700)	+	d:Bacteria
Otu3746	d:Bacteria(0.9600),p:"Proteobacteria"(0.5200),c:Gammaproteobacteria(0.3400),o:Lactobacillales(0.1100),f:Legionellaceae(0.1100),g:Legionella(0.1100)	+	d:Bacteria
Otu3749	d:Bacteria(0.9900),p:"Proteobacteria"(0.3100),c:Gammaproteobacteria(0.1600),o:Gammaproteobacteria_incertae_sedis(0.1400),f:Sphingobacteriaceae(0.0900),g:Candidatus_Carsonella(0.1300)	+	d:Bacteria
Otu3747	d:Bacteria(0.9700),p:Firmicutes(0.5100),c:Bacilli(0.2600),o:Clostridiales(0.1800),f:Streptococcaceae(0.1000),g:Streptococcus(0.1000)	-	d:Bacteria
Otu3750	d:Bacteria(0.9500),p:"Bacteroidetes"(0.3700),c:Mollicutes(0.2500),o:Mycoplasmatales(0.2300),f:Mycoplasmataceae(0.2300),g:Mycoplasma(0.2300)	+	d:Bacteria
Otu3748	d:Bacteria(0.6100),p:"Proteobacteria"(0.2900),c:Gammaproteobacteria(0.1800),o:Methanobacteriales(0.1000),f:Methanobacteriaceae(0.0700),g:Pyrobaculum(0.0700)	+
Otu3751	d:Bacteria(0.9500),p:Firmicutes(0.2700),c:Clostridia(0.1800),o:Clostridiales(0.1700),f:Lachnospiraceae(0.1500),g:Clostridium_XlVa(0.1000)	+	d:Bacteria
Otu3752	d:Bacteria(0.9300),p:"Proteobacteria"(0.2200),c:Epsilonproteobacteria(0.1200),o:Campylobacterales(0.1200),f:Campylobacteraceae(0.1200),g:Campylobacter(0.1100)	+	d:Bacteria
Otu3755	d:Bacteria(0.9700),p:"Proteobacteria"(0.3600),c:Flavobacteriia(0.3200),o:"Flavobacteriales"(0.3200),f:Flavobacteriaceae(0.3200),g:Leptobacterium(0.1000)	+	d:Bacteria
Otu3753	d:Bacteria(0.9400),p:"Proteobacteria"(0.3000),c:Gammaproteobacteria(0.1800),o:Deinococcales(0.1400),f:Deinococcaceae(0.1400),g:Deinococcus(0.1400)	+	d:Bacteria
Otu3756	d:Bacteria(0.9900),p:Firmicutes(0.3800),c:Gammaproteobacteria(0.2100),o:Clostridiales(0.1700),f:Xanthomonadaceae(0.1600),g:Wohlfahrtiimonas(0.0900)	-	d:Bacteria
Otu3754	d:Bacteria(0.9700),p:"Proteobacteria"(0.4200),c:Gammaproteobacteria(0.2800),o:Selenomonadales(0.1200),f:Veillonellaceae(0.1200),g:Legionella(0.1100)	-	d:Bacteria
Otu3759	d:Bacteria(0.9300),p:"Proteobacteria"(0.3900),c:Gammaproteobacteria(0.2800),o:Clostridiales(0.1100),f:Alteromonadaceae(0.0700),g:Streptomyces(0.0600)	+	d:Bacteria
Otu3758	d:Bacteria(0.9900),p:"Proteobacteria"(0.6200),c:Gammaproteobacteria(0.4800),o:Legionellales(0.3300),f:Legionellaceae(0.3300),g:Legionella(0.3300)	+	d:Bacteria
Otu3757	d:Bacteria(0.5300),p:"Euryarchaeota"(0.4200),c:Methanobacteria(0.1600),o:Methanobacteriales(0.1600),f:Methanobacteriaceae(0.1600),g:Methanobacterium(0.1400)	+
Otu3761	d:Bacteria(0.8900),p:"Proteobacteria"(0.4300),c:Gammaproteobacteria(0.1900),o:Bacillales(0.1000),f:Staphylococcaceae(0.0600),g:Staphylococcus(0.0600)	-	d:Bacteria
Otu3760	d:Bacteria(1.0000),p:Cyanobacteria/Chloroplast(0.9000),c:Chloroplast(0.8100),o:Actinomycetales(0.0200),f:Chloroplast(0.8100),g:Streptophyta(0.7900)	+	d:Bacteria,p:Cyanobacteria/Chloroplast,c:Chloroplast
Otu3762	d:Bacteria(0.9800),p:"Proteobacteria"(0.3100),c:Actinobacteria(0.2200),o:Actinomycetales(0.2100),f:Streptomycetaceae(0.1800),g:Streptomyces(0.1800)	+	d:Bacteria
Otu3763	d:Bacteria(0.9900),p:"Proteobacteria"(0.5800),c:Gammaproteobacteria(0.3500),o:Actinomycetales(0.1300),f:Enterobacteriaceae(0.1000),g:Lactobacillus(0.0800)	+	d:Bacteria
Otu3766	d:Bacteria(0.8900),p:Firmicutes(0.2500),c:Mollicutes(0.2000),o:Mycoplasmatales(0.1800),f:Mycoplasmataceae(0.1800),g:Mycoplasma(0.1700)	+	d:Bacteria
Otu3765	d:Bacteria(0.9700),p:Firmicutes(0.4200),c:Negativicutes(0.2600),o:Selenomonadales(0.2600),f:Veillonellaceae(0.2600),g:Sporomusa(0.2500)	-	d:Bacteria
Otu3764	d:Bacteria(0.9400),p:"Proteobacteria"(0.2900),c:Clostridia(0.2000),o:Clostridiales(0.1400),f:Alteromonadaceae(0.0600),g:Bacteroides(0.0500)	-	d:Bacteria
Otu3767	d:Bacteria(0.9700),p:"Bacteroidetes"(0.3100),c:Bacilli(0.1700),o:Campylobacterales(0.1700),f:Sphingobacteriaceae(0.1600),g:Pedobacter(0.1200)	+	d:Bacteria
Otu3769	d:Bacteria(0.9400),p:"Proteobacteria"(0.3100),c:Flavobacteriia(0.2200),o:"Flavobacteriales"(0.2200),f:Flavobacteriaceae(0.2200),g:Candidatus_Carsonella(0.1300)	-	d:Bacteria
Otu3770	d:Bacteria(0.9900),p:Firmicutes(0.4600),c:Bacilli(0.3200),o:Lactobacillales(0.3000),f:Lactobacillaceae(0.2200),g:Lactobacillus(0.2200)	-	d:Bacteria
Otu3772	d:Bacteria(0.8800),p:Firmicutes(0.3400),c:Bacilli(0.1600),o:Clostridiales(0.1400),f:Lachnospiraceae(0.1300),g:Clostridium_XlVa(0.0800)	+	d:Bacteria
Otu3771	d:Bacteria(0.9900),p:"Proteobacteria"(0.4100),c:Betaproteobacteria(0.2000),o:Actinomycetales(0.1700),f:Pseudonocardiaceae(0.1000),g:Pseudonocardia(0.1000)	+	d:Bacteria
Otu3774	d:Bacteria(0.9700),p:Firmicutes(0.4000),c:Bacilli(0.2900),o:Lactobacillales(0.2400),f:Lactobacillaceae(0.1700),g:Lactobacillus(0.1600)	-	d:Bacteria
Otu3776	d:Bacteria(1.0000),p:Firmicutes(0.3100),c:Bacilli(0.2200),o:Lactobacillales(0.2200),f:Lactobacillaceae(0.1700),g:Lactobacillus(0.1700)	+	d:Bacteria
Otu3775	d:Bacteria(0.9100),p:Firmicutes(0.4000),c:Bacilli(0.3100),o:Bacillales(0.2000),f:Flavobacteriaceae(0.0900),g:Bacillus(0.0700)	-	d:Bacteria
Otu3773	d:Bacteria(0.7200),p:"Euryarchaeota"(0.2600),c:Deinococci(0.2500),o:Deinococcales(0.2200),f:Deinococcaceae(0.2200),g:Deinococcus(0.2200)	+
Otu3777	d:Bacteria(0.9600),p:"Bacteroidetes"(0.3000),c:"Bacteroidia"(0.1400),o:"Bacteroidales"(0.1400),f:"Prevotellaceae"(0.1100),g:Alloprevotella(0.1100)	+	d:Bacteria
Otu3768	d:Bacteria(0.9400),p:Firmicutes(0.3000),c:Bacilli(0.2100),o:Actinomycetales(0.1900),f:Mycoplasmataceae(0.0800),g:Mycoplasma(0.0800)	-	d:Bacteria
Otu3778	d:Bacteria(0.8900),p:"Tenericutes"(0.2700),c:Mollicutes(0.2700),o:Mycoplasmatales(0.2400),f:Mycoplasmataceae(0.2400),g:Mycoplasma(0.2400)	+	d:Bacteria
Otu3779	d:Bacteria(0.8400),p:Firmicutes(0.2100),c:Actinobacteria(0.1300),o:Actinomycetales(0.1300),f:Micrococcaceae(0.0800),g:Mesoplasma(0.0700)	+	d:Bacteria
Otu3782	d:Bacteria(0.9500),p:"Proteobacteria"(0.3000),c:Alphaproteobacteria(0.1500),o:"Flavobacteriales"(0.1000),f:Flavobacteriaceae(0.1000),g:Erysipelotrichaceae_incertae_sedis(0.0600)	+	d:Bacteria
Otu3780	d:Bacteria(0.9900),p:"Bacteroidetes"(0.3000),c:Flavobacteriia(0.2300),o:"Flavobacteriales"(0.2300),f:Flavobacteriaceae(0.2300),g:Flavobacterium(0.1700)	-	d:Bacteria
Otu3781	d:Bacteria(0.7500),p:Firmicutes(0.3100),c:Bacilli(0.1700),o:Clostridiales(0.1300),f:Flavobacteriaceae(0.0800),g:Diapherotrites_Incertae_Sedis_AR10(0.0800)	-
Otu3785	d:Bacteria(0.9200),p:"Proteobacteria"(0.2500),c:Clostridia(0.1500),o:Halanaerobiales(0.0800),f:Halanaerobiaceae(0.0800),g:Halanaerobium(0.0700)	+	d:Bacteria
Otu3784	d:Bacteria(0.8700),p:"Bacteroidetes"(0.3400),c:Sphingobacteriia(0.2100),o:"Sphingobacteriales"(0.2100),f:Chitinophagaceae(0.1700),g:Niabella(0.1700)	+	d:Bacteria
Otu3787	d:Bacteria(0.9000),p:"Bacteroidetes"(0.3700),c:"Bacteroidia"(0.2600),o:"Bacteroidales"(0.2600),f:Marinilabiliaceae(0.1700),g:Carboxylicivirga(0.1500)	-	d:Bacteria
Otu3783	d:Bacteria(0.9000),p:"Bacteroidetes"(0.3600),c:"Bacteroidia"(0.3100),o:"Bacteroidales"(0.3100),f:"Rikenellaceae"(0.3000),g:Anaerocella(0.3000)	+	d:Bacteria
Otu3786	d:Bacteria(0.9100),p:"Proteobacteria"(0.3300),c:Gammaproteobacteria(0.1700),o:Bacillales(0.0900),f:Moraxellaceae(0.0900),g:Moraxella(0.0800)	+	d:Bacteria
Otu3788	d:Bacteria(0.7900),p:Firmicutes(0.2600),c:Clostridia(0.2100),o:Clostridiales(0.2100),f:Xanthomonadaceae(0.0700),g:Lysobacter(0.0600)	+
Otu3789	d:Bacteria(0.8200),p:"Proteobacteria"(0.2500),c:Gammaproteobacteria(0.1800),o:Lactobacillales(0.1100),f:Lactobacillaceae(0.0900),g:Lactobacillus(0.0900)	+	d:Bacteria
Otu3791	d:Bacteria(0.8600),p:"Proteobacteria"(0.3000),c:Bacilli(0.1100),o:Lactobacillales(0.0900),f:Flavobacteriaceae(0.0600),g:Nautilia(0.0500)	+	d:Bacteria
Otu3794	d:Bacteria(0.9300),p:"Proteobacteria"(0.4700),c:Gammaproteobacteria(0.1900),o:Legionellales(0.0900),f:Legionellaceae(0.0900),g:Legionella(0.0900)	+	d:Bacteria
Otu3790	d:Bacteria(0.8700),p:"Proteobacteria"(0.4800),c:Gammaproteobacteria(0.4200),o:Gammaproteobacteria_incertae_sedis(0.2000),f:Enterobacteriaceae(0.0800),g:Candidatus_Carsonella(0.2000)	+	d:Bacteria
Otu3793	d:Bacteria(1.0000),p:Firmicutes(0.5900),c:Clostridia(0.4400),o:Clostridiales(0.4200),f:Peptococcaceae_2(0.1300),g:Desulfotomaculum(0.1200)	-	d:Bacteria
Otu3796	d:Bacteria(0.9200),p:Firmicutes(0.2300),c:Actinobacteria(0.2000),o:Actinomycetales(0.2000),f:Lactobacillaceae(0.0700),g:Lactobacillus(0.0700)	-	d:Bacteria
Otu3795	d:Bacteria(0.8700),p:Firmicutes(0.3600),c:Clostridia(0.2700),o:Clostridiales(0.2700),f:Nocardioidaceae(0.0800),g:Nocardioides(0.0800)	+	d:Bacteria
Otu3798	d:Bacteria(0.9700),p:"Proteobacteria"(0.2800),c:Bacilli(0.2300),o:Lactobacillales(0.2100),f:Flavobacteriaceae(0.1300),g:Aquicella(0.1200)	+	d:Bacteria
Otu3797	d:Bacteria(0.9500),p:"Proteobacteria"(0.2900),c:Bacilli(0.1600),o:Bacillales(0.1300),f:Flavobacteriaceae(0.1000),g:Aureicoccus(0.0700)	+	d:Bacteria
Otu3799	d:Bacteria(0.9500),p:"Proteobacteria"(0.6700),c:Gammaproteobacteria(0.4400),o:Legionellales(0.3600),f:Legionellaceae(0.3600),g:Legionella(0.3600)	+	d:Bacteria
Otu3800	d:Bacteria(1.0000),p:Firmicutes(0.3600),c:Bacilli(0.2500),o:Lactobacillales(0.1600),f:Lactobacillaceae(0.1500),g:Lactobacillus(0.1500)	+	d:Bacteria
Otu3801	d:Bacteria(0.9100),p:"Tenericutes"(0.5200),c:Mollicutes(0.5200),o:Mycoplasmatales(0.4900),f:Mycoplasmataceae(0.4900),g:Mycoplasma(0.4900)	-	d:Bacteria
Otu3802	d:Bacteria(0.9800),p:"Proteobacteria"(0.5500),c:Gammaproteobacteria(0.4200),o:Oceanospirillales(0.2600),f:"Saccharospirillaceae"(0.1700),g:Saccharospirillum(0.1700)	+	d:Bacteria
Otu3805	d:Bacteria(0.9600),p:"Bacteroidetes"(0.3200),c:Mollicutes(0.2100),o:Mycoplasmatales(0.1900),f:Mycoplasmataceae(0.1900),g:Mycoplasma(0.1900)	+	d:Bacteria
Otu3804	d:Bacteria(0.9500),p:"Proteobacteria"(0.2700),c:Alphaproteobacteria(0.1400),o:"Sphingobacteriales"(0.1100),f:"Saprospiraceae"(0.1000),g:Lactobacillus(0.0900)	+	d:Bacteria
Otu3803	d:Bacteria(0.6200),p:"Euryarchaeota"(0.3800),c:Clostridia(0.1300),o:Halanaerobiales(0.1000),f:Halobacteroidaceae(0.1000),g:Halohasta(0.0700)	+
Otu3806	d:Bacteria(0.8600),p:"Proteobacteria"(0.4000),c:Gammaproteobacteria(0.2800),o:Legionellales(0.2100),f:Legionellaceae(0.2100),g:Legionella(0.2100)	+	d:Bacteria
Otu3792	d:Bacteria(1.0000),p:"Actinobacteria"(1.0000),c:Actinobacteria(1.0000),o:Solirubrobacterales(1.0000),f:Solirubrobacteraceae(1.0000),g:Solirubrobacter(1.0000)	+	d:Bacteria,p:"Actinobacteria",c:Actinobacteria,o:Solirubrobacterales,f:Solirubrobacteraceae,g:Solirubrobacter
Otu3807	d:Bacteria(0.8700),p:Firmicutes(0.3700),c:Bacilli(0.1700),o:"Flavobacteriales"(0.1400),f:Flavobacteriaceae(0.1200),g:Mycoplasma(0.1200)	+	d:Bacteria
Otu3808	d:Bacteria(0.9200),p:"Bacteroidetes"(0.3200),c:Flavobacteriia(0.2800),o:"Flavobacteriales"(0.2800),f:Flavobacteriaceae(0.2800),g:Chryseobacterium(0.2600)	+	d:Bacteria
Otu3811	d:Bacteria(0.9700),p:Firmicutes(0.3500),c:Clostridia(0.2000),o:Clostridiales(0.2000),f:Lachnospiraceae(0.1400),g:Mycoplasma(0.1000)	+	d:Bacteria
Otu3814	d:Bacteria(0.9300),p:Firmicutes(0.4100),c:Bacilli(0.4100),o:Lactobacillales(0.2800),f:Lactobacillaceae(0.2100),g:Lactobacillus(0.2000)	-	d:Bacteria
Otu3810	d:Bacteria(0.9800),p:Firmicutes(0.3900),c:Clostridia(0.2700),o:Clostridiales(0.2700),f:Clostridiales_Incertae_Sedis_XI(0.0900),g:Helcococcus(0.0800)	+	d:Bacteria
Otu3813	d:Bacteria(0.8400),p:"Proteobacteria"(0.4500),c:Gammaproteobacteria(0.2200),o:Methanomicrobiales(0.1200),f:Methanomicrobiaceae(0.1100),g:Methanoculleus(0.1100)	-	d:Bacteria
Otu3812	d:Bacteria(0.9300),p:Firmicutes(0.3600),c:Bacilli(0.2500),o:Lactobacillales(0.1900),f:Lactobacillaceae(0.1700),g:Lactobacillus(0.1600)	+	d:Bacteria
Otu3815	d:Bacteria(0.9600),p:Firmicutes(0.3800),c:Bacilli(0.2200),o:Lactobacillales(0.1900),f:Lactobacillaceae(0.1400),g:Lactobacillus(0.1400)	-	d:Bacteria
Otu3809	d:Bacteria(1.0000),p:"Proteobacteria"(0.5500),c:Gammaproteobacteria(0.3600),o:Bacillales(0.1600),f:Vibrionaceae(0.0800),g:Vibrio(0.0700)	+	d:Bacteria
Otu3816	d:Bacteria(0.9700),p:Firmicutes(0.5100),c:Bacilli(0.2700),o:Lactobacillales(0.2100),f:Lactobacillaceae(0.1000),g:Lactobacillus(0.1000)	-	d:Bacteria
Otu3819	d:Bacteria(1.0000),p:"Proteobacteria"(0.4600),c:Gammaproteobacteria(0.2900),o:Oceanospirillales(0.0800),f:Mycoplasmataceae(0.0700),g:Mycoplasma(0.0700)	+	d:Bacteria
Otu3817	d:Bacteria(0.9800),p:"Proteobacteria"(0.4300),c:Betaproteobacteria(0.1500),o:Bdellovibrionales(0.1400),f:Bacteriovoracaceae(0.1400),g:Peredibacter(0.1400)	+	d:Bacteria
Otu3820	d:Bacteria(0.9500),p:Firmicutes(0.3100),c:Clostridia(0.2100),o:Clostridiales(0.1700),f:Mycoplasmataceae(0.1400),g:Mycoplasma(0.1300)	-	d:Bacteria
Otu3822	d:Bacteria(0.8900),p:"Proteobacteria"(0.3300),c:Alphaproteobacteria(0.2000),o:Actinomycetales(0.1800),f:Methanobacteriaceae(0.0800),g:Ehrlichia(0.0800)	-	d:Bacteria
Otu3824	d:Bacteria(0.9100),p:"Proteobacteria"(0.3800),c:Clostridia(0.1900),o:Clostridiales(0.1700),f:Eubacteriaceae(0.1400),g:Acetobacterium(0.1200)	-	d:Bacteria
Otu3823	d:Bacteria(0.9000),p:Firmicutes(0.4800),c:Bacilli(0.4100),o:Lactobacillales(0.2900),f:Streptococcaceae(0.1300),g:Streptococcus(0.1300)	+	d:Bacteria
Otu3818	d:Bacteria(1.0000),p:"Proteobacteria"(0.2900),c:Clostridia(0.1500),o:Clostridiales(0.1500),f:Chitinophagaceae(0.0900),g:Chlamydia(0.0600)	+	d:Bacteria
Otu3826	d:Bacteria(0.9500),p:"Proteobacteria"(0.3500),c:Alphaproteobacteria(0.2100),o:Rickettsiales(0.2100),f:Anaplasmataceae(0.2000),g:Ehrlichia(0.1300)	+	d:Bacteria
Otu3825	d:Bacteria(0.9900),p:"Proteobacteria"(0.4600),c:Gammaproteobacteria(0.2900),o:Burkholderiales(0.1200),f:Spirochaetaceae(0.0800),g:Borreliella(0.0800)	+	d:Bacteria
Otu3827	d:Bacteria(0.8600),p:"Tenericutes"(0.3000),c:Mollicutes(0.3000),o:Mycoplasmatales(0.2900),f:Mycoplasmataceae(0.2900),g:Mycoplasma(0.2900)	-	d:Bacteria
Otu3830	d:Bacteria(0.9900),p:Firmicutes(0.4800),c:Bacilli(0.2400),o:Clostridiales(0.2200),f:Lactobacillaceae(0.2200),g:Lactobacillus(0.2200)	+	d:Bacteria
Otu3832	d:Bacteria(0.9900),p:"Proteobacteria"(0.3600),c:Clostridia(0.1400),o:Clostridiales(0.1400),f:Clostridiaceae_1(0.1200),g:Clostridium_sensu_stricto(0.1200)	-	d:Bacteria
Otu3831	d:Bacteria(0.9600),p:Firmicutes(0.3700),c:Alphaproteobacteria(0.2100),o:Clostridiales(0.1700),f:Desulfobulbaceae(0.0800),g:Desulfobulbus(0.0800)	+	d:Bacteria
Otu3835	d:Bacteria(0.9300),p:"Proteobacteria"(0.4100),c:Flavobacteriia(0.3000),o:"Flavobacteriales"(0.3000),f:Flavobacteriaceae(0.2800),g:Campylobacter(0.2600)	-	d:Bacteria
Otu3833	d:Bacteria(0.9900),p:"Tenericutes"(0.2900),c:Mollicutes(0.2900),o:"Flavobacteriales"(0.2500),f:Flavobacteriaceae(0.2400),g:Mycoplasma(0.2200)	+	d:Bacteria
Otu3828	d:Bacteria(1.0000),p:"Actinobacteria"(1.0000),c:Actinobacteria(1.0000),o:Actinomycetales(1.0000),f:Pseudonocardiaceae(0.7200),g:Allokutzneria(0.7100)	+	d:Bacteria,p:"Actinobacteria",c:Actinobacteria,o:Actinomycetales
Otu3834	d:Bacteria(1.0000),p:"Proteobacteria"(0.2900),c:Gammaproteobacteria(0.2300),o:Clostridiales(0.1500),f:Flavobacteriaceae(0.1000),g:Chitinophaga(0.0700)	-	d:Bacteria
Otu3829	d:Bacteria(1.0000),p:"Actinobacteria"(1.0000),c:Actinobacteria(1.0000),o:Actinomycetales(1.0000),f:Nocardioidaceae(1.0000),g:Nocardioides(1.0000)	+	d:Bacteria,p:"Actinobacteria",c:Actinobacteria,o:Actinomycetales,f:Nocardioidaceae,g:Nocardioides
Otu3821	d:Bacteria(1.0000),p:"Actinobacteria"(1.0000),c:Actinobacteria(1.0000),o:Actinomycetales(1.0000),f:Nocardioidaceae(1.0000),g:Nocardioides(1.0000)	+	d:Bacteria,p:"Actinobacteria",c:Actinobacteria,o:Actinomycetales,f:Nocardioidaceae,g:Nocardioides
Otu3837	d:Bacteria(0.9700),p:Firmicutes(0.3600),c:Gammaproteobacteria(0.2400),o:Clostridiales(0.1900),f:Lachnospiraceae(0.1300),g:Thalassotalea(0.1000)	+	d:Bacteria
Otu3836	d:Bacteria(0.8300),p:"Proteobacteria"(0.3200),c:Gammaproteobacteria(0.2100),o:Aquificales(0.1300),f:Aquificaceae(0.0900),g:Thermocrinis(0.0900)	+	d:Bacteria
Otu3838	d:Bacteria(0.8500),p:Firmicutes(0.2600),c:Clostridia(0.1800),o:Clostridiales(0.1800),f:Clostridiales_Incertae_Sedis_III(0.1400),g:Thermovenabulum(0.0900)	-	d:Bacteria
Otu3839	d:Bacteria(0.8400),p:Firmicutes(0.2000),c:Clostridia(0.1400),o:"Flavobacteriales"(0.1400),f:Flavobacteriaceae(0.1400),g:Mycoplasma(0.0800)	+	d:Bacteria
Otu3841	d:Bacteria(0.9900),p:"Proteobacteria"(0.4200),c:Gammaproteobacteria(0.3500),o:Clostridiales(0.2100),f:Pseudomonadaceae(0.1300),g:Pseudomonas(0.1300)	-	d:Bacteria
Otu3843	d:Bacteria(0.8500),p:Firmicutes(0.4400),c:Clostridia(0.2200),o:Clostridiales(0.2200),f:Lactobacillaceae(0.0800),g:Lactobacillus(0.0800)	+	d:Bacteria
Otu3842	d:Bacteria(0.8800),p:"Proteobacteria"(0.1900),c:Flavobacteriia(0.1000),o:"Flavobacteriales"(0.1000),f:Flavobacteriaceae(0.1000),g:Borreliella(0.0800)	+	d:Bacteria
Otu3844	d:Bacteria(0.9700),p:"Proteobacteria"(0.3500),c:Bacilli(0.2800),o:Lactobacillales(0.2200),f:Lactobacillaceae(0.2000),g:Lactobacillus(0.1900)	+	d:Bacteria
Otu3840	d:Bacteria(0.9500),p:"Bacteroidetes"(0.4400),c:Flavobacteriia(0.2700),o:"Flavobacteriales"(0.2700),f:Flavobacteriaceae(0.2700),g:Fervidobacterium(0.1000)	+	d:Bacteria
Otu3845	d:Bacteria(0.9900),p:"Proteobacteria"(0.3700),c:Clostridia(0.2700),o:Clostridiales(0.2700),f:Flavobacteriaceae(0.0800),g:Candidatus_Carsonella(0.2100)	-	d:Bacteria
Otu3846	d:Bacteria(0.9000),p:"Proteobacteria"(0.3200),c:Bacilli(0.2100),o:Lactobacillales(0.1500),f:Lactobacillaceae(0.1400),g:Lactobacillus(0.1400)	+	d:Bacteria
Otu3847	d:Bacteria(0.9600),p:Firmicutes(0.3100),c:Actinobacteria(0.2900),o:Actinomycetales(0.2900),f:Alteromonadaceae(0.1100),g:Rhodococcus(0.0800)	-	d:Bacteria
Otu3848	d:Bacteria(0.9800),p:"Proteobacteria"(0.3100),c:Gammaproteobacteria(0.2200),o:Mycoplasmatales(0.1800),f:Mycoplasmataceae(0.1800),g:Mycoplasma(0.1800)	+	d:Bacteria
Otu3849	d:Bacteria(0.8500),p:"Proteobacteria"(0.3500),c:Gammaproteobacteria(0.2400),o:Bacillales(0.0700),f:Chlamydiaceae(0.0700),g:Chlamydia(0.0700)	+	d:Bacteria
Otu3850	d:Bacteria(0.9900),p:"Proteobacteria"(0.3200),c:Gammaproteobacteria(0.2000),o:Actinomycetales(0.0800),f:Lactobacillaceae(0.0700),g:Lactobacillus(0.0600)	-	d:Bacteria
Otu3851	d:Bacteria(0.9900),p:"Proteobacteria"(0.4300),c:Deltaproteobacteria(0.2900),o:Desulfobacterales(0.1600),f:Desulfobacteraceae(0.1600),g:Desulfobotulus(0.1200)	+	d:Bacteria
Otu3852	d:Bacteria(0.8500),p:Firmicutes(0.4700),c:Clostridia(0.3300),o:Clostridiales(0.3100),f:Flavobacteriaceae(0.1600),g:Anaerococcus(0.0800)	-	d:Bacteria
Otu3853	d:Bacteria(0.9600),p:"Proteobacteria"(0.3700),c:Gammaproteobacteria(0.1400),o:"Flavobacteriales"(0.1400),f:Flavobacteriaceae(0.1400),g:Mycoplasma(0.1000)	-	d:Bacteria
Otu3854	d:Bacteria(0.9600),p:"Tenericutes"(0.2300),c:Mollicutes(0.2300),o:Mycoplasmatales(0.2100),f:Mycoplasmataceae(0.2100),g:Mycoplasma(0.2000)	-	d:Bacteria
Otu3856	d:Bacteria(0.8800),p:"Proteobacteria"(0.2000),c:Gammaproteobacteria(0.1300),o:Clostridiales(0.1200),f:Flavobacteriaceae(0.1000),g:Marinitoga(0.0600)	+	d:Bacteria
Otu3855	d:Bacteria(0.9800),p:Firmicutes(0.4600),c:Clostridia(0.2100),o:Clostridiales(0.2100),f:Lactobacillaceae(0.1000),g:Lactobacillus(0.0900)	+	d:Bacteria
Otu3857	d:Bacteria(0.9700),p:Firmicutes(0.2800),c:Bacilli(0.1700),o:Lactobacillales(0.1500),f:Lactobacillaceae(0.1100),g:Lactobacillus(0.0900)	+	d:Bacteria
Otu3858	d:Bacteria(0.9900),p:"Proteobacteria"(0.6200),c:Gammaproteobacteria(0.2600),o:Legionellales(0.1200),f:Legionellaceae(0.1200),g:Legionella(0.1200)	+	d:Bacteria
Otu3859	d:Bacteria(0.9100),p:"Bacteroidetes"(0.2400),c:Clostridia(0.1700),o:"Sphingobacteriales"(0.1300),f:Sphingobacteriaceae(0.1300),g:Pedobacter(0.1000)	+	d:Bacteria
Otu3860	d:Bacteria(0.9100),p:"Proteobacteria"(0.3400),c:Gammaproteobacteria(0.2200),o:"Flavobacteriales"(0.1300),f:Flavobacteriaceae(0.1300),g:Bergeyella(0.1100)	-	d:Bacteria
Otu3862	d:Bacteria(0.8000),p:"Proteobacteria"(0.3100),c:Gammaproteobacteria(0.1700),o:Lactobacillales(0.1600),f:Lactobacillaceae(0.1300),g:Lactobacillus(0.1200)	+	d:Bacteria
Otu3864	d:Bacteria(0.9900),p:Firmicutes(0.2400),c:Gammaproteobacteria(0.1900),o:Mycoplasmatales(0.1300),f:Mycoplasmataceae(0.1300),g:Mycoplasma(0.1300)	-	d:Bacteria
Otu3863	d:Bacteria(0.9700),p:"Proteobacteria"(0.3300),c:Flavobacteriia(0.2000),o:"Flavobacteriales"(0.2000),f:Flavobacteriaceae(0.2000),g:Desulfobacter(0.0900)	+	d:Bacteria
Otu3861	d:Bacteria(1.0000),p:"Proteobacteria"(0.4000),c:Mollicutes(0.2700),o:Mycoplasmatales(0.2600),f:Mycoplasmataceae(0.2600),g:Mycoplasma(0.2600)	+	d:Bacteria
Otu3865	d:Bacteria(1.0000),p:"Bacteroidetes"(0.4100),c:"Bacteroidia"(0.1800),o:"Bacteroidales"(0.1800),f:Sphingobacteriaceae(0.1300),g:Bacteroides(0.1000)	+	d:Bacteria
Otu3868	d:Bacteria(0.9200),p:"Bacteroidetes"(0.4200),c:Flavobacteriia(0.1600),o:"Flavobacteriales"(0.1600),f:Flavobacteriaceae(0.1500),g:"Nanoarchaeum"(0.0600)	+	d:Bacteria
Otu3867	d:Bacteria(0.9700),p:Firmicutes(0.3200),c:Gammaproteobacteria(0.2400),o:Clostridiales(0.1700),f:Enterobacteriaceae(0.0700),g:Lactobacillus(0.0600)	+	d:Bacteria
Otu3866	d:Bacteria(1.0000),p:"Actinobacteria"(0.5800),c:Actinobacteria(0.5800),o:Actinomycetales(0.5800),f:Actinomycetaceae(0.3000),g:Actinomyces(0.2800)	+	d:Bacteria
Otu3869	d:Bacteria(0.9800),p:"Proteobacteria"(0.4200),c:Gammaproteobacteria(0.2300),o:Oceanospirillales(0.1000),f:Helicobacteraceae(0.0700),g:Helicobacter(0.0700)	+	d:Bacteria
Otu3870	d:Bacteria(0.9500),p:"Proteobacteria"(0.3100),c:Mollicutes(0.1800),o:Lactobacillales(0.1200),f:Mycoplasmataceae(0.1100),g:Lactobacillus(0.0700)	+	d:Bacteria
Otu3871	d:Bacteria(0.5500),p:"Euryarchaeota"(0.3500),c:Halobacteria(0.3500),o:Halobacteriales(0.2800),f:Halobacteriaceae(0.2800),g:Halococcus(0.1700)	+
Otu3874	d:Bacteria(0.8900),p:"Proteobacteria"(0.3000),c:Flavobacteriia(0.1800),o:"Flavobacteriales"(0.1800),f:Flavobacteriaceae(0.1800),g:Mycoplasma(0.0600)	+	d:Bacteria
Otu3873	d:Bacteria(0.9900),p:"Proteobacteria"(0.4200),c:Epsilonproteobacteria(0.1900),o:Campylobacterales(0.1900),f:Helicobacteraceae(0.1800),g:Helicobacter(0.1700)	+	d:Bacteria
Otu3872	d:Bacteria(0.8700),p:"Proteobacteria"(0.4200),c:Gammaproteobacteria(0.3300),o:Clostridiales(0.0900),f:Halothiobacillaceae(0.0700),g:Thioalkalibacter(0.0700)	+	d:Bacteria
Otu3875	d:Bacteria(0.9200),p:"Actinobacteria"(0.3000),c:Actinobacteria(0.3000),o:Actinomycetales(0.3000),f:Mycobacteriaceae(0.0900),g:Mycobacterium(0.0900)	+	d:Bacteria
Otu3876	d:Bacteria(0.9400),p:Firmicutes(0.3600),c:Bacilli(0.2300),o:Bacillales(0.1500),f:Lactobacillaceae(0.0800),g:Lactobacillus(0.0800)	+	d:Bacteria
Otu3878	d:Bacteria(0.8600),p:Firmicutes(0.2700),c:Bacilli(0.2300),o:Lactobacillales(0.2200),f:Flavobacteriaceae(0.1500),g:Leuconostoc(0.1000)	+	d:Bacteria
Otu3877	d:Bacteria(1.0000),p:Firmicutes(0.6300),c:Clostridia(0.3400),o:Clostridiales(0.3400),f:Lactobacillaceae(0.1500),g:Lactobacillus(0.1500)	-	d:Bacteria
Otu3879	d:Bacteria(1.0000),p:Firmicutes(0.4300),c:Actinobacteria(0.1800),o:Actinomycetales(0.1800),f:Mycoplasmataceae(0.1100),g:Mycoplasma(0.1100)	-	d:Bacteria
Otu3880	d:Bacteria(0.9800),p:"Bacteroidetes"(0.4300),c:Flavobacteriia(0.3500),o:"Flavobacteriales"(0.3500),f:Flavobacteriaceae(0.3500),g:Ureaplasma(0.1800)	+	d:Bacteria
Otu3884	d:Bacteria(0.9800),p:Firmicutes(0.3200),c:Clostridia(0.2300),o:Actinomycetales(0.1900),f:Syntrophomonadaceae(0.1400),g:Syntrophomonas(0.1300)	+	d:Bacteria
Otu3881	d:Bacteria(0.9800),p:Firmicutes(0.3000),c:Bacilli(0.2000),o:Lactobacillales(0.1600),f:Lactobacillaceae(0.0700),g:Lactobacillus(0.0700)	-	d:Bacteria
Otu3883	d:Bacteria(0.8600),p:"Proteobacteria"(0.4200),c:Alphaproteobacteria(0.1800),o:Rhodospirillales(0.1400),f:Rhodospirillaceae(0.1100),g:Magnetospirillum(0.1100)	+	d:Bacteria
Otu3885	d:Bacteria(1.0000),p:"Proteobacteria"(0.4400),c:Gammaproteobacteria(0.3900),o:Alteromonadales(0.1600),f:Oceanospirillaceae(0.1000),g:Mycoplasma(0.0500)	-	d:Bacteria
Otu3886	d:Bacteria(0.9600),p:"Bacteroidetes"(0.4900),c:"Bacteroidia"(0.2400),o:"Bacteroidales"(0.2400),f:Flavobacteriaceae(0.1300),g:Bacteroides(0.1300)	-	d:Bacteria
Otu3887	d:Bacteria(0.9700),p:Firmicutes(0.5200),c:Bacilli(0.2700),o:Bacillales(0.1700),f:Bacillaceae_1(0.1500),g:Geobacillus(0.1100)	+	d:Bacteria
Otu3882	d:Bacteria(0.8700),p:"Proteobacteria"(0.4900),c:Betaproteobacteria(0.2500),o:Burkholderiales(0.1500),f:Xanthomonadaceae(0.1000),g:Pseudoxanthomonas(0.0700)	+	d:Bacteria
Otu3889	d:Bacteria(0.9800),p:Firmicutes(0.3100),c:Mollicutes(0.2400),o:Clostridiales(0.1900),f:Flavobacteriaceae(0.1000),g:Spiroplasma(0.1000)	-	d:Bacteria
Otu3888	d:Archaea(1.0000),p:"Thaumarchaeota"(1.0000),o:Nitrososphaerales(1.0000),f:Nitrososphaeraceae(1.0000),g:Nitrososphaera(1.0000)	+	d:Archaea,p:"Thaumarchaeota",o:Nitrososphaerales,f:Nitrososphaeraceae,g:Nitrososphaera
Otu3891	d:Bacteria(1.0000),p:"Proteobacteria"(0.3400),c:Actinobacteria(0.2600),o:Actinomycetales(0.2200),f:Micrococcaceae(0.0900),g:Yaniella(0.0900)	-	d:Bacteria
Otu3890	d:Bacteria(0.9300),p:"Proteobacteria"(0.3500),c:Gammaproteobacteria(0.1700),o:Actinomycetales(0.1000),f:Streptomycetaceae(0.0800),g:Streptomyces(0.0800)	+	d:Bacteria
Otu3892	d:Bacteria(0.9800),p:Firmicutes(0.2600),c:Mollicutes(0.1900),o:Anaeroplasmatales(0.1200),f:Anaeroplasmataceae(0.1200),g:Anaeroplasma(0.1200)	-	d:Bacteria
Otu3893	d:Bacteria(0.9900),p:"Proteobacteria"(0.5900),c:Gammaproteobacteria(0.3100),o:Gammaproteobacteria_incertae_sedis(0.1600),f:Hyphomonadaceae(0.0900),g:Candidatus_Carsonella(0.1600)	+	d:Bacteria
Otu3894	d:Bacteria(0.9100),p:"Proteobacteria"(0.3300),c:Bacilli(0.2400),o:Bacillales(0.1600),f:Paenibacillaceae_1(0.0800),g:Paenibacillus(0.0800)	-	d:Bacteria
Otu3898	d:Bacteria(0.8100),p:"Bacteroidetes"(0.2200),c:Mollicutes(0.1400),o:"Sphingobacteriales"(0.1400),f:Mycoplasmataceae(0.1300),g:Mycoplasma(0.1300)	-	d:Bacteria
Otu3895	d:Bacteria(0.8900),p:"Proteobacteria"(0.3500),c:Gammaproteobacteria(0.2500),o:Selenomonadales(0.1300),f:Veillonellaceae(0.1300),g:Legionella(0.1200)	+	d:Bacteria
Otu3899	d:Bacteria(0.8500),p:"Proteobacteria"(0.2300),c:Epsilonproteobacteria(0.1300),o:Campylobacterales(0.1300),f:Campylobacteraceae(0.1200),g:Saccharibacteria_genera_incertae_sedis(0.1500)	+	d:Bacteria
Otu3897	d:Bacteria(0.8600),p:"Proteobacteria"(0.3900),c:Alphaproteobacteria(0.1900),o:Actinomycetales(0.1600),f:Sphingomonadaceae(0.1100),g:Novosphingobium(0.0800)	+	d:Bacteria
Otu3896	d:Bacteria(0.9500),p:"Proteobacteria"(0.4300),c:Deltaproteobacteria(0.1800),o:Desulfobacterales(0.1700),f:Desulfobacteraceae(0.1700),g:Desulfobacter(0.1700)	+	d:Bacteria
Otu3900	d:Bacteria(0.7600),p:"Proteobacteria"(0.2600),c:"Methanomicrobia"(0.1800),o:Methanomicrobiales(0.1300),f:Methanomicrobiaceae(0.0900),g:Thermus(0.0500)	-
Otu3901	d:Bacteria(0.9200),p:"Actinobacteria"(0.3300),c:Actinobacteria(0.3300),o:Actinomycetales(0.2800),f:Streptomycetaceae(0.1600),g:Streptomyces(0.1500)	-	d:Bacteria
Otu3902	d:Bacteria(1.0000),p:"Proteobacteria"(0.3800),c:Mollicutes(0.2300),o:Mycoplasmatales(0.1600),f:Mycoplasmataceae(0.1600),g:Mycoplasma(0.1600)	+	d:Bacteria
Otu3903	d:Bacteria(0.9800),p:"Bacteroidetes"(0.6500),c:Sphingobacteriia(0.4700),o:"Sphingobacteriales"(0.4700),f:Sphingobacteriaceae(0.4500),g:Sphingobacterium(0.2600)	-	d:Bacteria
Otu3905	d:Bacteria(1.0000),p:"Proteobacteria"(0.2600),c:Bacilli(0.1500),o:"Bacteroidales"(0.1200),f:Bacteroidaceae(0.0800),g:Armatimonadetes_gp5(0.1000)	-	d:Bacteria
Otu3906	d:Bacteria(1.0000),p:"Bacteroidetes"(0.3500),c:Bacilli(0.1900),o:"Bacteroidales"(0.1800),f:Flavobacteriaceae(0.1400),g:Parabacteroides(0.1000)	-	d:Bacteria
Otu3908	d:Bacteria(0.9300),p:Firmicutes(0.2800),c:Negativicutes(0.2100),o:Selenomonadales(0.2100),f:Veillonellaceae(0.2100),g:Chitinivibrio(0.0700)	+	d:Bacteria
Otu3907	d:Bacteria(1.0000),p:"Proteobacteria"(0.4000),c:Gammaproteobacteria(0.1900),o:Burkholderiales(0.0900),f:Comamonadaceae(0.0600),g:Desulfacinum(0.0500)	+	d:Bacteria
Otu3909	d:Bacteria(0.9600),p:"Bacteroidetes"(0.5800),c:Sphingobacteriia(0.4900),o:"Sphingobacteriales"(0.4900),f:Sphingobacteriaceae(0.2900),g:Chitinophaga(0.1400)	+	d:Bacteria
Otu3910	d:Bacteria(0.9200),p:"Tenericutes"(0.2400),c:Mollicutes(0.2400),o:Mycoplasmatales(0.2200),f:Mycoplasmataceae(0.2200),g:Mycoplasma(0.2200)	-	d:Bacteria
Otu3912	d:Bacteria(0.9300),p:"Bacteroidetes"(0.4900),c:Flavobacteriia(0.4500),o:"Flavobacteriales"(0.4500),f:Flavobacteriaceae(0.4300),g:Chryseobacterium(0.2600)	+	d:Bacteria
Otu3911	d:Bacteria(1.0000),p:"Proteobacteria"(0.4200),c:"Bacteroidia"(0.1900),o:"Bacteroidales"(0.1900),f:"Bacteroidales"_incertae_sedis(0.1700),g:Phocaeicola(0.1700)	+	d:Bacteria
Otu3913	d:Bacteria(0.7400),p:Firmicutes(0.2900),c:Bacilli(0.1500),o:Clostridiales(0.1100),f:Peptococcaceae_2(0.0800),g:Desulfotomaculum(0.0800)	+
Otu3914	d:Bacteria(0.9800),p:"Bacteroidetes"(0.4100),c:"Bacteroidia"(0.2700),o:"Bacteroidales"(0.2700),f:"Prevotellaceae"(0.1400),g:Prevotella(0.1400)	-	d:Bacteria
Otu3916	d:Bacteria(0.9900),p:Firmicutes(0.2700),c:Clostridia(0.1500),o:Clostridiales(0.1400),f:Mycoplasmataceae(0.1300),g:Mycoplasma(0.1300)	-	d:Bacteria
Otu3915	d:Bacteria(1.0000),p:"Proteobacteria"(0.6100),c:Alphaproteobacteria(0.2900),o:Desulfobacterales(0.1600),f:Desulfobacteraceae(0.1500),g:Sphingomonas(0.0800)	-	d:Bacteria
Otu3917	d:Bacteria(0.9300),p:"Proteobacteria"(0.2500),c:Clostridia(0.1400),o:Clostridiales(0.1200),f:Mycoplasmataceae(0.0600),g:Mycoplasma(0.0600)	-	d:Bacteria
Otu3919	d:Bacteria(0.8400),p:"Bacteroidetes"(0.6100),c:Flavobacteriia(0.4200),o:"Flavobacteriales"(0.4200),f:Flavobacteriaceae(0.4200),g:Chryseobacterium(0.1700)	+	d:Bacteria
Otu3920	d:Bacteria(0.9000),p:Firmicutes(0.3700),c:Clostridia(0.2800),o:Halanaerobiales(0.1600),f:Halobacteroidaceae(0.1500),g:Mycoplasma(0.1200)	-	d:Bacteria
Otu3918	d:Bacteria(0.9700),p:"Proteobacteria"(0.4300),c:Deltaproteobacteria(0.1600),o:Deinococcales(0.0800),f:Deinococcaceae(0.0800),g:Deinococcus(0.0700)	+	d:Bacteria
Otu3904	d:Bacteria(1.0000),p:"Proteobacteria"(1.0000),c:Gammaproteobacteria(1.0000),o:Pseudomonadales(1.0000),f:Pseudomonadaceae(1.0000),g:Pseudomonas(1.0000)	+	d:Bacteria,p:"Proteobacteria",c:Gammaproteobacteria,o:Pseudomonadales,f:Pseudomonadaceae,g:Pseudomonas
Otu3921	d:Bacteria(1.0000),p:"Proteobacteria"(0.4300),c:Alphaproteobacteria(0.2400),o:Clostridiales(0.1600),f:Sphingomonadaceae(0.1200),g:Sphingomonas(0.1000)	+	d:Bacteria
Otu3922	d:Bacteria(0.8900),p:"Proteobacteria"(0.2600),c:Gammaproteobacteria(0.1200),o:Cytophagales(0.1100),f:Spirochaetaceae(0.0900),g:Borrelia(0.0800)	+	d:Bacteria
Otu3923	d:Bacteria(1.0000),p:"Proteobacteria"(0.3900),c:Clostridia(0.2500),o:Halanaerobiales(0.1800),f:Halanaerobiaceae(0.1700),g:Halanaerobium(0.1700)	+	d:Bacteria
Otu3924	d:Bacteria(0.9900),p:"Bacteroidetes"(0.3400),c:Flavobacteriia(0.1600),o:"Flavobacteriales"(0.1600),f:Flavobacteriaceae(0.1600),g:Chryseobacterium(0.1400)	+	d:Bacteria
Otu3926	d:Bacteria(1.0000),p:"Proteobacteria"(0.4100),c:Alphaproteobacteria(0.2900),o:Clostridiales(0.2300),f:Sneathiellaceae(0.1400),g:Taonella(0.1400)	+	d:Bacteria
Otu3928	d:Bacteria(0.9500),p:"Proteobacteria"(0.3800),c:Gammaproteobacteria(0.2700),o:Oceanospirillales(0.0900),f:Thermodesulfobiaceae(0.0600),g:Microgenomates_genera_incertae_sedis(0.0900)	+	d:Bacteria
Otu3925	d:Bacteria(0.9300),p:"Proteobacteria"(0.4000),c:Deltaproteobacteria(0.1600),o:Actinomycetales(0.0900),f:Desulfurobacteriaceae(0.0800),g:Desulfurobacterium(0.0800)	+	d:Bacteria
Otu3929	d:Bacteria(0.9300),p:"Actinobacteria"(0.4100),c:Actinobacteria(0.4100),o:Actinomycetales(0.4100),f:Nocardiaceae(0.1300),g:Mycoplasma(0.0800)	-	d:Bacteria
Otu3931	d:Bacteria(0.7600),p:"Bacteroidetes"(0.2700),c:Cytophagia(0.1200),o:Cytophagales(0.1200),f:Chloroplast(0.0800),g:Chlorophyta(0.0700)	+
Otu3933	d:Bacteria(0.9500),p:"Bacteroidetes"(0.4400),c:Flavobacteriia(0.1900),o:"Flavobacteriales"(0.1900),f:Flavobacteriaceae(0.1900),g:Flavobacterium(0.0700)	+	d:Bacteria
Otu3927	d:Bacteria(1.0000),p:"Proteobacteria"(0.6900),c:Deltaproteobacteria(0.6700),o:Myxococcales(0.6500),f:"Haliangiaceae"(0.6400),g:Haliangium(0.6400)	+	d:Bacteria
Otu3932	d:Bacteria(1.0000),p:Firmicutes(0.4400),c:Bacilli(0.2800),o:Lactobacillales(0.2200),f:Clostridiaceae_1(0.1200),g:Armatimonadetes_gp5(0.1300)	+	d:Bacteria
Otu3936	d:Bacteria(0.9600),p:Firmicutes(0.2700),c:Bacilli(0.2100),o:Lactobacillales(0.1300),f:Flavobacteriaceae(0.1000),g:Mycoplasma(0.0900)	+	d:Bacteria
Otu3930	d:Bacteria(1.0000),p:"Actinobacteria"(1.0000),c:Actinobacteria(1.0000),o:Actinomycetales(1.0000),f:Pseudonocardiaceae(0.9600),g:Saccharopolyspora(0.2400)	+	d:Bacteria,p:"Actinobacteria",c:Actinobacteria,o:Actinomycetales,f:Pseudonocardiaceae
Otu3939	d:Bacteria(0.9900),p:"Proteobacteria"(0.3900),c:Flavobacteriia(0.1500),o:"Flavobacteriales"(0.1500),f:Flavobacteriaceae(0.1300),g:Fusobacterium(0.0900)	+	d:Bacteria
Otu3937	d:Bacteria(0.9900),p:"Bacteroidetes"(0.2800),c:Mollicutes(0.2000),o:Mycoplasmatales(0.1700),f:Mycoplasmataceae(0.1700),g:Mycoplasma(0.1600)	+	d:Bacteria
Otu3938	d:Archaea(0.9800),p:"Euryarchaeota"(0.8100),c:Halobacteria(0.4000),o:Methanococcales(0.3200),f:Methanococcaceae(0.2400),g:Methanococcus(0.1400)	+	d:Archaea,p:"Euryarchaeota"
Otu3934	d:Bacteria(1.0000),p:"Proteobacteria"(1.0000),c:Gammaproteobacteria(0.9900),o:Pseudomonadales(0.9900),f:Pseudomonadaceae(0.9900),g:Pseudomonas(0.9500)	+	d:Bacteria,p:"Proteobacteria",c:Gammaproteobacteria,o:Pseudomonadales,f:Pseudomonadaceae,g:Pseudomonas
Otu3935	d:Bacteria(1.0000),p:"Actinobacteria"(1.0000),c:Actinobacteria(1.0000),o:Gaiellales(0.9300),f:Gaiellaceae(0.9300),g:Gaiella(0.9300)	+	d:Bacteria,p:"Actinobacteria",c:Actinobacteria,o:Gaiellales,f:Gaiellaceae,g:Gaiella
Otu3940	d:Bacteria(0.9400),p:"Bacteroidetes"(0.3200),c:Flavobacteriia(0.2300),o:"Flavobacteriales"(0.2300),f:Flavobacteriaceae(0.2300),g:Euglenida(0.0800)	-	d:Bacteria
Otu3943	d:Bacteria(0.9800),p:"Proteobacteria"(0.3200),c:Gammaproteobacteria(0.2500),o:Mycoplasmatales(0.2100),f:Mycoplasmataceae(0.2100),g:Mycoplasma(0.2100)	+	d:Bacteria
Otu3941	d:Bacteria(1.0000),p:"Proteobacteria"(0.4500),c:Gammaproteobacteria(0.2100),o:Desulfobacterales(0.1400),f:Desulfobacteraceae(0.1400),g:Desulfococcus(0.0800)	+	d:Bacteria
Otu3942	d:Bacteria(1.0000),p:"Proteobacteria"(0.5500),c:Gammaproteobacteria(0.3400),o:Pasteurellales(0.0900),f:Pasteurellaceae(0.0900),g:Sulfurimonas(0.0900)	-	d:Bacteria
Otu3946	d:Bacteria(0.8700),p:Firmicutes(0.2500),c:Clostridia(0.1700),o:Clostridiales(0.1700),f:Haloferacaceae(0.1000),g:Mycoplasma(0.0900)	+	d:Bacteria
Otu3945	d:Bacteria(0.9900),p:"Tenericutes"(0.4700),c:Mollicutes(0.4700),o:Mycoplasmatales(0.4600),f:Mycoplasmataceae(0.4600),g:Mycoplasma(0.4500)	-	d:Bacteria
Otu3947	d:Bacteria(1.0000),p:"Tenericutes"(0.3500),c:Mollicutes(0.3500),o:Mycoplasmatales(0.3200),f:Mycoplasmataceae(0.3200),g:Mycoplasma(0.2500)	-	d:Bacteria
Otu3944	d:Bacteria(0.6900),p:Firmicutes(0.1500),c:Clostridia(0.1300),o:Clostridiales(0.1300),f:Syntrophomonadaceae(0.0900),g:Candidatus_Iainarchaeum(0.1300)	+
Otu3948	d:Bacteria(0.7900),p:"Proteobacteria"(0.2200),c:Gammaproteobacteria(0.1300),o:Cytophagales(0.1200),f:Mycoplasmataceae(0.0800),g:Mycoplasma(0.0800)	+
Otu3949	d:Bacteria(0.9700),p:"Bacteroidetes"(0.2600),c:Clostridia(0.1600),o:Clostridiales(0.1500),f:Flavobacteriaceae(0.1100),g:Idiomarina(0.0400)	+	d:Bacteria
Otu3950	d:Bacteria(0.9600),p:"Bacteroidetes"(0.3200),c:"Bacteroidia"(0.1700),o:"Bacteroidales"(0.1700),f:"Porphyromonadaceae"(0.1700),g:Desulfovibrio(0.1500)	+	d:Bacteria
Otu3951	d:Bacteria(0.9900),p:"Proteobacteria"(0.3800),c:Gammaproteobacteria(0.2000),o:Entomoplasmatales(0.1500),f:Spiroplasmataceae(0.1300),g:Spiroplasma(0.1300)	+	d:Bacteria
Otu3952	d:Bacteria(0.9600),p:"Bacteroidetes"(0.4400),c:Flavobacteriia(0.2700),o:"Flavobacteriales"(0.2700),f:Flavobacteriaceae(0.2700),g:Chryseobacterium(0.0800)	+	d:Bacteria
Otu3953	d:Bacteria(0.9800),p:"Tenericutes"(0.4000),c:Mollicutes(0.4000),o:Mycoplasmatales(0.4000),f:Mycoplasmataceae(0.4000),g:Mycoplasma(0.3400)	+	d:Bacteria
Otu3954	d:Bacteria(0.9200),p:"Actinobacteria"(0.4100),c:Actinobacteria(0.4100),o:Actinomycetales(0.3500),f:Corynebacteriaceae(0.1300),g:Corynebacterium(0.1300)	-	d:Bacteria
Otu3955	d:Bacteria(0.7600),p:"Proteobacteria"(0.2400),c:Bacilli(0.1900),o:Bacillales(0.1800),f:Spirochaetaceae(0.0800),g:Paenibacillus(0.0700)	+
Otu3957	d:Bacteria(0.9400),p:"Bacteroidetes"(0.2500),c:Gammaproteobacteria(0.1400),o:"Flavobacteriales"(0.1300),f:Flavobacteriaceae(0.1300),g:Microgenomates_genera_incertae_sedis(0.1100)	-	d:Bacteria
Otu3958	d:Bacteria(0.9100),p:"Bacteroidetes"(0.4000),c:Flavobacteriia(0.2300),o:"Flavobacteriales"(0.2300),f:Flavobacteriaceae(0.2300),g:Armatimonadetes_gp5(0.0600)	+	d:Bacteria
Otu3959	d:Bacteria(0.9100),p:"Bacteroidetes"(0.3700),c:Flavobacteriia(0.2500),o:"Flavobacteriales"(0.2500),f:Flavobacteriaceae(0.2500),g:Mycoplasma(0.1200)	+	d:Bacteria
Otu3960	d:Bacteria(0.8000),p:Firmicutes(0.3500),c:Bacilli(0.2700),o:Bacillales(0.2500),f:Helicobacteraceae(0.1300),g:Helicobacter(0.1300)	+	d:Bacteria
Otu3962	d:Bacteria(0.9300),p:"Tenericutes"(0.1600),c:Mollicutes(0.1600),o:Spirochaetales(0.1100),f:Mycoplasmataceae(0.1100),g:Mycoplasma(0.1100)	+	d:Bacteria
Otu3963	d:Bacteria(0.9300),p:"Proteobacteria"(0.4000),c:Gammaproteobacteria(0.2500),o:Alteromonadales(0.2200),f:Moritellaceae(0.1400),g:Moritella(0.1400)	+	d:Bacteria
Otu3965	d:Bacteria(0.9500),p:Firmicutes(0.3000),c:Bacilli(0.1400),o:Actinomycetales(0.1200),f:Corynebacteriaceae(0.1000),g:Corynebacterium(0.1000)	+	d:Bacteria
Otu3964	d:Bacteria(0.9400),p:Firmicutes(0.5100),c:Bacilli(0.3200),o:Lactobacillales(0.2300),f:Mycoplasmataceae(0.1400),g:Mycoplasma(0.1400)	-	d:Bacteria
Otu3966	d:Bacteria(0.9700),p:Firmicutes(0.3300),c:Gammaproteobacteria(0.2400),o:Actinomycetales(0.1900),f:Streptomycetaceae(0.1100),g:Pseudomonas(0.1000)	-	d:Bacteria
Otu3956	d:Bacteria(1.0000),p:"Proteobacteria"(1.0000),c:Betaproteobacteria(1.0000),o:Burkholderiales(1.0000),f:Burkholderiaceae(0.7000),g:Cupriavidus(0.7000)	+	d:Bacteria,p:"Proteobacteria",c:Betaproteobacteria,o:Burkholderiales
Otu3961	d:Bacteria(0.8300),p:"Bacteroidetes"(0.3800),c:Flavobacteriia(0.2200),o:"Flavobacteriales"(0.2200),f:Flavobacteriaceae(0.2200),g:Chryseobacterium(0.1100)	+	d:Bacteria
Otu3967	d:Bacteria(1.0000),p:"Proteobacteria"(0.2500),c:Bacilli(0.1200),o:"Sphingobacteriales"(0.1200),f:Chitinophagaceae(0.1100),g:Massilia(0.0500)	+	d:Bacteria
Otu3969	d:Bacteria(0.8200),p:"Actinobacteria"(0.2600),c:Actinobacteria(0.2600),o:Actinomycetales(0.2500),f:Methanobacteriaceae(0.1400),g:Lactococcus(0.1200)	+	d:Bacteria
Otu3971	d:Bacteria(0.8700),p:"Proteobacteria"(0.3400),c:Alphaproteobacteria(0.1900),o:Rhizobiales(0.1600),f:Xanthobacteraceae(0.1100),g:Ancylobacter(0.1100)	+	d:Bacteria
Otu3968	d:Bacteria(1.0000),p:"Proteobacteria"(0.3000),c:Actinobacteria(0.1800),o:Actinomycetales(0.1800),f:Nocardioidaceae(0.1000),g:Actinopolymorpha(0.1000)	+	d:Bacteria
Otu3974	d:Bacteria(0.8700),p:Firmicutes(0.3300),c:Clostridia(0.1900),o:Clostridiales(0.1900),f:Flavobacteriaceae(0.0700),g:Streptococcus(0.0600)	-	d:Bacteria
Otu3972	d:Bacteria(0.9400),p:"Proteobacteria"(0.6800),c:Alphaproteobacteria(0.3000),o:Sphingomonadales(0.1400),f:Sphingomonadaceae(0.1300),g:Methylocaldum(0.1100)	+	d:Bacteria
Otu3973	d:Bacteria(0.9300),p:"Proteobacteria"(0.4600),c:Alphaproteobacteria(0.2400),o:Rhodospirillales(0.0800),f:Acetobacteraceae(0.0600),g:Halobacteriovorax(0.0500)	-	d:Bacteria
Otu3977	d:Bacteria(0.9600),p:"Proteobacteria"(0.3400),c:Gammaproteobacteria(0.2300),o:Pseudomonadales(0.1400),f:Moraxellaceae(0.1400),g:Lentisphaera(0.0900)	+	d:Bacteria
Otu3970	d:Bacteria(1.0000),p:"Verrucomicrobia"(0.9500),c:Subdivision3(0.9000),o:"Flavobacteriales"(0.0500),f:Flavobacteriaceae(0.0500),g:Subdivision3_genera_incertae_sedis(0.7800)	+	d:Bacteria,p:"Verrucomicrobia",c:Subdivision3
Otu3975	d:Bacteria(0.8900),p:"Proteobacteria"(0.3100),c:Betaproteobacteria(0.1100),o:"Sphingobacteriales"(0.1000),f:Chitinophagaceae(0.0700),g:Chitinophaga(0.0700)	+	d:Bacteria
Otu3978	d:Bacteria(0.9900),p:"Proteobacteria"(0.5100),c:Gammaproteobacteria(0.2700),o:Alteromonadales(0.1700),f:Alteromonadaceae(0.1600),g:Haliea(0.1000)	+	d:Bacteria
Otu3979	d:Bacteria(0.9700),p:"Tenericutes"(0.3000),c:Mollicutes(0.3000),o:Mycoplasmatales(0.2000),f:Mycoplasmataceae(0.2000),g:Mycoplasma(0.2000)	-	d:Bacteria
Otu3976	d:Bacteria(1.0000),p:"Proteobacteria"(1.0000),c:Betaproteobacteria(0.7100),o:Rhodocyclales(0.5900),f:Rhodocyclaceae(0.5900),g:Propionivibrio(0.5900)	+	d:Bacteria,p:"Proteobacteria"
Otu3981	d:Bacteria(0.9700),p:"Bacteroidetes"(0.3600),c:Sphingobacteriia(0.2800),o:"Sphingobacteriales"(0.2800),f:Chitinophagaceae(0.2600),g:Chitinophaga(0.2400)	+	d:Bacteria
Otu3980	d:Bacteria(0.7100),p:"Euryarchaeota"(0.2600),c:Methanococci(0.2200),o:Methanococcales(0.2200),f:Methanococcaceae(0.2200),g:Methanococcus(0.2200)	+
Otu3983	d:Bacteria(0.9700),p:Firmicutes(0.2900),c:Clostridia(0.1900),o:Clostridiales(0.1700),f:Mycoplasmataceae(0.1100),g:Mycoplasma(0.1100)	+	d:Bacteria
Otu3984	d:Bacteria(0.9000),p:Firmicutes(0.2800),c:Clostridia(0.1600),o:Clostridiales(0.1600),f:Flavobacteriaceae(0.1100),g:Chryseobacterium(0.0600)	+	d:Bacteria
Otu3985	d:Bacteria(0.9700),p:"Tenericutes"(0.4900),c:Mollicutes(0.4900),o:Mycoplasmatales(0.4500),f:Mycoplasmataceae(0.4500),g:Mycoplasma(0.4500)	+	d:Bacteria
Otu3982	d:Bacteria(0.9700),p:"Proteobacteria"(0.3300),c:Gammaproteobacteria(0.1600),o:Actinomycetales(0.1300),f:Mycoplasmataceae(0.1100),g:Mycoplasma(0.1100)	+	d:Bacteria
Otu3986	d:Bacteria(0.9200),p:"Proteobacteria"(0.4000),c:Gammaproteobacteria(0.2300),o:Cytophagales(0.1000),f:Rhodobacteraceae(0.0700),g:Treponema(0.0400)	+	d:Bacteria
Otu3987	d:Bacteria(0.9600),p:"Proteobacteria"(0.3600),c:Mollicutes(0.2900),o:Mycoplasmatales(0.2800),f:Mycoplasmataceae(0.2800),g:Mycoplasma(0.2700)	+	d:Bacteria
Otu3988	d:Bacteria(0.9900),p:Firmicutes(0.4100),c:Bacilli(0.2300),o:Lactobacillales(0.2100),f:Halobacteroidaceae(0.1400),g:Mycoplasma(0.1300)	-	d:Bacteria
Otu3990	d:Bacteria(0.9900),p:"Proteobacteria"(0.2900),c:Clostridia(0.1500),o:Clostridiales(0.1500),f:Clostridiaceae_1(0.0900),g:Clostridium_sensu_stricto(0.0900)	+	d:Bacteria
Otu3991	d:Bacteria(0.9900),p:"Tenericutes"(0.3400),c:Mollicutes(0.3400),o:Mycoplasmatales(0.3300),f:Mycoplasmataceae(0.3300),g:Mycoplasma(0.3300)	+	d:Bacteria
Otu3989	d:Bacteria(0.6700),p:"Proteobacteria"(0.2500),c:Gammaproteobacteria(0.2100),o:Pseudomonadales(0.1200),f:Moraxellaceae(0.1100),g:Woesearchaeota_Incertae_Sedis_AR15(0.1400)	+
Otu3992	d:Bacteria(0.9100),p:"Proteobacteria"(0.3600),c:Gammaproteobacteria(0.2900),o:Clostridiales(0.2200),f:Ruminococcaceae(0.0900),g:Candidatus_Carsonella(0.1400)	+	d:Bacteria
Otu3993	d:Bacteria(0.9700),p:"Bacteroidetes"(0.2600),c:Flavobacteriia(0.1100),o:"Flavobacteriales"(0.1100),f:Flavobacteriaceae(0.1100),g:Prevotella(0.0700)	-	d:Bacteria
Otu3995	d:Bacteria(0.8800),p:Firmicutes(0.2900),c:Bacilli(0.1500),o:Actinomycetales(0.1400),f:Streptococcaceae(0.1400),g:Streptococcus(0.1400)	+	d:Bacteria
Otu3996	d:Bacteria(1.0000),p:Firmicutes(0.5400),c:Bacilli(0.4300),o:Lactobacillales(0.3200),f:Streptococcaceae(0.1200),g:Streptococcus(0.1200)	-	d:Bacteria
Otu3994	d:Bacteria(1.0000),p:"Proteobacteria"(0.3800),c:Gammaproteobacteria(0.1800),o:"Flavobacteriales"(0.1500),f:Flavobacteriaceae(0.1400),g:Chryseobacterium(0.1000)	+	d:Bacteria
Otu3998	d:Bacteria(1.0000),p:Firmicutes(0.3000),c:Mollicutes(0.2100),o:Lactobacillales(0.1900),f:Mycoplasmataceae(0.1800),g:Mycoplasma(0.1800)	+	d:Bacteria
Otu3997	d:Bacteria(0.7900),p:"Proteobacteria"(0.2300),c:Bacilli(0.1400),o:Lactobacillales(0.1300),f:Methanobacteriaceae(0.0700),g:Methanobrevibacter(0.0700)	+
Otu4000	d:Bacteria(0.9800),p:"Proteobacteria"(0.3100),c:Clostridia(0.2000),o:Clostridiales(0.1300),f:Flavobacteriaceae(0.0800),g:Peptostreptococcaceae_incertae_sedis(0.0500)	+	d:Bacteria
Otu4003	d:Bacteria(0.9800),p:"Proteobacteria"(0.2600),c:Bacilli(0.1800),o:Lactobacillales(0.1200),f:Sphingobacteriaceae(0.0900),g:Lactobacillus(0.0900)	+	d:Bacteria
Otu4001	d:Bacteria(0.9500),p:"Bacteroidetes"(0.2500),c:Gammaproteobacteria(0.1600),o:"Sphingobacteriales"(0.1200),f:Legionellaceae(0.1200),g:Legionella(0.1200)	+	d:Bacteria
Otu3999	d:Bacteria(0.7400),p:"Euryarchaeota"(0.2600),c:Methanobacteria(0.2100),o:Methanobacteriales(0.2100),f:Methanobacteriaceae(0.2100),g:Methanobacterium(0.1600)	+
Otu4004	d:Bacteria(0.9800),p:"Proteobacteria"(0.3500),c:Gammaproteobacteria(0.1600),o:"Bacteroidales"(0.1300),f:Flavobacteriaceae(0.1300),g:Weeksella(0.0900)	+	d:Bacteria
Otu4005	d:Bacteria(0.9800),p:Firmicutes(0.3800),c:Bacilli(0.2700),o:Bacillales(0.1800),f:Bacillaceae_2(0.1200),g:Anaeroplasma(0.0500)	+	d:Bacteria
Otu4006	d:Bacteria(0.8000),p:"Bacteroidetes"(0.4600),c:"Bacteroidia"(0.2200),o:"Bacteroidales"(0.2200),f:Bacteroidaceae(0.1900),g:Bacteroides(0.1900)	+	d:Bacteria
Otu4007	d:Bacteria(0.9100),p:"Proteobacteria"(0.2700),c:Actinobacteria(0.2100),o:Actinomycetales(0.2100),f:Enterobacteriaceae(0.0800),g:Streptomyces(0.0800)	+	d:Bacteria
Otu4008	d:Bacteria(0.9900),p:"Bacteroidetes"(0.3200),c:Gammaproteobacteria(0.1500),o:Cytophagales(0.1300),f:Cytophagaceae(0.1200),g:Pseudomonas(0.0700)	+	d:Bacteria
Otu4010	d:Bacteria(0.9900),p:Firmicutes(0.2700),c:Clostridia(0.1400),o:Clostridiales(0.1400),f:Mycoplasmataceae(0.1000),g:Mycoplasma(0.1000)	-	d:Bacteria
Otu4011	d:Bacteria(0.8200),p:"Tenericutes"(0.3500),c:Mollicutes(0.3500),o:Mycoplasmatales(0.3400),f:Mycoplasmataceae(0.3400),g:Mycoplasma(0.3000)	-	d:Bacteria
Otu4002	d:Bacteria(1.0000),p:"Proteobacteria"(1.0000),c:Gammaproteobacteria(1.0000),o:Legionellales(1.0000),f:Legionellaceae(1.0000),g:Legionella(1.0000)	+	d:Bacteria,p:"Proteobacteria",c:Gammaproteobacteria,o:Legionellales,f:Legionellaceae,g:Legionella
Otu4013	d:Bacteria(0.9500),p:Firmicutes(0.3900),c:Bacilli(0.2500),o:Lactobacillales(0.1300),f:Campylobacteraceae(0.1000),g:Campylobacter(0.0900)	+	d:Bacteria
Otu4012	d:Bacteria(1.0000),p:"Bacteroidetes"(0.2700),c:Flavobacteriia(0.2200),o:"Flavobacteriales"(0.2200),f:Flavobacteriaceae(0.2200),g:Dictyoglomus(0.0600)	+	d:Bacteria
Otu4009	d:Bacteria(1.0000),p:"Proteobacteria"(1.0000),c:Betaproteobacteria(1.0000),o:Neisseriales(0.5400),f:Neisseriaceae(0.5400),g:Gulbenkiania(0.5300)	+	d:Bacteria,p:"Proteobacteria",c:Betaproteobacteria
Otu4016	d:Bacteria(1.0000),p:"Bacteroidetes"(1.0000),c:Flavobacteriia(1.0000),o:"Flavobacteriales"(1.0000),f:Flavobacteriaceae(1.0000),g:Aquimarina(0.6300)	+	d:Bacteria,p:"Bacteroidetes",c:Flavobacteriia,o:"Flavobacteriales",f:Flavobacteriaceae
Otu4014	d:Bacteria(1.0000),p:"Proteobacteria"(1.0000),c:Betaproteobacteria(1.0000),o:Burkholderiales(1.0000),f:Oxalobacteraceae(0.4400),g:Ralstonia(0.2800)	+	d:Bacteria,p:"Proteobacteria",c:Betaproteobacteria,o:Burkholderiales
Otu4017	d:Bacteria(1.0000),p:"Proteobacteria"(1.0000),c:Deltaproteobacteria(0.9800),o:Myxococcales(0.9800),f:Nannocystaceae(0.5600),g:Plesiocystis(0.4100)	+	d:Bacteria,p:"Proteobacteria",c:Deltaproteobacteria,o:Myxococcales
Otu4015	d:Bacteria(1.0000),p:"Actinobacteria"(1.0000),c:Actinobacteria(1.0000),o:Actinomycetales(1.0000),f:Cryptosporangiaceae(0.7200),g:Jatrophihabitans(0.7200)	+	d:Bacteria,p:"Actinobacteria",c:Actinobacteria,o:Actinomycetales
Otu4020	d:Bacteria(1.0000),p:"Proteobacteria"(0.7700),c:Alphaproteobacteria(0.7100),o:Rhodospirillales(0.6700),f:Acetobacteraceae(0.4700),g:Dongia(0.1600)	+	d:Bacteria
Otu4019	d:Bacteria(1.0000),p:"Actinobacteria"(0.7700),c:Actinobacteria(0.7700),o:Acidimicrobiales(0.5600),f:Acidimicrobiaceae(0.5100),g:Ilumatobacter(0.4700)	+	d:Bacteria
Otu4018	d:Bacteria(1.0000),p:"Proteobacteria"(1.0000),c:Deltaproteobacteria(0.9900),o:Myxococcales(0.9900),f:Labilitrichaceae(0.9800),g:Labilithrix(0.9800)	+	d:Bacteria,p:"Proteobacteria",c:Deltaproteobacteria,o:Myxococcales,f:Labilitrichaceae,g:Labilithrix
Otu4021	d:Bacteria(1.0000),p:"Proteobacteria"(1.0000),c:Alphaproteobacteria(1.0000),o:Sphingomonadales(1.0000),f:Sphingomonadaceae(1.0000),g:Sphingomonas(1.0000)	+	d:Bacteria,p:"Proteobacteria",c:Alphaproteobacteria,o:Sphingomonadales,f:Sphingomonadaceae,g:Sphingomonas
Otu4022	d:Bacteria(1.0000),p:"Bacteroidetes"(1.0000),c:Cytophagia(1.0000),o:Cytophagales(1.0000),f:Cytophagaceae(1.0000),g:Huanghella(1.0000)	+	d:Bacteria,p:"Bacteroidetes",c:Cytophagia,o:Cytophagales,f:Cytophagaceae,g:Huanghella
Otu4023	d:Bacteria(1.0000),p:"Proteobacteria"(1.0000),c:Alphaproteobacteria(1.0000),o:Rhizobiales(1.0000),f:Phyllobacteriaceae(0.7500),g:Mesorhizobium(0.7500)	+	d:Bacteria,p:"Proteobacteria",c:Alphaproteobacteria,o:Rhizobiales
Otu4025	d:Bacteria(1.0000),p:"Bacteroidetes"(0.9900),c:Sphingobacteriia(0.5800),o:"Sphingobacteriales"(0.5800),f:Chitinophagaceae(0.5800),g:Ferruginibacter(0.2300)	+	d:Bacteria,p:"Bacteroidetes"
Otu4027	d:Bacteria(1.0000),p:"Proteobacteria"(1.0000),c:Deltaproteobacteria(1.0000),o:Myxococcales(0.9400),f:Polyangiaceae(0.7600),g:Minicystis(0.5200)	+	d:Bacteria,p:"Proteobacteria",c:Deltaproteobacteria,o:Myxococcales
Otu4026	d:Bacteria(1.0000),p:"Proteobacteria"(1.0000),c:Deltaproteobacteria(1.0000),o:Myxococcales(1.0000),f:Polyangiaceae(1.0000),g:Byssovorax(0.9300)	+	d:Bacteria,p:"Proteobacteria",c:Deltaproteobacteria,o:Myxococcales,f:Polyangiaceae,g:Byssovorax
Otu4029	d:Bacteria(1.0000),p:"Actinobacteria"(1.0000),c:Actinobacteria(1.0000),o:Actinomycetales(1.0000),f:Micromonosporaceae(1.0000),g:Actinoplanes(1.0000)	+	d:Bacteria,p:"Actinobacteria",c:Actinobacteria,o:Actinomycetales,f:Micromonosporaceae,g:Actinoplanes
Otu4030	d:Bacteria(1.0000),p:"Proteobacteria"(1.0000),c:Alphaproteobacteria(0.9900),o:Alphaproteobacteria_incertae_sedis(0.9800),f:Rhodobacteraceae(0.0100),g:Geminicoccus(0.9800)	+	d:Bacteria,p:"Proteobacteria",c:Alphaproteobacteria,o:Alphaproteobacteria_incertae_sedis
Otu4031	d:Bacteria(1.0000),p:"Proteobacteria"(1.0000),c:Alphaproteobacteria(1.0000),o:Rhodospirillales(1.0000),f:Acetobacteraceae(1.0000),g:Belnapia(0.6000)	+	d:Bacteria,p:"Proteobacteria",c:Alphaproteobacteria,o:Rhodospirillales,f:Acetobacteraceae
Otu4024	d:Bacteria(1.0000),p:"Proteobacteria"(1.0000),c:Gammaproteobacteria(0.5100),o:Pseudomonadales(0.5100),f:Pseudomonadaceae(0.5100),g:Rhizobacter(0.5100)	+	d:Bacteria,p:"Proteobacteria"
Otu4028	d:Bacteria(1.0000),p:"Proteobacteria"(1.0000),c:Alphaproteobacteria(1.0000),o:Caulobacterales(0.9900),f:Caulobacteraceae(0.9900),g:Phenylobacterium(0.8400)	+	d:Bacteria,p:"Proteobacteria",c:Alphaproteobacteria,o:Caulobacterales,f:Caulobacteraceae,g:Phenylobacterium
Otu4033	d:Bacteria(1.0000),p:"Proteobacteria"(1.0000),c:Alphaproteobacteria(1.0000),o:Rhizobiales(1.0000),f:Xanthobacteraceae(0.9000),g:Pseudolabrys(0.7300)	+	d:Bacteria,p:"Proteobacteria",c:Alphaproteobacteria,o:Rhizobiales,f:Xanthobacteraceae
Otu4032	d:Bacteria(1.0000),p:"Proteobacteria"(1.0000),c:Alphaproteobacteria(1.0000),o:Rhizobiales(1.0000),f:Phyllobacteriaceae(1.0000),g:Mesorhizobium(0.9700)	+	d:Bacteria,p:"Proteobacteria",c:Alphaproteobacteria,o:Rhizobiales,f:Phyllobacteriaceae,g:Mesorhizobium
Otu4035	d:Bacteria(1.0000),p:"Bacteroidetes"(1.0000),c:Sphingobacteriia(1.0000),o:"Sphingobacteriales"(1.0000),f:Chitinophagaceae(1.0000),g:Flavisolibacter(0.3800)	+	d:Bacteria,p:"Bacteroidetes",c:Sphingobacteriia,o:"Sphingobacteriales",f:Chitinophagaceae
Otu4036	d:Bacteria(1.0000),p:Cyanobacteria/Chloroplast(0.6300),c:Chloroplast(0.5700),o:Clostridiales(0.1400),f:Chloroplast(0.5700),g:Streptophyta(0.5700)	+	d:Bacteria
Otu4034	d:Bacteria(1.0000),p:Firmicutes(1.0000),c:Bacilli(1.0000),o:Lactobacillales(1.0000),f:Aerococcaceae(0.8800),g:Dolosicoccus(0.5700)	+	d:Bacteria,p:Firmicutes,c:Bacilli,o:Lactobacillales,f:Aerococcaceae
Otu4037	d:Bacteria(1.0000),p:"Proteobacteria"(1.0000),c:Deltaproteobacteria(1.0000),o:Myxococcales(1.0000),f:Sandaracinaceae(0.9900),g:Sandaracinus(0.9900)	+	d:Bacteria,p:"Proteobacteria",c:Deltaproteobacteria,o:Myxococcales,f:Sandaracinaceae,g:Sandaracinus
Otu4040	d:Bacteria(1.0000),p:"Actinobacteria"(1.0000),c:Actinobacteria(1.0000),o:Actinomycetales(1.0000),f:Nocardioidaceae(1.0000),g:Nocardioides(1.0000)	+	d:Bacteria,p:"Actinobacteria",c:Actinobacteria,o:Actinomycetales,f:Nocardioidaceae,g:Nocardioides
Otu4038	d:Bacteria(1.0000),p:"Actinobacteria"(1.0000),c:Actinobacteria(1.0000),o:Actinomycetales(1.0000),f:Pseudonocardiaceae(1.0000),g:Pseudonocardia(1.0000)	+	d:Bacteria,p:"Actinobacteria",c:Actinobacteria,o:Actinomycetales,f:Pseudonocardiaceae,g:Pseudonocardia
Otu4039	d:Bacteria(1.0000),p:"Actinobacteria"(1.0000),c:Actinobacteria(1.0000),o:Actinomycetales(1.0000),f:Corynebacteriaceae(1.0000),g:Corynebacterium(1.0000)	+	d:Bacteria,p:"Actinobacteria",c:Actinobacteria,o:Actinomycetales,f:Corynebacteriaceae,g:Corynebacterium
Otu4041	d:Bacteria(1.0000),p:"Proteobacteria"(1.0000),c:Alphaproteobacteria(1.0000),o:Sphingomonadales(1.0000),f:Sphingomonadaceae(1.0000),g:Sphingorhabdus(1.0000)	+	d:Bacteria,p:"Proteobacteria",c:Alphaproteobacteria,o:Sphingomonadales,f:Sphingomonadaceae,g:Sphingorhabdus
Otu4042	d:Bacteria(1.0000),p:"Bacteroidetes"(0.9600),c:Sphingobacteriia(0.6300),o:"Sphingobacteriales"(0.6300),f:Chitinophagaceae(0.6300),g:Taibaiella(0.1800)	+	d:Bacteria,p:"Bacteroidetes"
Otu4043	d:Bacteria(1.0000),p:"Proteobacteria"(0.9000),c:Alphaproteobacteria(0.9000),o:Rhizobiales(0.3600),f:Sphingomonadaceae(0.2900),g:Amorphus(0.2600)	+	d:Bacteria,p:"Proteobacteria",c:Alphaproteobacteria
Otu4044	d:Bacteria(1.0000),p:"Proteobacteria"(0.5200),c:Deltaproteobacteria(0.4500),o:Myxococcales(0.4400),f:Polyangiaceae(0.2300),g:Jahnella(0.1600)	+	d:Bacteria
Otu4045	d:Bacteria(1.0000),p:Firmicutes(0.9800),c:Clostridia(0.9700),o:Clostridiales(0.9700),f:Ruminococcaceae(0.9700),g:Acetivibrio(0.6800)	+	d:Bacteria,p:Firmicutes,c:Clostridia,o:Clostridiales,f:Ruminococcaceae
Otu4046	d:Bacteria(1.0000),p:"Proteobacteria"(1.0000),c:Alphaproteobacteria(1.0000),o:Rhizobiales(0.9000),f:Phyllobacteriaceae(0.5300),g:Phyllobacterium(0.5300)	+	d:Bacteria,p:"Proteobacteria",c:Alphaproteobacteria,o:Rhizobiales
Otu4047	d:Bacteria(1.0000),p:"Actinobacteria"(1.0000),c:Actinobacteria(1.0000),o:Actinomycetales(1.0000),f:Promicromonosporaceae(0.9900),g:Cellulosimicrobium(0.9900)	+	d:Bacteria,p:"Actinobacteria",c:Actinobacteria,o:Actinomycetales,f:Promicromonosporaceae,g:Cellulosimicrobium
Otu4048	d:Bacteria(1.0000),p:"Actinobacteria"(1.0000),c:Actinobacteria(1.0000),o:Actinomycetales(1.0000),f:Nocardioidaceae(0.9700),g:Nocardioides(0.9300)	+	d:Bacteria,p:"Actinobacteria",c:Actinobacteria,o:Actinomycetales,f:Nocardioidaceae,g:Nocardioides
Otu4050	d:Bacteria(1.0000),p:"Proteobacteria"(1.0000),c:Alphaproteobacteria(1.0000),o:Caulobacterales(1.0000),f:Caulobacteraceae(1.0000),g:Phenylobacterium(0.9900)	+	d:Bacteria,p:"Proteobacteria",c:Alphaproteobacteria,o:Caulobacterales,f:Caulobacteraceae,g:Phenylobacterium
Otu4049	d:Bacteria(1.0000),p:Firmicutes(1.0000),c:Bacilli(1.0000),o:Bacillales(1.0000),f:Bacillaceae_1(1.0000),g:Bacillus(1.0000)	+	d:Bacteria,p:Firmicutes,c:Bacilli,o:Bacillales,f:Bacillaceae_1,g:Bacillus
Otu4051	d:Bacteria(1.0000),p:"Actinobacteria"(0.8500),c:Actinobacteria(0.8500),o:Acidimicrobiales(0.6800),f:"Acidimicrobineae"_incertae_sedis(0.4000),g:Aciditerrimonas(0.4000)	+	d:Bacteria,p:"Actinobacteria",c:Actinobacteria
Otu4053	d:Bacteria(1.0000),p:"Proteobacteria"(1.0000),c:Betaproteobacteria(1.0000),o:Burkholderiales(1.0000),f:Burkholderiaceae(0.9900),g:Pandoraea(0.9900)	+	d:Bacteria,p:"Proteobacteria",c:Betaproteobacteria,o:Burkholderiales,f:Burkholderiaceae,g:Pandoraea
Otu4052	d:Bacteria(1.0000),p:"Proteobacteria"(0.6700),c:Gammaproteobacteria(0.4500),o:Gammaproteobacteria_incertae_sedis(0.2500),f:Eubacteriaceae(0.1800),g:Gallaecimonas(0.2200)	+	d:Bacteria
Otu4057	d:Bacteria(0.9500),p:"Proteobacteria"(0.3700),c:Bacilli(0.2300),o:Lactobacillales(0.1500),f:Piscirickettsiaceae(0.0900),g:Methylophaga(0.0900)	+	d:Bacteria
Otu4054	d:Bacteria(1.0000),p:"Proteobacteria"(1.0000),c:Betaproteobacteria(0.9900),o:Burkholderiales(0.9200),f:Oxalobacteraceae(0.7100),g:Noviherbaspirillum(0.7100)	+	d:Bacteria,p:"Proteobacteria",c:Betaproteobacteria,o:Burkholderiales
Otu4055	d:Bacteria(1.0000),p:"Actinobacteria"(1.0000),c:Actinobacteria(1.0000),o:Actinomycetales(1.0000),f:Streptomycetaceae(0.8000),g:Streptomyces(0.8000)	+	d:Bacteria,p:"Actinobacteria",c:Actinobacteria,o:Actinomycetales,f:Streptomycetaceae,g:Streptomyces
Otu4058	d:Bacteria(0.8700),p:"Proteobacteria"(0.2500),c:Gammaproteobacteria(0.1700),o:"Bacteroidales"(0.1100),f:Bacteroidaceae(0.0800),g:Bacteroides(0.0800)	-	d:Bacteria
Otu4059	d:Bacteria(0.8300),p:"Actinobacteria"(0.3700),c:Actinobacteria(0.3700),o:Coriobacteriales(0.1600),f:Coriobacteriaceae(0.1600),g:Bifidobacterium(0.1000)	-	d:Bacteria
Otu4061	d:Bacteria(0.6200),p:"Proteobacteria"(0.3100),c:Gammaproteobacteria(0.2700),o:Cytophagales(0.1800),f:Flammeovirgaceae(0.1500),g:Fulvivirga(0.1400)	+
Otu4063	d:Bacteria(0.6200),p:"Euryarchaeota"(0.3200),c:Halobacteria(0.1800),o:Actinomycetales(0.1400),f:Natrialbaceae(0.0900),g:Anoxybacter(0.0700)	+
Otu4062	d:Bacteria(1.0000),p:"Actinobacteria"(0.2200),c:Actinobacteria(0.2200),o:Actinomycetales(0.2200),f:Clostridiales_Incertae_Sedis_XVII(0.1100),g:Sulfobacillus(0.1100)	-	d:Bacteria
Otu4056	d:Bacteria(1.0000),p:"Proteobacteria"(1.0000),c:Gammaproteobacteria(1.0000),o:Legionellales(1.0000),f:Legionellaceae(1.0000),g:Legionella(1.0000)	+	d:Bacteria,p:"Proteobacteria",c:Gammaproteobacteria,o:Legionellales,f:Legionellaceae,g:Legionella
Otu4065	d:Bacteria(0.9800),p:Firmicutes(0.5200),c:Clostridia(0.2700),o:Clostridiales(0.2200),f:Lachnospiraceae(0.1800),g:Lachnospira(0.0800)	+	d:Bacteria
Otu4067	d:Bacteria(0.9900),p:"Proteobacteria"(0.4400),c:Gammaproteobacteria(0.1500),o:Clostridiales(0.1000),f:Lactobacillaceae(0.0700),g:Parcubacteria_genera_incertae_sedis(0.0700)	+	d:Bacteria
Otu4060	d:Bacteria(1.0000),p:"Proteobacteria"(1.0000),c:Betaproteobacteria(1.0000),o:Burkholderiales(0.8700),f:Comamonadaceae(0.4400),g:Caldimonas(0.4400)	+	d:Bacteria,p:"Proteobacteria",c:Betaproteobacteria,o:Burkholderiales
Otu4066	d:Bacteria(0.9600),p:"Proteobacteria"(0.3200),c:Sphingobacteriia(0.1700),o:"Sphingobacteriales"(0.1700),f:Chitinophagaceae(0.1000),g:Chitinophaga(0.0800)	+	d:Bacteria
Otu4068	d:Bacteria(0.8900),p:"Proteobacteria"(0.3700),c:Gammaproteobacteria(0.2100),o:Thiotrichales(0.1100),f:Thiotrichaceae(0.0900),g:Thiothrix(0.0900)	+	d:Bacteria
Otu4069	d:Bacteria(0.9100),p:"Actinobacteria"(0.5100),c:Actinobacteria(0.5100),o:Coriobacteriales(0.3800),f:Coriobacteriaceae(0.3800),g:Slackia(0.1400)	+	d:Bacteria
Otu4064	d:Bacteria(1.0000),p:"Proteobacteria"(1.0000),c:Gammaproteobacteria(1.0000),o:Xanthomonadales(1.0000),f:Xanthomonadaceae(1.0000),g:Dyella(1.0000)	+	d:Bacteria,p:"Proteobacteria",c:Gammaproteobacteria,o:Xanthomonadales,f:Xanthomonadaceae,g:Dyella
Otu4072	d:Bacteria(0.9700),p:"Proteobacteria"(0.3300),c:Gammaproteobacteria(0.1700),o:Clostridiales(0.0900),f:Mycoplasmataceae(0.0900),g:ZB3_genera_incertae_sedis(0.1300)	+	d:Bacteria
Otu4073	d:Bacteria(0.9400),p:"Bacteroidetes"(0.4300),c:Flavobacteriia(0.2500),o:"Flavobacteriales"(0.2500),f:Flavobacteriaceae(0.2500),g:Deinococcus(0.1000)	+	d:Bacteria
Otu4075	d:Bacteria(0.9600),p:"Proteobacteria"(0.4100),c:Gammaproteobacteria(0.1900),o:Clostridiales(0.1200),f:Moraxellaceae(0.0900),g:Acinetobacter(0.0800)	+	d:Bacteria
Otu4076	d:Bacteria(0.9600),p:"Proteobacteria"(0.3500),c:Betaproteobacteria(0.1600),o:Clostridiales(0.1200),f:Hydrogenophilaceae(0.1000),g:Tepidiphilus(0.1000)	+	d:Bacteria
Otu4077	d:Bacteria(0.9900),p:"Bacteroidetes"(0.4100),c:Flavobacteriia(0.3100),o:"Flavobacteriales"(0.3100),f:Flavobacteriaceae(0.3100),g:Chryseobacterium(0.1500)	-	d:Bacteria
Otu4074	d:Bacteria(1.0000),p:"Bacteroidetes"(1.0000),c:Sphingobacteriia(1.0000),o:"Sphingobacteriales"(1.0000),f:Chitinophagaceae(1.0000),g:Chitinophaga(0.6400)	+	d:Bacteria,p:"Bacteroidetes",c:Sphingobacteriia,o:"Sphingobacteriales",f:Chitinophagaceae
Otu4071	d:Bacteria(1.0000),p:"Proteobacteria"(1.0000),c:Alphaproteobacteria(1.0000),o:Rhizobiales(1.0000),f:Xanthobacteraceae(0.9800),g:Pseudolabrys(0.9500)	+	d:Bacteria,p:"Proteobacteria",c:Alphaproteobacteria,o:Rhizobiales,f:Xanthobacteraceae,g:Pseudolabrys
Otu4070	d:Bacteria(1.0000),p:"Proteobacteria"(1.0000),c:Betaproteobacteria(0.9800),o:Burkholderiales(0.9800),f:Comamonadaceae(0.8300),g:Hydrogenophaga(0.8300)	+	d:Bacteria,p:"Proteobacteria",c:Betaproteobacteria,o:Burkholderiales,f:Comamonadaceae,g:Hydrogenophaga
Otu4079	d:Bacteria(0.9700),p:"Proteobacteria"(0.2200),c:Flavobacteriia(0.1200),o:"Flavobacteriales"(0.1200),f:Flavobacteriaceae(0.1200),g:Parcubacteria_genera_incertae_sedis(0.1700)	+	d:Bacteria
Otu4078	d:Bacteria(0.9700),p:"Proteobacteria"(0.4800),c:Gammaproteobacteria(0.2300),o:Clostridiales(0.1000),f:Spirochaetaceae(0.0700),g:Treponema(0.0700)	-	d:Bacteria
Otu4080	d:Bacteria(0.9700),p:"Actinobacteria"(0.3500),c:Actinobacteria(0.3500),o:Actinomycetales(0.3500),f:Nocardiaceae(0.1100),g:Desulfuromusa(0.0800)	-	d:Bacteria
Otu4081	d:Bacteria(0.9700),p:"Actinobacteria"(0.2400),c:Actinobacteria(0.2400),o:Actinomycetales(0.2100),f:Streptomycetaceae(0.1200),g:Streptomyces(0.0900)	+	d:Bacteria
Otu4083	d:Bacteria(0.9200),p:Firmicutes(0.3300),c:Bacilli(0.2100),o:Bacillales(0.1200),f:Bacillales_Incertae_Sedis_XI(0.1000),g:Gemella(0.1000)	+	d:Bacteria
Otu4085	d:Bacteria(0.9900),p:"Tenericutes"(0.2700),c:Mollicutes(0.2700),o:Mycoplasmatales(0.2600),f:Mycoplasmataceae(0.2600),g:Mycoplasma(0.1600)	-	d:Bacteria
Otu4086	d:Bacteria(0.9600),p:Firmicutes(0.2400),c:Negativicutes(0.1800),o:Selenomonadales(0.1800),f:Veillonellaceae(0.1800),g:Propionispira(0.1700)	+	d:Bacteria
Otu4084	d:Bacteria(0.8600),p:"Actinobacteria"(0.2100),c:Actinobacteria(0.2100),o:Actinomycetales(0.2100),f:"Fibrobacteraceae"(0.1700),g:Fibrobacter(0.1700)	-	d:Bacteria
Otu4082	d:Bacteria(0.7700),p:"Proteobacteria"(0.3300),c:Gammaproteobacteria(0.2200),o:Halobacteriales(0.1100),f:Halobacteriaceae(0.1100),g:Deinococcus(0.0700)	+
Otu4087	d:Bacteria(0.8600),p:Firmicutes(0.3400),c:Bacilli(0.2500),o:Bacillales(0.1800),f:Thermoactinomycetaceae_2(0.0700),g:Mechercharimyces(0.0700)	+	d:Bacteria
Otu4089	d:Bacteria(0.9800),p:"Tenericutes"(0.3000),c:Mollicutes(0.3000),o:Mycoplasmatales(0.3000),f:Mycoplasmataceae(0.3000),g:Mycoplasma(0.2800)	-	d:Bacteria
Otu4088	d:Bacteria(0.9700),p:Firmicutes(0.5300),c:Bacilli(0.3900),o:Lactobacillales(0.2000),f:Eubacteriaceae(0.1200),g:Lactobacillus(0.1000)	+	d:Bacteria
Otu4090	d:Bacteria(0.8700),p:"Proteobacteria"(0.2900),c:Gammaproteobacteria(0.1600),o:"Flavobacteriales"(0.0900),f:Flavobacteriaceae(0.0900),g:Desulfofaba(0.0500)	+	d:Bacteria
Otu4091	d:Bacteria(0.7500),p:"Proteobacteria"(0.3000),c:Alphaproteobacteria(0.1700),o:Selenomonadales(0.1500),f:Veillonellaceae(0.1400),g:Pectinatus(0.0800)	+
Otu4092	d:Bacteria(0.9600),p:Firmicutes(0.3200),c:Clostridia(0.2400),o:Clostridiales(0.2100),f:Peptococcaceae_1(0.1800),g:Thermincola(0.1800)	+	d:Bacteria
Otu4093	d:Bacteria(0.9300),p:"Proteobacteria"(0.2600),c:Gammaproteobacteria(0.1700),o:"Flavobacteriales"(0.1700),f:Flavobacteriaceae(0.1700),g:Armatimonadetes_gp2(0.0900)	+	d:Bacteria
Otu4095	d:Bacteria(1.0000),p:"Proteobacteria"(0.4900),c:Gammaproteobacteria(0.2900),o:"Enterobacteriales"(0.2100),f:Enterobacteriaceae(0.2100),g:Buchnera(0.1900)	+	d:Bacteria
Otu4094	d:Bacteria(0.9500),p:"Verrucomicrobia"(0.3500),c:Verrucomicrobiae(0.2800),o:Verrucomicrobiales(0.2800),f:Verrucomicrobiaceae(0.2800),g:Prosthecobacter(0.1900)	-	d:Bacteria
Otu4099	d:Bacteria(1.0000),p:"Proteobacteria"(0.5700),c:Alphaproteobacteria(0.2200),o:Lactobacillales(0.1300),f:Lactobacillaceae(0.1000),g:Lactobacillus(0.1000)	+	d:Bacteria
Otu4096	d:Bacteria(1.0000),p:Firmicutes(0.4500),c:Bacilli(0.3700),o:Bacillales(0.3700),f:Paenibacillaceae_1(0.3000),g:Paenibacillus(0.2900)	+	d:Bacteria
Otu4098	d:Bacteria(1.0000),p:"Actinobacteria"(0.9700),c:Actinobacteria(0.9700),o:Rubrobacterales(0.9200),f:Rubrobacteraceae(0.9200),g:Rubrobacter(0.9200)	+	d:Bacteria,p:"Actinobacteria",c:Actinobacteria,o:Rubrobacterales,f:Rubrobacteraceae,g:Rubrobacter
Otu4102	d:Bacteria(0.9500),p:"Proteobacteria"(0.4200),c:Gammaproteobacteria(0.3900),o:Alteromonadales(0.2700),f:Alteromonadaceae(0.2300),g:Glaciecola(0.1900)	-	d:Bacteria
Otu4105	d:Bacteria(0.9600),p:"Proteobacteria"(0.2400),c:Actinobacteria(0.2000),o:Actinomycetales(0.2000),f:Actinomycetaceae(0.1100),g:Campylobacter(0.1000)	+	d:Bacteria
Otu4103	d:Bacteria(0.9900),p:Firmicutes(0.2900),c:Bacilli(0.2000),o:Bacillales(0.1600),f:"Leptotrichiaceae"(0.1100),g:Sneathia(0.1100)	+	d:Bacteria
Otu4100	d:Bacteria(0.9500),p:"Actinobacteria"(0.4100),c:Actinobacteria(0.4100),o:Actinomycetales(0.3600),f:Rhodobacteraceae(0.0900),g:Fibrisoma(0.0600)	+	d:Bacteria
Otu4097	d:Bacteria(0.9900),p:"Actinobacteria"(0.8300),c:Actinobacteria(0.8300),o:Coriobacteriales(0.3900),f:Coriobacteriaceae(0.3900),g:Streptomyces(0.3300)	+	d:Bacteria,p:"Actinobacteria",c:Actinobacteria
Otu4101	d:Bacteria(0.6500),p:"Euryarchaeota"(0.3500),c:Halobacteria(0.3400),o:Haloferacales(0.1400),f:Haloferacaceae(0.1400),g:Deinococcus(0.0700)	+
Otu4104	d:Bacteria(0.8500),p:"Proteobacteria"(0.2300),c:"Methanomicrobia"(0.1000),o:Methanomicrobiales(0.1000),f:Methanomicrobiaceae(0.1000),g:Saccharibacteria_genera_incertae_sedis(0.1600)	+	d:Bacteria
Otu4107	d:Bacteria(0.9600),p:Firmicutes(0.3400),c:Gammaproteobacteria(0.2400),o:Lactobacillales(0.1900),f:Lactobacillaceae(0.1400),g:Lactobacillus(0.1400)	+	d:Bacteria
Otu4106	d:Bacteria(1.0000),p:"Proteobacteria"(0.4000),c:Bacilli(0.2100),o:Lactobacillales(0.1300),f:Desulfobacteraceae(0.0900),g:Lactobacillus(0.0800)	+	d:Bacteria
Otu4109	d:Bacteria(0.8600),p:Firmicutes(0.3700),c:Bacilli(0.2900),o:Lactobacillales(0.2200),f:Lactobacillaceae(0.1500),g:Lactobacillus(0.1500)	-	d:Bacteria
Otu4114	d:Bacteria(0.5500),p:"Euryarchaeota"(0.2500),c:Thermoprotei(0.1600),o:Methanobacteriales(0.1500),f:Methanobacteriaceae(0.1500),g:Desulfurococcus(0.1200)	-
Otu4111	d:Bacteria(0.9400),p:"Proteobacteria"(0.3300),c:Gammaproteobacteria(0.1600),o:Lactobacillales(0.1300),f:Xanthomonadaceae(0.0800),g:Lactobacillus(0.0700)	+	d:Bacteria
Otu4113	d:Bacteria(0.9700),p:"Proteobacteria"(0.3100),c:Clostridia(0.1600),o:"Flavobacteriales"(0.1500),f:Flavobacteriaceae(0.1200),g:Mycoplasma(0.0600)	-	d:Bacteria
Otu4115	d:Bacteria(0.9600),p:"Actinobacteria"(0.2300),c:Actinobacteria(0.2300),o:Actinomycetales(0.2300),f:"Saprospiraceae"(0.1000),g:Armatimonas/Armatimonadetes_gp1(0.0800)	-	d:Bacteria
Otu4110	d:Bacteria(0.7800),p:"Proteobacteria"(0.2900),c:Halobacteria(0.1900),o:Haloferacales(0.1300),f:Haloferacaceae(0.1300),g:Halogeometricum(0.0800)	+
Otu4112	d:Bacteria(0.9800),p:"Proteobacteria"(0.5200),c:Alphaproteobacteria(0.3100),o:Rhizobiales(0.1300),f:Hyphomicrobiaceae(0.1000),g:Hyphomicrobium(0.1000)	+	d:Bacteria
Otu4108	d:Bacteria(0.7800),p:Firmicutes(0.2400),c:Bacilli(0.1600),o:Bacillales(0.1300),f:Mycoplasmataceae(0.1100),g:Mycoplasma(0.1100)	+
Otu4116	d:Bacteria(0.9800),p:Firmicutes(0.3300),c:Gammaproteobacteria(0.1600),o:Clostridiales(0.1300),f:Flavobacteriaceae(0.1000),g:Lactobacillus(0.0800)	-	d:Bacteria
Otu4118	d:Bacteria(0.9200),p:"Bacteroidetes"(0.3900),c:Sphingobacteriia(0.1800),o:"Sphingobacteriales"(0.1800),f:Sphingobacteriaceae(0.1500),g:Campylobacter(0.1000)	+	d:Bacteria
Otu4117	d:Bacteria(0.9500),p:"Proteobacteria"(0.3900),c:Gammaproteobacteria(0.2200),o:Actinomycetales(0.1600),f:Streptomycetaceae(0.1300),g:Streptomyces(0.1300)	+	d:Bacteria
Otu4119	d:Bacteria(0.9900),p:"Proteobacteria"(0.4800),c:Gammaproteobacteria(0.2400),o:Oceanospirillales(0.1700),f:Alcanivoracaceae(0.1000),g:Alcanivorax(0.1000)	+	d:Bacteria
Otu4120	d:Bacteria(0.9900),p:"Proteobacteria"(0.4100),c:Gammaproteobacteria(0.2400),o:Lactobacillales(0.1400),f:Lactobacillaceae(0.1400),g:Lactobacillus(0.1400)	+	d:Bacteria
Otu4122	d:Bacteria(0.9700),p:Firmicutes(0.5900),c:Clostridia(0.4400),o:Clostridiales(0.4300),f:Clostridiaceae_3(0.1000),g:Brassicibacter(0.1000)	-	d:Bacteria
Otu4121	d:Bacteria(0.9800),p:"Proteobacteria"(0.6100),c:Deltaproteobacteria(0.4800),o:Desulfobacterales(0.3100),f:Desulfobacteraceae(0.2100),g:Desulfofaba(0.1100)	+	d:Bacteria
Otu4123	d:Bacteria(0.9300),p:Firmicutes(0.3400),c:Bacilli(0.2900),o:Actinomycetales(0.2400),f:Lactobacillaceae(0.1800),g:Lactobacillus(0.1700)	-	d:Bacteria
Otu4124	d:Bacteria(0.9500),p:Firmicutes(0.4100),c:Bacilli(0.2800),o:Lactobacillales(0.2000),f:Flavobacteriaceae(0.1000),g:Streptococcus(0.0900)	+	d:Bacteria
Otu4125	d:Bacteria(0.9800),p:"Bacteroidetes"(0.2800),c:"Bacteroidia"(0.1500),o:"Bacteroidales"(0.1500),f:"Porphyromonadaceae"(0.1000),g:Porphyromonas(0.0800)	+	d:Bacteria
Otu4128	d:Bacteria(0.8900),p:Firmicutes(0.3300),c:Bacilli(0.1900),o:Lactobacillales(0.1700),f:Campylobacteraceae(0.1600),g:Arcobacter(0.1600)	-	d:Bacteria
Otu4127	d:Bacteria(0.8000),p:"Proteobacteria"(0.2400),c:Alphaproteobacteria(0.1900),o:Sneathiellales(0.1200),f:Sneathiellaceae(0.1200),g:Sneathiella(0.0900)	+	d:Bacteria
Otu4129	d:Bacteria(0.9800),p:Firmicutes(0.2800),c:Actinobacteria(0.1700),o:Actinomycetales(0.1700),f:Sanguibacteraceae(0.0900),g:Sanguibacter(0.0900)	-	d:Bacteria
Otu4134	d:Bacteria(0.9400),p:"Proteobacteria"(0.3000),c:Bacilli(0.1500),o:Lactobacillales(0.1500),f:Desulfobacteraceae(0.0900),g:Desulfoluna(0.0900)	-	d:Bacteria
Otu4132	d:Bacteria(0.9900),p:Firmicutes(0.4900),c:Bacilli(0.4100),o:Lactobacillales(0.3000),f:Lactobacillaceae(0.2600),g:Lactobacillus(0.2300)	-	d:Bacteria
Otu4133	d:Bacteria(1.0000),p:"Proteobacteria"(0.4700),c:Alphaproteobacteria(0.1900),o:Rhizobiales(0.1200),f:Chloroplast(0.0900),g:Legionella(0.0900)	+	d:Bacteria
Otu4126	d:Bacteria(0.9300),p:"Proteobacteria"(0.2900),c:Bacilli(0.1900),o:Lactobacillales(0.1400),f:Lactobacillaceae(0.1000),g:Lactobacillus(0.1000)	+	d:Bacteria
Otu4131	d:Bacteria(0.8700),p:"Proteobacteria"(0.3800),c:Gammaproteobacteria(0.1800),o:Desulfobacterales(0.0900),f:Thermaceae(0.0800),g:"Candidatus_Korarchaeum"(0.0800)	+	d:Bacteria
Otu4135	d:Bacteria(0.9000),p:"Proteobacteria"(0.3100),c:Flavobacteriia(0.2500),o:"Flavobacteriales"(0.2500),f:Flavobacteriaceae(0.2500),g:Pustulibacterium(0.1100)	+	d:Bacteria
Otu4130	d:Bacteria(1.0000),p:"Actinobacteria"(1.0000),c:Actinobacteria(1.0000),o:Actinomycetales(1.0000),f:Micromonosporaceae(1.0000),g:Micromonospora(1.0000)	+	d:Bacteria,p:"Actinobacteria",c:Actinobacteria,o:Actinomycetales,f:Micromonosporaceae,g:Micromonospora
Otu4137	d:Bacteria(0.7700),p:Firmicutes(0.2600),c:Clostridia(0.1900),o:Clostridiales(0.1700),f:Lachnospiraceae(0.1300),g:Woesearchaeota_Incertae_Sedis_AR18(0.1700)	+
Otu4136	d:Bacteria(1.0000),p:Firmicutes(0.3300),c:Bacilli(0.2600),o:Bacillales(0.1300),f:Lactobacillaceae(0.1000),g:Lactobacillus(0.0800)	+	d:Bacteria
Otu4140	d:Bacteria(0.9400),p:Firmicutes(0.3100),c:Clostridia(0.2300),o:Clostridiales(0.1900),f:Mycoplasmataceae(0.1200),g:Mycoplasma(0.1100)	+	d:Bacteria
Otu4139	d:Bacteria(0.5800),p:"Euryarchaeota"(0.3600),c:Halobacteria(0.2200),o:Haloferacales(0.1500),f:Haloferacaceae(0.1500),g:Haloplanus(0.1200)	+
Otu4141	d:Bacteria(0.9400),p:"Bacteroidetes"(0.4500),c:"Bacteroidia"(0.2000),o:"Bacteroidales"(0.2000),f:Bacteroidaceae(0.1700),g:Bacteroides(0.1700)	+	d:Bacteria
Otu4143	d:Bacteria(1.0000),p:"Proteobacteria"(0.4300),c:Gammaproteobacteria(0.2600),o:Legionellales(0.2300),f:Legionellaceae(0.2300),g:Legionella(0.2300)	+	d:Bacteria
Otu4138	d:Bacteria(1.0000),p:"Proteobacteria"(1.0000),c:Alphaproteobacteria(1.0000),o:Rhizobiales(1.0000),f:Xanthobacteraceae(1.0000),g:Labrys(1.0000)	+	d:Bacteria,p:"Proteobacteria",c:Alphaproteobacteria,o:Rhizobiales,f:Xanthobacteraceae,g:Labrys
Otu4142	d:Bacteria(0.9900),p:Firmicutes(0.4300),c:Bacilli(0.3200),o:Bacillales(0.2300),f:Flavobacteriaceae(0.1300),g:Bacillus(0.0800)	+	d:Bacteria
Otu4146	d:Bacteria(0.9100),p:"Bacteroidetes"(0.5200),c:Flavobacteriia(0.1700),o:"Flavobacteriales"(0.1700),f:Flavobacteriaceae(0.1700),g:SR1_genera_incertae_sedis(0.0900)	-	d:Bacteria
Otu4144	d:Bacteria(0.7700),p:"Proteobacteria"(0.2600),c:Deinococci(0.1500),o:Oceanospirillales(0.1300),f:Thermaceae(0.1000),g:Thermogymnomonas(0.0800)	+
Otu4147	d:Bacteria(1.0000),p:Firmicutes(0.4800),c:Clostridia(0.3300),o:Clostridiales(0.3300),f:Ruminococcaceae(0.1700),g:Mycoplasma(0.0900)	-	d:Bacteria
Otu4145	d:Bacteria(0.9400),p:"Bacteroidetes"(0.2500),c:Gammaproteobacteria(0.1400),o:Clostridiales(0.1200),f:Chitinophagaceae(0.0800),g:Mycoplasma(0.0600)	+	d:Bacteria
Otu4148	d:Bacteria(0.8400),p:"Proteobacteria"(0.2500),c:Gammaproteobacteria(0.1800),o:Thermales(0.1300),f:Thermaceae(0.1300),g:Meiothermus(0.1300)	+	d:Bacteria
Otu4150	d:Bacteria(0.9700),p:Firmicutes(0.2200),c:Clostridia(0.1400),o:Clostridiales(0.1300),f:Propionibacteriaceae(0.0600),g:Fusobacterium(0.0600)	+	d:Bacteria
Otu4149	d:Bacteria(0.8700),p:Firmicutes(0.2800),c:Bacilli(0.2200),o:Bacillales(0.1700),f:Deinococcaceae(0.1000),g:Deinococcus(0.1000)	+	d:Bacteria
Otu4151	d:Bacteria(0.9800),p:"Proteobacteria"(0.4100),c:Gammaproteobacteria(0.3600),o:Pasteurellales(0.1200),f:Pasteurellaceae(0.1200),g:Legionella(0.0700)	+	d:Bacteria
Otu4154	d:Bacteria(0.9800),p:"Proteobacteria"(0.3900),c:Alphaproteobacteria(0.2300),o:Rhizobiales(0.1000),f:Hyphomicrobiaceae(0.1000),g:Parcubacteria_genera_incertae_sedis(0.1000)	-	d:Bacteria
Otu4155	d:Bacteria(0.9900),p:Firmicutes(0.3500),c:Clostridia(0.2400),o:Clostridiales(0.2300),f:Mycoplasmataceae(0.1400),g:Lactobacillus(0.0800)	-	d:Bacteria
Otu4152	d:Bacteria(0.9900),p:"Proteobacteria"(0.4600),c:Gammaproteobacteria(0.2900),o:Oceanospirillales(0.1500),f:Flavobacteriaceae(0.1300),g:Chromohalobacter(0.0900)	+	d:Bacteria
Otu4156	d:Bacteria(0.9700),p:"Proteobacteria"(0.3200),c:Gammaproteobacteria(0.2600),o:Actinomycetales(0.1400),f:Legionellaceae(0.1300),g:Legionella(0.1300)	+	d:Bacteria
Otu4158	d:Bacteria(0.9800),p:"Proteobacteria"(0.4600),c:Gammaproteobacteria(0.2500),o:Campylobacterales(0.1300),f:Helicobacteraceae(0.1000),g:SR1_genera_incertae_sedis(0.1900)	+	d:Bacteria
Otu4157	d:Bacteria(1.0000),p:"Proteobacteria"(0.4700),c:Gammaproteobacteria(0.4700),o:Clostridiales(0.2800),f:Clostridiaceae_1(0.1300),g:Clostridium_sensu_stricto(0.1300)	-	d:Bacteria
Otu4153	d:Bacteria(0.8100),p:"Proteobacteria"(0.2200),c:Bacilli(0.1200),o:Methanobacteriales(0.0900),f:Methanobacteriaceae(0.0900),g:Methanosphaera(0.0800)	+	d:Bacteria
Otu4159	d:Bacteria(0.9800),p:"Proteobacteria"(0.4100),c:Gammaproteobacteria(0.1700),o:Burkholderiales(0.1500),f:Comamonadaceae(0.1300),g:Ottowia(0.0700)	-	d:Bacteria
Otu4161	d:Bacteria(1.0000),p:"Proteobacteria"(0.3300),c:Epsilonproteobacteria(0.1500),o:Campylobacterales(0.1500),f:Campylobacteraceae(0.1500),g:Arcobacter(0.1200)	+	d:Bacteria
Otu4160	d:Bacteria(0.9100),p:"Proteobacteria"(0.2600),c:Mollicutes(0.2500),o:Mycoplasmatales(0.2400),f:Mycoplasmataceae(0.2400),g:Mycoplasma(0.2400)	-	d:Bacteria
Otu4162	d:Bacteria(1.0000),p:"Proteobacteria"(0.2500),c:Bacilli(0.1800),o:Bacillales(0.1200),f:Mycoplasmataceae(0.0800),g:Mycoplasma(0.0800)	-	d:Bacteria
Otu4164	d:Bacteria(1.0000),p:Firmicutes(0.2800),c:Betaproteobacteria(0.1700),o:Clostridiales(0.1700),f:Peptococcaceae_1(0.1400),g:SR1_genera_incertae_sedis(0.1400)	-	d:Bacteria
Otu4163	d:Bacteria(0.6800),p:"Euryarchaeota"(0.2700),c:Halobacteria(0.2100),o:Halobacteriales(0.1600),f:Halobacteriaceae(0.1600),g:Aequorivita(0.0800)	+
Otu4166	d:Bacteria(1.0000),p:"Proteobacteria"(0.6300),c:Gammaproteobacteria(0.3000),o:Rhodospirillales(0.1700),f:Rhodospirillaceae(0.1300),g:Pseudomonas(0.1100)	-	d:Bacteria
Otu4168	d:Bacteria(0.8200),p:Firmicutes(0.2200),c:Bacilli(0.1100),o:Clostridiales(0.0900),f:Staphylococcaceae(0.0700),g:Staphylococcus(0.0600)	+	d:Bacteria
Otu4169	d:Bacteria(1.0000),p:"Proteobacteria"(0.4900),c:Epsilonproteobacteria(0.3000),o:Campylobacterales(0.3000),f:Campylobacteraceae(0.2900),g:Arcobacter(0.1600)	-	d:Bacteria
Otu4170	d:Bacteria(0.9300),p:"Proteobacteria"(0.4900),c:Deltaproteobacteria(0.2700),o:Desulfobacterales(0.1400),f:Desulfobacteraceae(0.1000),g:Desulfuromonas(0.0900)	-	d:Bacteria
Otu4165	d:Bacteria(1.0000),p:"Bacteroidetes"(1.0000),c:Sphingobacteriia(1.0000),o:"Sphingobacteriales"(1.0000),f:Chitinophagaceae(1.0000),g:Cnuella(0.4800)	+	d:Bacteria,p:"Bacteroidetes",c:Sphingobacteriia,o:"Sphingobacteriales",f:Chitinophagaceae
Otu4167	d:Bacteria(0.9800),p:"Proteobacteria"(0.4200),c:Alphaproteobacteria(0.2300),o:Sphingomonadales(0.1100),f:Mycoplasmataceae(0.0900),g:Mycoplasma(0.0900)	+	d:Bacteria
Otu4171	d:Bacteria(0.8400),p:"Proteobacteria"(0.3200),c:Clostridia(0.2300),o:Halanaerobiales(0.1300),f:Halobacteroidaceae(0.1300),g:Selenihalanaerobacter(0.1300)	+	d:Bacteria
Otu4172	d:Bacteria(0.8600),p:"Proteobacteria"(0.3000),c:Alphaproteobacteria(0.1200),o:Desulfobacterales(0.0800),f:Desulfobacteraceae(0.0800),g:Bacteroides(0.0700)	-	d:Bacteria
Otu4173	d:Bacteria(1.0000),p:"Actinobacteria"(0.4800),c:Actinobacteria(0.4800),o:Actinomycetales(0.4300),f:Lactobacillaceae(0.1400),g:Lactobacillus(0.1400)	-	d:Bacteria
Otu4175	d:Bacteria(0.9900),p:Firmicutes(0.2300),c:Actinobacteria(0.2100),o:Actinomycetales(0.2100),f:Spiroplasmataceae(0.1000),g:Spiroplasma(0.1000)	-	d:Bacteria
Otu4178	d:Bacteria(0.9900),p:Firmicutes(0.2900),c:Mollicutes(0.1800),o:Clostridiales(0.1300),f:Anaeroplasmataceae(0.1100),g:Anaeroplasma(0.1100)	+	d:Bacteria
Otu4174	d:Bacteria(0.7200),p:"Proteobacteria"(0.3000),c:Gammaproteobacteria(0.1500),o:Haloferacales(0.1300),f:Haloferacaceae(0.1300),g:Haloplanus(0.1200)	+
Otu4176	d:Bacteria(0.9500),p:Firmicutes(0.3800),c:Clostridia(0.2800),o:Clostridiales(0.2100),f:Flavobacteriaceae(0.0800),g:Mycoplasma(0.0800)	+	d:Bacteria
Otu4177	d:Bacteria(1.0000),p:"Proteobacteria"(0.2300),c:Gammaproteobacteria(0.1900),o:Mycoplasmatales(0.1800),f:Mycoplasmataceae(0.1800),g:Mycoplasma(0.1100)	+	d:Bacteria
Otu4179	d:Bacteria(0.9600),p:"Proteobacteria"(0.3700),c:Gammaproteobacteria(0.2600),o:Mycoplasmatales(0.1200),f:Mycoplasmataceae(0.1200),g:Mycoplasma(0.1200)	+	d:Bacteria
Otu4180	d:Bacteria(0.9500),p:Firmicutes(0.2500),c:Bacilli(0.2200),o:Bacillales(0.1800),f:Staphylococcaceae(0.0900),g:Parcubacteria_genera_incertae_sedis(0.1500)	+	d:Bacteria
Otu4181	d:Bacteria(0.9800),p:"Proteobacteria"(0.4900),c:Gammaproteobacteria(0.3000),o:Legionellales(0.0800),f:Legionellaceae(0.0800),g:Legionella(0.0800)	-	d:Bacteria
Otu4182	d:Bacteria(0.9800),p:Firmicutes(0.2700),c:Bacilli(0.2300),o:Mycoplasmatales(0.1500),f:Mycoplasmataceae(0.1500),g:Mycoplasma(0.1000)	+	d:Bacteria
Otu4184	d:Bacteria(0.9800),p:"Bacteroidetes"(0.3100),c:"Bacteroidia"(0.1600),o:"Bacteroidales"(0.1600),f:Rhodocyclaceae(0.1000),g:Denitratisoma(0.1000)	-	d:Bacteria
Otu4183	d:Bacteria(1.0000),p:"Fusobacteria"(0.2400),c:Fusobacteriia(0.2400),o:"Fusobacteriales"(0.2400),f:"Fusobacteriaceae"(0.1700),g:Fusobacterium(0.1600)	+	d:Bacteria
Otu4185	d:Bacteria(0.9700),p:"Proteobacteria"(0.3300),c:Clostridia(0.1400),o:Clostridiales(0.1300),f:Lactobacillaceae(0.0700),g:Natranaerovirga(0.0900)	-	d:Bacteria
Otu4187	d:Bacteria(1.0000),p:"Tenericutes"(0.3500),c:Mollicutes(0.3500),o:Clostridiales(0.2400),f:Mycoplasmataceae(0.2000),g:Mycoplasma(0.2000)	-	d:Bacteria
Otu4186	d:Bacteria(0.7600),p:"Proteobacteria"(0.3000),c:Gammaproteobacteria(0.2500),o:Lactobacillales(0.1400),f:Leuconostocaceae(0.1100),g:Woesearchaeota_Incertae_Sedis_AR16(0.1900)	-
Otu4189	d:Bacteria(0.9700),p:Firmicutes(0.2800),c:Bacilli(0.1400),o:Lactobacillales(0.1000),f:Lactobacillaceae(0.0900),g:Lactobacillus(0.0900)	+	d:Bacteria
Otu4188	d:Bacteria(0.8400),p:"Proteobacteria"(0.4000),c:Gammaproteobacteria(0.1700),o:"Flavobacteriales"(0.1700),f:Flavobacteriaceae(0.1700),g:Flavobacterium(0.1100)	-	d:Bacteria
Otu4191	d:Bacteria(0.9700),p:"Proteobacteria"(0.2400),c:Actinobacteria(0.2100),o:Actinomycetales(0.2100),f:Lactobacillaceae(0.0900),g:Lactobacillus(0.0900)	-	d:Bacteria
Otu4192	d:Bacteria(0.9100),p:"Proteobacteria"(0.2700),c:Betaproteobacteria(0.1600),o:"Flavobacteriales"(0.0900),f:Flavobacteriaceae(0.0900),g:Spartobacteria_genera_incertae_sedis(0.1400)	+	d:Bacteria
Otu4190	d:Bacteria(0.9900),p:"Actinobacteria"(0.2400),c:Actinobacteria(0.2400),o:Actinomycetales(0.2000),f:Microbacteriaceae(0.1500),g:Curtobacterium(0.0600)	+	d:Bacteria
Otu4193	d:Bacteria(0.7800),p:Firmicutes(0.3400),c:Bacilli(0.2600),o:Lactobacillales(0.2100),f:Methanosarcinaceae(0.2000),g:Streptococcus(0.1400)	+
Otu4195	d:Bacteria(0.9700),p:"Proteobacteria"(0.4400),c:Gammaproteobacteria(0.3500),o:"Flavobacteriales"(0.1600),f:Flavobacteriaceae(0.1600),g:Shewanella(0.0900)	-	d:Bacteria
Otu4194	d:Bacteria(0.9700),p:"Proteobacteria"(0.4300),c:Epsilonproteobacteria(0.2200),o:Campylobacterales(0.2200),f:Campylobacteraceae(0.1500),g:Campylobacter(0.1300)	-	d:Bacteria
Otu4196	d:Bacteria(0.8700),p:"Proteobacteria"(0.4700),c:Betaproteobacteria(0.2500),o:Burkholderiales(0.1800),f:Burkholderiaceae(0.1500),g:Cupriavidus(0.1000)	-	d:Bacteria
Otu4197	d:Bacteria(1.0000),p:"Proteobacteria"(0.4000),c:Chloroplast(0.2300),o:Clostridiales(0.1000),f:Chloroplast(0.2300),g:Streptophyta(0.1600)	+	d:Bacteria
Otu4198	d:Bacteria(0.8500),p:Firmicutes(0.3200),c:Bacilli(0.2200),o:Mycoplasmatales(0.1900),f:Mycoplasmataceae(0.1900),g:Mycoplasma(0.1900)	-	d:Bacteria
Otu4199	d:Bacteria(0.8300),p:Firmicutes(0.4200),c:Bacilli(0.3200),o:Bacillales(0.3000),f:Bacillaceae_1(0.1900),g:Bacillus(0.1100)	-	d:Bacteria
Otu4200	d:Bacteria(0.9800),p:"Bacteroidetes"(0.2700),c:Flavobacteriia(0.1600),o:"Flavobacteriales"(0.1600),f:Flavobacteriaceae(0.1600),g:Acholeplasma(0.0600)	+	d:Bacteria
Otu4201	d:Bacteria(0.9200),p:Firmicutes(0.4000),c:Clostridia(0.2000),o:Clostridiales(0.2000),f:Bacillaceae_2(0.1300),g:Clostridium_XlVb(0.0800)	+	d:Bacteria
Otu4202	d:Bacteria(0.9500),p:"Proteobacteria"(0.1800),c:Actinobacteria(0.1200),o:Actinomycetales(0.1200),f:Burkholderiaceae(0.0800),g:Microgenomates_genera_incertae_sedis(0.0700)	-	d:Bacteria
Otu4204	d:Bacteria(0.9600),p:"Proteobacteria"(0.4000),c:Gammaproteobacteria(0.1700),o:Legionellales(0.1100),f:Legionellaceae(0.1000),g:Legionella(0.1000)	+	d:Bacteria
Otu4206	d:Bacteria(0.9700),p:"Proteobacteria"(0.3600),c:Gammaproteobacteria(0.1900),o:"Sphingobacteriales"(0.1800),f:Spirochaetaceae(0.1300),g:Treponema(0.1200)	-	d:Bacteria
Otu4203	d:Bacteria(0.9400),p:"Proteobacteria"(0.3500),c:Gammaproteobacteria(0.2800),o:Clostridiales(0.1500),f:Flavobacteriaceae(0.1300),g:Lachnospiracea_incertae_sedis(0.0900)	+	d:Bacteria
Otu4208	d:Bacteria(0.7400),p:"Euryarchaeota"(0.2600),c:Mollicutes(0.2300),o:Mycoplasmatales(0.2100),f:Mycoplasmataceae(0.2100),g:Mycoplasma(0.2000)	+
Otu4205	d:Bacteria(0.9400),p:"Deinococcus-Thermus"(0.2800),c:Deinococci(0.2800),o:Deinococcales(0.1800),f:Deinococcaceae(0.1800),g:Deinococcus(0.1800)	+	d:Bacteria
Otu4209	d:Bacteria(0.9800),p:"Proteobacteria"(0.2600),c:Gammaproteobacteria(0.2100),o:Gammaproteobacteria_incertae_sedis(0.1400),f:Flavobacteriaceae(0.1300),g:Candidatus_Carsonella(0.1400)	-	d:Bacteria
Otu4210	d:Bacteria(0.9400),p:Firmicutes(0.2700),c:Clostridia(0.2100),o:Clostridiales(0.1600),f:Mycoplasmataceae(0.1500),g:Mycoplasma(0.1500)	-	d:Bacteria
Otu4211	d:Bacteria(0.9700),p:"Proteobacteria"(0.3900),c:Bacilli(0.1800),o:Lactobacillales(0.1300),f:Mycoplasmataceae(0.1000),g:Mycoplasma(0.0800)	-	d:Bacteria
Otu4212	d:Bacteria(0.9900),p:"Proteobacteria"(0.3300),c:Bacilli(0.2200),o:Lactobacillales(0.1400),f:Lactobacillaceae(0.1100),g:Mycoplasma(0.1000)	+	d:Bacteria
Otu4207	d:Bacteria(0.9800),p:Cyanobacteria/Chloroplast(0.7800),c:Chloroplast(0.6100),o:Mycoplasmatales(0.0600),f:Chloroplast(0.6100),g:Streptophyta(0.6100)	+	d:Bacteria
Otu4213	d:Bacteria(0.9500),p:"Proteobacteria"(0.2800),c:Alphaproteobacteria(0.2300),o:Rhodospirillales(0.1400),f:Acetobacteraceae(0.1300),g:Emticicia(0.0500)	-	d:Bacteria
Otu4217	d:Bacteria(0.9900),p:Firmicutes(0.2000),c:Chloroplast(0.1800),o:Mycoplasmatales(0.1100),f:Chloroplast(0.1800),g:Euglenida(0.1800)	-	d:Bacteria
Otu4215	d:Bacteria(1.0000),p:"Proteobacteria"(0.3900),c:Alphaproteobacteria(0.2300),o:Rhodospirillales(0.2000),f:Acetobacteraceae(0.1900),g:Mycoplasma(0.1300)	-	d:Bacteria
Otu4216	d:Bacteria(0.8700),p:Firmicutes(0.2500),c:Actinobacteria(0.1600),o:Actinomycetales(0.1500),f:Veillonellaceae(0.0700),g:Nocardiopsis(0.0600)	+	d:Bacteria
Otu4218	d:Bacteria(0.8400),p:"Proteobacteria"(0.2000),c:Alphaproteobacteria(0.1500),o:Actinomycetales(0.1200),f:Flavobacteriaceae(0.1000),g:Methanocaldococcus(0.0800)	+	d:Bacteria
Otu4219	d:Bacteria(0.9500),p:Firmicutes(0.4800),c:Bacilli(0.2900),o:Lactobacillales(0.1500),f:Alteromonadaceae(0.1100),g:Mycoplasma(0.1000)	-	d:Bacteria
Otu4221	d:Bacteria(1.0000),p:Firmicutes(0.2800),c:Mollicutes(0.2300),o:Mycoplasmatales(0.2300),f:Mycoplasmataceae(0.2300),g:Ureaplasma(0.1800)	-	d:Bacteria
Otu4214	d:Bacteria(0.8500),p:"Bacteroidetes"(0.2200),c:Flavobacteriia(0.1200),o:"Flavobacteriales"(0.1200),f:Flavobacteriaceae(0.1200),g:Saccharibacteria_genera_incertae_sedis(0.0900)	+	d:Bacteria
Otu4220	d:Bacteria(0.8700),p:"Proteobacteria"(0.3800),c:Gammaproteobacteria(0.2600),o:Methanomicrobiales(0.1200),f:Methanomicrobiaceae(0.1000),g:Mycoplasma(0.0700)	+	d:Bacteria
Otu4222	d:Bacteria(1.0000),p:"Bacteroidetes"(0.2300),c:Flavobacteriia(0.1600),o:"Flavobacteriales"(0.1600),f:Flavobacteriaceae(0.1600),g:Legionella(0.1000)	+	d:Bacteria
Otu4224	d:Bacteria(0.9900),p:"Proteobacteria"(0.3900),c:Gammaproteobacteria(0.2500),o:Entomoplasmatales(0.1800),f:Spiroplasmataceae(0.1700),g:Spiroplasma(0.1700)	+	d:Bacteria
Otu4226	d:Bacteria(0.8400),p:Firmicutes(0.2200),c:Clostridia(0.1400),o:Mycoplasmatales(0.1200),f:Mycoplasmataceae(0.1200),g:Mycoplasma(0.1200)	+	d:Bacteria
Otu4223	d:Bacteria(0.9500),p:"Proteobacteria"(0.3400),c:Gammaproteobacteria(0.2100),o:Actinomycetales(0.1400),f:Legionellaceae(0.1300),g:Legionella(0.1300)	+	d:Bacteria
Otu4225	d:Bacteria(0.8500),p:"Tenericutes"(0.3600),c:Mollicutes(0.3600),o:Mycoplasmatales(0.2300),f:Mycoplasmataceae(0.2300),g:Mycoplasma(0.1700)	+	d:Bacteria
Otu4228	d:Bacteria(0.9900),p:"Proteobacteria"(0.2700),c:Mollicutes(0.1400),o:"Flavobacteriales"(0.1400),f:Flavobacteriaceae(0.1400),g:Acholeplasma(0.0700)	+	d:Bacteria
Otu4227	d:Bacteria(0.9700),p:Firmicutes(0.4200),c:Clostridia(0.3400),o:Clostridiales(0.2900),f:Clostridiales_Incertae_Sedis_XI(0.0900),g:Tissierella(0.0800)	+	d:Bacteria
Otu4231	d:Bacteria(0.9700),p:Firmicutes(0.2900),c:Negativicutes(0.1300),o:Selenomonadales(0.1300),f:Veillonellaceae(0.1200),g:Pelosinus(0.1200)	-	d:Bacteria
Otu4232	d:Bacteria(0.8200),p:"Tenericutes"(0.2300),c:Mollicutes(0.2300),o:Entomoplasmatales(0.1400),f:Entomoplasmataceae(0.1300),g:Mycoplasma(0.0900)	+	d:Bacteria
Otu4229	d:Bacteria(0.9800),p:"Proteobacteria"(0.4000),c:Gammaproteobacteria(0.1400),o:Actinomycetales(0.1300),f:Xanthomonadaceae(0.1300),g:Pseudoxanthomonas(0.1100)	+	d:Bacteria
Otu4230	d:Bacteria(0.9700),p:"Bacteroidetes"(0.3700),c:Flavobacteriia(0.3300),o:"Flavobacteriales"(0.3300),f:Flavobacteriaceae(0.3300),g:Flavobacterium(0.1500)	+	d:Bacteria
Otu4235	d:Bacteria(0.9400),p:"Proteobacteria"(0.3300),c:Mollicutes(0.1700),o:Mycoplasmatales(0.1700),f:Mycoplasmataceae(0.1700),g:Mycoplasma(0.1600)	+	d:Bacteria
Otu4234	d:Bacteria(0.9500),p:"Proteobacteria"(0.2700),c:Mollicutes(0.1900),o:Mycoplasmatales(0.1900),f:Mycoplasmataceae(0.1900),g:Mycoplasma(0.1900)	+	d:Bacteria
Otu4233	d:Bacteria(0.7700),p:"Proteobacteria"(0.2200),c:Thermotogae(0.1800),o:Petrotogales(0.1400),f:Petrotogaceae(0.1400),g:Petrotoga(0.1100)	+
Otu4236	d:Bacteria(0.9200),p:Firmicutes(0.3500),c:Clostridia(0.2300),o:Clostridiales(0.2000),f:Planctomycetaceae(0.1300),g:Gimesia(0.1300)	-	d:Bacteria
Otu4238	d:Bacteria(1.0000),p:"Proteobacteria"(0.5400),c:Gammaproteobacteria(0.3700),o:Alteromonadales(0.2900),f:Alteromonadaceae(0.2700),g:Salinimonas(0.1400)	-	d:Bacteria
Otu4237	d:Bacteria(1.0000),p:"Proteobacteria"(0.5100),c:Gammaproteobacteria(0.3900),o:Oceanospirillales(0.2100),f:Halomonadaceae(0.2000),g:Halomonas(0.1700)	+	d:Bacteria
Otu4239	d:Bacteria(0.9700),p:"Proteobacteria"(0.3500),c:Alphaproteobacteria(0.1400),o:Spirochaetales(0.1400),f:Spirochaetaceae(0.1400),g:Spirochaeta(0.1400)	-	d:Bacteria
Otu4241	d:Bacteria(0.9500),p:Firmicutes(0.2300),c:Cytophagia(0.1900),o:Cytophagales(0.1900),f:Flammeovirgaceae(0.1700),g:Marivirga(0.1700)	-	d:Bacteria
Otu4242	d:Bacteria(0.9700),p:Firmicutes(0.4000),c:Clostridia(0.1900),o:Clostridiales(0.1800),f:Bacillaceae_2(0.0900),g:Enterococcus(0.0700)	+	d:Bacteria
Otu4243	d:Bacteria(0.8700),p:Firmicutes(0.1900),c:Mollicutes(0.1400),o:Mycoplasmatales(0.1200),f:Mycoplasmataceae(0.1200),g:Mycoplasma(0.1200)	+	d:Bacteria
Otu4244	d:Bacteria(0.9300),p:"Proteobacteria"(0.2700),c:Bacilli(0.2000),o:Mycoplasmatales(0.1800),f:Mycoplasmataceae(0.1800),g:Mycoplasma(0.1800)	-	d:Bacteria
Otu4245	d:Bacteria(0.9700),p:"Bacteroidetes"(0.2800),c:Flavobacteriia(0.2200),o:"Flavobacteriales"(0.2200),f:Flavobacteriaceae(0.2200),g:Mycoplasma(0.1000)	+	d:Bacteria
Otu4246	d:Bacteria(0.9800),p:Firmicutes(0.4300),c:Clostridia(0.2400),o:Clostridiales(0.2400),f:Mycoplasmataceae(0.2100),g:Mycoplasma(0.2100)	-	d:Bacteria
Otu4247	d:Bacteria(0.9700),p:"Proteobacteria"(0.3300),c:Gammaproteobacteria(0.1600),o:Pseudomonadales(0.0900),f:Mycoplasmataceae(0.0600),g:SR1_genera_incertae_sedis(0.0800)	+	d:Bacteria
Otu4248	d:Bacteria(1.0000),p:Firmicutes(0.4700),c:Bacilli(0.2400),o:Clostridiales(0.1700),f:Bacillaceae_1(0.0700),g:Candidatus_Carsonella(0.0900)	+	d:Bacteria
Otu4240	d:Bacteria(1.0000),p:"Proteobacteria"(1.0000),c:Betaproteobacteria(1.0000),o:Burkholderiales(0.9300),f:Burkholderiaceae(0.9200),g:Cupriavidus(0.9100)	+	d:Bacteria,p:"Proteobacteria",c:Betaproteobacteria,o:Burkholderiales,f:Burkholderiaceae,g:Cupriavidus
Otu4250	d:Bacteria(0.8700),p:"Actinobacteria"(0.4200),c:Actinobacteria(0.4200),o:Actinomycetales(0.4000),f:Thermomonosporaceae(0.1100),g:Thermomonospora(0.1100)	+	d:Bacteria
Otu4251	d:Bacteria(0.9700),p:"Proteobacteria"(0.3900),c:Alphaproteobacteria(0.2000),o:Clostridiales(0.1600),f:Sphingomonadaceae(0.1200),g:Clostridium_sensu_stricto(0.0800)	+	d:Bacteria
Otu4252	d:Bacteria(0.9900),p:"Bacteroidetes"(0.3100),c:Mollicutes(0.1700),o:Mycoplasmatales(0.1700),f:Mycoplasmataceae(0.1700),g:Bacteroides(0.1400)	-	d:Bacteria
Otu4249	d:Bacteria(0.9600),p:"Proteobacteria"(0.2900),c:Gammaproteobacteria(0.1400),o:"Bacteroidales"(0.1100),f:Moraxellaceae(0.0600),g:Parcubacteria_genera_incertae_sedis(0.0600)	+	d:Bacteria
Otu4253	d:Bacteria(0.9700),p:"Proteobacteria"(0.3900),c:Actinobacteria(0.2700),o:Actinomycetales(0.2700),f:Pseudonocardiaceae(0.0900),g:Pseudonocardia(0.0800)	-	d:Bacteria
Otu4255	d:Bacteria(1.0000),p:Firmicutes(0.2900),c:Bacilli(0.1700),o:Actinomycetales(0.1400),f:Actinomycetaceae(0.1000),g:Actinomyces(0.1000)	-	d:Bacteria
Otu4254	d:Bacteria(1.0000),p:Firmicutes(0.3300),c:Negativicutes(0.1300),o:Selenomonadales(0.1300),f:Veillonellaceae(0.1300),g:Parcubacteria_genera_incertae_sedis(0.1200)	-	d:Bacteria
Otu4256	d:Bacteria(0.6000),p:Woesearchaeota(0.3300),c:Bacilli(0.1100),o:Lactobacillales(0.0900),f:Flavobacteriaceae(0.0800),g:Woesearchaeota_Incertae_Sedis_AR15(0.3300)	-
Otu4257	d:Bacteria(0.9600),p:"Proteobacteria"(0.2800),c:Gammaproteobacteria(0.2400),o:Gammaproteobacteria_incertae_sedis(0.2000),f:Chloroplast(0.0800),g:Candidatus_Carsonella(0.2000)	+	d:Bacteria
Otu4259	d:Bacteria(0.9800),p:"Proteobacteria"(0.3500),c:Betaproteobacteria(0.1000),o:Burkholderiales(0.1000),f:Helicobacteraceae(0.1000),g:Helicobacter(0.1000)	-	d:Bacteria
Otu4260	d:Bacteria(1.0000),p:"Proteobacteria"(0.4500),c:Gammaproteobacteria(0.2400),o:Campylobacterales(0.1500),f:Campylobacteraceae(0.0900),g:Mycoplasma(0.0700)	+	d:Bacteria
Otu4258	d:Bacteria(0.7600),p:"Proteobacteria"(0.2200),c:Clostridia(0.1100),o:Thermales(0.0900),f:Thermaceae(0.0900),g:Meiothermus(0.0800)	+
Otu4261	d:Bacteria(0.9800),p:Firmicutes(0.3400),c:Bacilli(0.1900),o:Clostridiales(0.1400),f:Flavobacteriaceae(0.1100),g:Mycoplasma(0.0600)	-	d:Bacteria
Otu4263	d:Bacteria(1.0000),p:Firmicutes(0.2900),c:Bacilli(0.1400),o:Lactobacillales(0.1400),f:Sphingobacteriaceae(0.0800),g:Lactobacillus(0.0800)	+	d:Bacteria
Otu4264	d:Bacteria(0.9900),p:"Bacteroidetes"(0.4200),c:Clostridia(0.1500),o:Clostridiales(0.1500),f:Flavobacteriaceae(0.1500),g:Lactobacillus(0.0800)	+	d:Bacteria
Otu4262	d:Bacteria(1.0000),p:"Proteobacteria"(0.3800),c:Betaproteobacteria(0.2300),o:Burkholderiales(0.1200),f:Neisseriaceae(0.0900),g:Lactobacillus(0.0600)	+	d:Bacteria
Otu4265	d:Bacteria(0.9800),p:Firmicutes(0.3700),c:Bacilli(0.2400),o:Lactobacillales(0.2200),f:Streptococcaceae(0.1400),g:Lactococcus(0.1300)	+	d:Bacteria
Otu4266	d:Bacteria(0.8700),p:"Bacteroidetes"(0.3200),c:Mollicutes(0.2200),o:Mycoplasmatales(0.1400),f:Mycoplasmataceae(0.1400),g:Mycoplasma(0.1300)	+	d:Bacteria
Otu4267	d:Bacteria(0.7900),p:"Proteobacteria"(0.2900),c:Clostridia(0.1100),o:Clostridiales(0.1000),f:Mycoplasmataceae(0.0900),g:Woesearchaeota_Incertae_Sedis_AR16(0.0700)	-
Otu4268	d:Bacteria(0.9500),p:"Bacteroidetes"(0.5200),c:Cytophagia(0.2300),o:Cytophagales(0.2300),f:Cytophagaceae(0.2300),g:Emticicia(0.2100)	+	d:Bacteria
Otu4269	d:Bacteria(0.9900),p:"Proteobacteria"(0.3100),c:Clostridia(0.1900),o:Clostridiales(0.1800),f:Flavobacteriaceae(0.0900),g:Gemella(0.0700)	-	d:Bacteria
Otu4270	d:Bacteria(1.0000),p:Firmicutes(0.2500),c:Deinococci(0.1900),o:Deinococcales(0.1900),f:Deinococcaceae(0.1900),g:Deinococcus(0.1900)	+	d:Bacteria
Otu4271	d:Bacteria(0.9700),p:"Tenericutes"(0.3200),c:Mollicutes(0.3200),o:Mycoplasmatales(0.2900),f:Mycoplasmataceae(0.2900),g:Ureaplasma(0.2300)	-	d:Bacteria
Otu4272	d:Bacteria(0.9200),p:Firmicutes(0.3100),c:Bacilli(0.1800),o:Lactobacillales(0.1200),f:Lactobacillaceae(0.1100),g:Lactobacillus(0.1100)	+	d:Bacteria
Otu4275	d:Bacteria(1.0000),p:"Bacteroidetes"(0.4700),c:Flavobacteriia(0.2900),o:"Flavobacteriales"(0.2900),f:Flavobacteriaceae(0.2900),g:Aquimarina(0.0600)	+	d:Bacteria
Otu4273	d:Bacteria(0.9100),p:"Proteobacteria"(0.5600),c:Alphaproteobacteria(0.2700),o:Rhodobacterales(0.1700),f:Rhodobacteraceae(0.1700),g:Legionella(0.1100)	+	d:Bacteria
Otu4276	d:Bacteria(0.9500),p:Firmicutes(0.4400),c:Bacilli(0.2400),o:Lactobacillales(0.1300),f:Bacillaceae_2(0.0700),g:Lactobacillus(0.0600)	+	d:Bacteria
Otu4277	d:Bacteria(1.0000),p:Firmicutes(0.4400),c:Clostridia(0.3400),o:Clostridiales(0.3400),f:Clostridiaceae_2(0.1500),g:Tindallia(0.1500)	-	d:Bacteria
Otu4274	d:Bacteria(1.0000),p:"Proteobacteria"(0.3800),c:Actinobacteria(0.1600),o:Actinomycetales(0.1500),f:Sphingomonadaceae(0.0700),g:Enteractinococcus(0.0600)	+	d:Bacteria
Otu4278	d:Bacteria(0.9900),p:Firmicutes(0.2800),c:Bacilli(0.2000),o:Lactobacillales(0.1300),f:Streptococcaceae(0.0800),g:Saccharibacteria_genera_incertae_sedis(0.0700)	-	d:Bacteria
Otu4280	d:Bacteria(0.9200),p:"Tenericutes"(0.3100),c:Mollicutes(0.3100),o:Mycoplasmatales(0.3100),f:Mycoplasmataceae(0.3100),g:Mycoplasma(0.3100)	+	d:Bacteria
Otu4281	d:Bacteria(0.8900),p:"Proteobacteria"(0.2900),c:Mollicutes(0.1600),o:Mycoplasmatales(0.1500),f:Mycoplasmataceae(0.1500),g:Mycoplasma(0.1400)	+	d:Bacteria
Otu4282	d:Bacteria(0.6300),p:"Euryarchaeota"(0.3700),c:"Methanomicrobia"(0.2700),o:Methanosarcinales(0.2400),f:Methanosarcinaceae(0.2400),g:Methanosarcina(0.1700)	-
Otu4283	d:Bacteria(0.9400),p:"Bacteroidetes"(0.2500),c:Actinobacteria(0.2400),o:Actinomycetales(0.2400),f:Microbacteriaceae(0.1200),g:Microbacterium(0.1100)	-	d:Bacteria
Otu4279	d:Bacteria(0.9900),p:"Proteobacteria"(0.4700),c:Gammaproteobacteria(0.2900),o:Burkholderiales(0.1300),f:Xanthomonadaceae(0.1100),g:Anaerophaga(0.0800)	+	d:Bacteria
Otu4284	d:Bacteria(0.6800),p:"Euryarchaeota"(0.3100),c:Halobacteria(0.2100),o:Halobacteriales(0.1300),f:Halobacteriaceae(0.1300),g:Saccharibacteria_genera_incertae_sedis(0.1200)	+
Otu4285	d:Bacteria(0.9800),p:Firmicutes(0.2500),c:Actinobacteria(0.1700),o:Actinomycetales(0.1700),f:Flavobacteriaceae(0.1200),g:Aestuariibacter(0.0800)	-	d:Bacteria
Otu4287	d:Bacteria(1.0000),p:"Bacteroidetes"(0.3900),c:"Bacteroidia"(0.2900),o:"Bacteroidales"(0.2900),f:Bacteroidaceae(0.2300),g:Bacteroides(0.2300)	+	d:Bacteria
Otu4290	d:Bacteria(1.0000),p:"Bacteroidetes"(0.3200),c:Mollicutes(0.2300),o:Mycoplasmatales(0.2100),f:Mycoplasmataceae(0.2100),g:Mycoplasma(0.2100)	-	d:Bacteria
Otu4289	d:Bacteria(0.9800),p:Firmicutes(0.3500),c:Bacilli(0.2300),o:Lactobacillales(0.2100),f:Lactobacillaceae(0.1300),g:Lactobacillus(0.1300)	-	d:Bacteria
Otu4288	d:Bacteria(0.9400),p:"Proteobacteria"(0.5700),c:Gammaproteobacteria(0.3800),o:Chromatiales(0.1200),f:Halothiobacillaceae(0.1100),g:Thiovirga(0.1100)	+	d:Bacteria
Otu4286	d:Bacteria(0.9900),p:"Proteobacteria"(0.3500),c:Clostridia(0.1800),o:Clostridiales(0.1800),f:Flavobacteriaceae(0.1200),g:Chryseobacterium(0.0900)	+	d:Bacteria
Otu4291	d:Bacteria(0.8900),p:Firmicutes(0.3100),c:Clostridia(0.1700),o:Clostridiales(0.1700),f:Ruminococcaceae(0.0800),g:Peptoniphilus(0.0500)	-	d:Bacteria
Otu4292	d:Bacteria(0.9500),p:"Proteobacteria"(0.2000),c:Actinobacteria(0.1800),o:Actinomycetales(0.1600),f:Streptomycetaceae(0.1000),g:Streptomyces(0.1000)	+	d:Bacteria
Otu4293	d:Bacteria(0.9900),p:"Proteobacteria"(0.4700),c:Alphaproteobacteria(0.1900),o:Sphingomonadales(0.1100),f:Sphingomonadaceae(0.0900),g:Lactobacillus(0.0700)	+	d:Bacteria
Otu4294	d:Bacteria(0.9500),p:"Proteobacteria"(0.4600),c:Gammaproteobacteria(0.2100),o:Gammaproteobacteria_incertae_sedis(0.2100),f:Mycoplasmataceae(0.1100),g:Candidatus_Carsonella(0.2100)	+	d:Bacteria
Otu4296	d:Bacteria(0.8600),p:"Proteobacteria"(0.3400),c:Gammaproteobacteria(0.1800),o:"Flavobacteriales"(0.1300),f:Ferrimonadaceae(0.1000),g:Ferrimonas(0.1000)	-	d:Bacteria
Otu4295	d:Bacteria(0.9900),p:"Proteobacteria"(0.4900),c:Betaproteobacteria(0.2300),o:Burkholderiales(0.1300),f:Flavobacteriaceae(0.0700),g:Tepidiphilus(0.0600)	+	d:Bacteria
Otu4300	d:Bacteria(0.9100),p:"Proteobacteria"(0.3700),c:Gammaproteobacteria(0.1400),o:"Flavobacteriales"(0.1200),f:Flavobacteriaceae(0.1200),g:Chryseobacterium(0.1000)	+	d:Bacteria
Otu4297	d:Bacteria(0.9800),p:"Bacteroidetes"(0.3000),c:Bacilli(0.1800),o:"Flavobacteriales"(0.1600),f:Mycoplasmataceae(0.1100),g:Mycoplasma(0.1100)	+	d:Bacteria
Otu4301	d:Bacteria(1.0000),p:"Actinobacteria"(0.3900),c:Actinobacteria(0.3900),o:Actinomycetales(0.3900),f:Flavobacteriaceae(0.1300),g:Chryseobacterium(0.1200)	-	d:Bacteria
Otu4299	d:Bacteria(0.7500),p:"Proteobacteria"(0.3600),c:Gammaproteobacteria(0.1700),o:Haloferacales(0.1100),f:Haloferacaceae(0.1100),g:Haloplanus(0.0600)	+
Otu4302	d:Bacteria(0.9700),p:"Proteobacteria"(0.2700),c:Gammaproteobacteria(0.1900),o:Actinomycetales(0.1700),f:Moraxellaceae(0.0600),g:Microgenomates_genera_incertae_sedis(0.0600)	-	d:Bacteria
Otu4303	d:Bacteria(0.9700),p:Firmicutes(0.4000),c:Bacilli(0.2300),o:Bacillales(0.1800),f:Veillonellaceae(0.0900),g:Sporomusa(0.0900)	+	d:Bacteria
Otu4304	d:Bacteria(0.9700),p:"Proteobacteria"(0.4800),c:Gammaproteobacteria(0.2600),o:Clostridiales(0.1400),f:Aeromonadaceae(0.0900),g:Zobellella(0.0900)	+	d:Bacteria
Otu4298	d:Bacteria(0.9900),p:Firmicutes(0.3900),c:Clostridia(0.3100),o:Clostridiales(0.2900),f:Nautiliaceae(0.1200),g:Anaerococcus(0.0800)	+	d:Bacteria
Otu4305	d:Bacteria(1.0000),p:"Bacteroidetes"(0.2800),c:Gammaproteobacteria(0.1800),o:Gammaproteobacteria_incertae_sedis(0.1700),f:Sphingobacteriaceae(0.1500),g:Candidatus_Carsonella(0.1700)	+	d:Bacteria
Otu4307	d:Bacteria(0.9000),p:"Proteobacteria"(0.1500),c:Mollicutes(0.0800),o:Lactobacillales(0.0600),f:Lactobacillaceae(0.0500),g:Woesearchaeota_Incertae_Sedis_AR18(0.0800)	+	d:Bacteria
Otu4309	d:Bacteria(0.9700),p:"Proteobacteria"(0.2700),c:Actinobacteria(0.1300),o:Actinomycetales(0.1200),f:Flavobacteriaceae(0.1000),g:Mycoplasma(0.0900)	+	d:Bacteria
Otu4306	d:Bacteria(0.6400),p:"Euryarchaeota"(0.3300),c:Halobacteria(0.2600),o:Mycoplasmatales(0.2000),f:Mycoplasmataceae(0.2000),g:Mycoplasma(0.2000)	+
Otu4310	d:Bacteria(1.0000),p:"Proteobacteria"(0.2700),c:Chloroplast(0.1600),o:Clostridiales(0.1300),f:Chloroplast(0.1600),g:Streptophyta(0.1600)	+	d:Bacteria
Otu4311	d:Bacteria(0.9700),p:"Proteobacteria"(0.3400),c:Cytophagia(0.2200),o:Cytophagales(0.2200),f:Cyclobacteriaceae(0.2200),g:Algoriphagus(0.2100)	+	d:Bacteria
Otu4312	d:Bacteria(1.0000),p:"Proteobacteria"(0.6100),c:Gammaproteobacteria(0.4700),o:Gammaproteobacteria_incertae_sedis(0.4700),f:Flavobacteriaceae(0.1600),g:Candidatus_Carsonella(0.4700)	+	d:Bacteria
Otu4308	d:Bacteria(1.0000),p:Firmicutes(0.3400),c:Mollicutes(0.2600),o:Mycoplasmatales(0.2400),f:Mycoplasmataceae(0.2400),g:Mycoplasma(0.2400)	+	d:Bacteria
Otu4313	d:Bacteria(0.9200),p:"Proteobacteria"(0.3200),c:Gammaproteobacteria(0.1800),o:Clostridiales(0.0800),f:Thiotrichales_incertae_sedis(0.0700),g:Spartobacteria_genera_incertae_sedis(0.0800)	+	d:Bacteria
Otu4317	d:Bacteria(1.0000),p:"Bacteroidetes"(0.3500),c:Sphingobacteriia(0.2100),o:"Sphingobacteriales"(0.2100),f:Sphingobacteriaceae(0.1800),g:Spartobacteria_genera_incertae_sedis(0.0500)	+	d:Bacteria
Otu4316	d:Bacteria(0.9300),p:"Proteobacteria"(0.2900),c:Bacilli(0.2000),o:Lactobacillales(0.1300),f:Leuconostocaceae(0.0800),g:Saccharibacteria_genera_incertae_sedis(0.0700)	+	d:Bacteria
Otu4315	d:Bacteria(0.9200),p:Firmicutes(0.2100),c:Gammaproteobacteria(0.1800),o:Spirochaetales(0.1400),f:Spirochaetaceae(0.1300),g:Treponema(0.1300)	+	d:Bacteria
Otu4320	d:Bacteria(1.0000),p:"Tenericutes"(0.2800),c:Mollicutes(0.2800),o:Mycoplasmatales(0.2700),f:Mycoplasmataceae(0.2700),g:Mycoplasma(0.2700)	+	d:Bacteria
Otu4322	d:Bacteria(0.9800),p:Firmicutes(0.2200),c:Bacilli(0.1500),o:"Flavobacteriales"(0.1500),f:Flavobacteriaceae(0.1200),g:Microgenomates_genera_incertae_sedis(0.1100)	-	d:Bacteria
Otu4314	d:Bacteria(0.9900),p:Firmicutes(0.4100),c:Clostridia(0.3100),o:Clostridiales(0.3100),f:Mycoplasmataceae(0.1300),g:Mycoplasma(0.1300)	+	d:Bacteria
Otu4321	d:Bacteria(0.8100),p:"Proteobacteria"(0.2400),c:Actinobacteria(0.1700),o:Actinomycetales(0.1700),f:Methanobacteriaceae(0.0900),g:Lactobacillus(0.0700)	+	d:Bacteria
Otu4319	d:Bacteria(0.8700),p:Firmicutes(0.3700),c:Clostridia(0.3100),o:Clostridiales(0.2900),f:Clostridiales_Incertae_Sedis_XI(0.1600),g:Anaerococcus(0.1400)	+	d:Bacteria
Otu4323	d:Bacteria(0.9200),p:"Proteobacteria"(0.3900),c:Flavobacteriia(0.2000),o:"Flavobacteriales"(0.2000),f:Flavobacteriaceae(0.2000),g:Mycoplasma(0.0900)	+	d:Bacteria
Otu4318	d:Bacteria(1.0000),p:Cyanobacteria/Chloroplast(1.0000),c:Chloroplast(1.0000),f:Chloroplast(1.0000),g:Streptophyta(1.0000)	+	d:Bacteria,p:Cyanobacteria/Chloroplast,c:Chloroplast,f:Chloroplast,g:Streptophyta
Otu4324	d:Bacteria(0.9700),p:"Bacteroidetes"(0.3600),c:Flavobacteriia(0.1900),o:"Flavobacteriales"(0.1900),f:Flavobacteriaceae(0.1900),g:Mycoplasma(0.1600)	+	d:Bacteria
Otu4326	d:Bacteria(0.9600),p:"Bacteroidetes"(0.3900),c:Gammaproteobacteria(0.2100),o:"Flavobacteriales"(0.1400),f:Flavobacteriaceae(0.1400),g:Bacteroides(0.0800)	-	d:Bacteria
Otu4325	d:Bacteria(1.0000),p:"Bacteroidetes"(0.2800),c:Flavobacteriia(0.2000),o:"Flavobacteriales"(0.2000),f:Flavobacteriaceae(0.1900),g:Chlamydophila(0.1700)	+	d:Bacteria
Otu4327	d:Bacteria(1.0000),p:Firmicutes(0.3900),c:Bacilli(0.2400),o:Lactobacillales(0.1800),f:Legionellaceae(0.1200),g:Legionella(0.1200)	+	d:Bacteria
Otu4331	d:Bacteria(0.9900),p:"Bacteroidetes"(0.3400),c:Flavobacteriia(0.2500),o:"Flavobacteriales"(0.2500),f:Flavobacteriaceae(0.2500),g:Gp17(0.1600)	-	d:Bacteria
Otu4329	d:Bacteria(0.9000),p:"Proteobacteria"(0.3000),c:Clostridia(0.1500),o:Clostridiales(0.1500),f:Lactobacillaceae(0.0700),g:Lactobacillus(0.0600)	+	d:Bacteria
Otu4330	d:Bacteria(0.9900),p:Firmicutes(0.2700),c:Clostridia(0.2100),o:Clostridiales(0.2100),f:Ruminococcaceae(0.1400),g:Clostridium_IV(0.1400)	+	d:Bacteria
Otu4328	d:Bacteria(0.9400),p:"Proteobacteria"(0.4000),c:Gammaproteobacteria(0.2300),o:"Sphingobacteriales"(0.1000),f:Xanthomonadaceae(0.0900),g:Chitinophaga(0.0900)	+	d:Bacteria
Otu4336	d:Bacteria(1.0000),p:"Proteobacteria"(0.2600),c:Sphingobacteriia(0.1800),o:"Sphingobacteriales"(0.1800),f:Mycoplasmataceae(0.1100),g:Mycoplasma(0.1100)	-	d:Bacteria
Otu4333	d:Bacteria(0.9400),p:"Proteobacteria"(0.4200),c:Gammaproteobacteria(0.2900),o:Alteromonadales(0.2500),f:Alteromonadaceae(0.2300),g:Aestuariibacter(0.0900)	-	d:Bacteria
Otu4335	d:Bacteria(0.8300),p:Firmicutes(0.2300),c:Mollicutes(0.1800),o:Mycoplasmatales(0.1700),f:Mycoplasmataceae(0.1700),g:Mycoplasma(0.1700)	+	d:Bacteria
Otu4337	d:Bacteria(0.9500),p:Firmicutes(0.3600),c:Bacilli(0.3200),o:Lactobacillales(0.2900),f:Leuconostocaceae(0.1600),g:Leuconostoc(0.1600)	-	d:Bacteria
Otu4332	d:Bacteria(1.0000),p:"Proteobacteria"(1.0000),c:Betaproteobacteria(1.0000),o:Burkholderiales(0.9900),f:Burkholderiaceae(0.9500),g:Limnobacter(0.9500)	+	d:Bacteria,p:"Proteobacteria",c:Betaproteobacteria,o:Burkholderiales,f:Burkholderiaceae,g:Limnobacter
Otu4334	d:Bacteria(1.0000),p:Firmicutes(0.3000),c:Bacilli(0.1800),o:Bacillales(0.1400),f:Mycoplasmataceae(0.1100),g:Mycoplasma(0.1100)	+	d:Bacteria
Otu4340	d:Bacteria(0.9300),p:"Proteobacteria"(0.5100),c:Gammaproteobacteria(0.3700),o:Alteromonadales(0.1700),f:Alteromonadaceae(0.1400),g:Alteromonas(0.0600)	+	d:Bacteria
Otu4338	d:Bacteria(0.9400),p:"Proteobacteria"(0.4100),c:Gammaproteobacteria(0.1500),o:Rhizobiales(0.1200),f:Flavobacteriaceae(0.1000),g:Parcubacteria_genera_incertae_sedis(0.0700)	+	d:Bacteria
Otu4341	d:Bacteria(0.9800),p:"Proteobacteria"(0.4400),c:Bacilli(0.2400),o:Bacillales(0.1300),f:Acetobacteraceae(0.0900),g:Ectothiorhodospira(0.0600)	+	d:Bacteria
Otu4339	d:Bacteria(0.7100),p:"Proteobacteria"(0.3200),c:Halobacteria(0.1700),o:Actinomycetales(0.1300),f:Haloferacaceae(0.1300),g:"Candidatus_Korarchaeum"(0.0900)	+
Otu4343	d:Bacteria(0.8300),p:"Proteobacteria"(0.3300),c:Alphaproteobacteria(0.1700),o:Caulobacterales(0.1000),f:Chloroplast(0.1000),g:Streptophyta(0.1000)	-	d:Bacteria
Otu4342	d:Bacteria(0.9300),p:"Proteobacteria"(0.5400),c:Gammaproteobacteria(0.2900),o:Legionellales(0.1500),f:Legionellaceae(0.1500),g:Legionella(0.1500)	+	d:Bacteria
Otu4345	d:Bacteria(0.9400),p:"Proteobacteria"(0.3500),c:Actinobacteria(0.1500),o:Actinomycetales(0.1500),f:Streptomycetaceae(0.0600),g:Streptomyces(0.0600)	+	d:Bacteria
Otu4346	d:Bacteria(0.9600),p:"Tenericutes"(0.2300),c:Mollicutes(0.2300),o:Mycoplasmatales(0.2300),f:Mycoplasmataceae(0.2300),g:Mycoplasma(0.1200)	+	d:Bacteria
Otu4349	d:Bacteria(0.9300),p:"Proteobacteria"(0.3700),c:Gammaproteobacteria(0.2600),o:Pseudomonadales(0.2000),f:Pseudomonadaceae(0.1900),g:Pseudomonas(0.1700)	+	d:Bacteria
Otu4347	d:Bacteria(0.9700),p:"Tenericutes"(0.3200),c:Mollicutes(0.3200),o:Mycoplasmatales(0.3000),f:Mycoplasmataceae(0.3000),g:Mycoplasma(0.2900)	+	d:Bacteria
Otu4348	d:Bacteria(0.8200),p:Firmicutes(0.2800),c:Clostridia(0.1500),o:Clostridiales(0.1400),f:Paenibacillaceae_1(0.0500),g:Microgenomates_genera_incertae_sedis(0.0500)	-	d:Bacteria
Otu4351	d:Bacteria(0.8600),p:Firmicutes(0.3800),c:Bacilli(0.2200),o:Lactobacillales(0.1400),f:Lactobacillaceae(0.1300),g:Lactobacillus(0.1300)	+	d:Bacteria
Otu4344	d:Bacteria(1.0000),p:"Actinobacteria"(1.0000),c:Actinobacteria(1.0000),o:Actinomycetales(1.0000),f:Pseudonocardiaceae(1.0000),g:Pseudonocardia(1.0000)	+	d:Bacteria,p:"Actinobacteria",c:Actinobacteria,o:Actinomycetales,f:Pseudonocardiaceae,g:Pseudonocardia
Otu4352	d:Bacteria(0.9600),p:Firmicutes(0.2400),c:Mollicutes(0.1400),o:Mycoplasmatales(0.1200),f:Mycoplasmataceae(0.1200),g:Mycoplasma(0.0900)	-	d:Bacteria
Otu4350	d:Bacteria(1.0000),p:"Proteobacteria"(1.0000),c:Alphaproteobacteria(1.0000),o:Rhizobiales(0.6100),f:Caulobacteraceae(0.3900),g:Salinarimonas(0.2600)	+	d:Bacteria,p:"Proteobacteria",c:Alphaproteobacteria
Otu4354	d:Bacteria(0.9100),p:"Bacteroidetes"(0.3700),c:Sphingobacteriia(0.3100),o:"Sphingobacteriales"(0.3100),f:Sphingobacteriaceae(0.3000),g:Pedobacter(0.2700)	+	d:Bacteria
Otu4355	d:Bacteria(0.9600),p:Firmicutes(0.4800),c:Clostridia(0.2500),o:Clostridiales(0.2500),f:Clostridiaceae_1(0.1500),g:Lactobacillus(0.1400)	+	d:Bacteria
Otu4353	d:Bacteria(0.9500),p:"Proteobacteria"(0.3000),c:Betaproteobacteria(0.1700),o:Burkholderiales(0.1400),f:Aquificaceae(0.1100),g:Thermocrinis(0.0700)	+	d:Bacteria
Otu4357	d:Bacteria(0.9300),p:Firmicutes(0.4100),c:Bacilli(0.2700),o:Bacillales(0.1600),f:Entomoplasmataceae(0.1000),g:Lactobacillus(0.0900)	+	d:Bacteria
Otu4356	d:Bacteria(1.0000),p:"Proteobacteria"(0.5600),c:Gammaproteobacteria(0.3100),o:Legionellales(0.1600),f:Legionellaceae(0.1600),g:Legionella(0.1600)	-	d:Bacteria
Otu4359	d:Bacteria(0.8900),p:"Bacteroidetes"(0.2800),c:Flavobacteriia(0.2100),o:"Flavobacteriales"(0.2100),f:Flavobacteriaceae(0.2000),g:Mycoplasma(0.1400)	+	d:Bacteria
Otu4358	d:Bacteria(0.9100),p:"Proteobacteria"(0.3400),c:Gammaproteobacteria(0.1700),o:Pseudomonadales(0.1200),f:Streptococcaceae(0.1000),g:Streptococcus(0.1000)	+	d:Bacteria
Otu4360	d:Bacteria(0.8800),p:"Proteobacteria"(0.3300),c:Epsilonproteobacteria(0.1400),o:Campylobacterales(0.1400),f:Helicobacteraceae(0.0900),g:Mycoplasma(0.0800)	+	d:Bacteria
Otu4361	d:Bacteria(0.7900),p:"Proteobacteria"(0.2100),c:Methanobacteria(0.2100),o:Methanobacteriales(0.2100),f:Methanobacteriaceae(0.2100),g:Methanobrevibacter(0.2000)	-
Otu4362	d:Bacteria(1.0000),p:"Proteobacteria"(0.3100),c:Clostridia(0.2700),o:Clostridiales(0.2100),f:Campylobacteraceae(0.1400),g:Campylobacter(0.1400)	+	d:Bacteria
Otu4363	d:Bacteria(0.9600),p:"Bacteroidetes"(0.6500),c:Flavobacteriia(0.3800),o:"Flavobacteriales"(0.3800),f:Flavobacteriaceae(0.3800),g:Flavobacterium(0.1000)	-	d:Bacteria
Otu4367	d:Bacteria(0.9500),p:Firmicutes(0.3000),c:Gammaproteobacteria(0.1700),o:Clostridiales(0.1500),f:Flavobacteriaceae(0.1500),g:Mycoplasma(0.1200)	+	d:Bacteria
Otu4366	d:Bacteria(1.0000),p:"Proteobacteria"(0.2800),c:Deinococci(0.1900),o:Deinococcales(0.1900),f:Deinococcaceae(0.1800),g:Deinococcus(0.1800)	-	d:Bacteria
Otu4364	d:Bacteria(0.9100),p:"Actinobacteria"(0.4100),c:Actinobacteria(0.4100),o:Actinomycetales(0.3900),f:Streptomycetaceae(0.1000),g:Streptomyces(0.1000)	-	d:Bacteria
Otu4369	d:Bacteria(0.9900),p:"Proteobacteria"(0.2600),c:Gammaproteobacteria(0.2300),o:Bacillales(0.1000),f:Mycoplasmataceae(0.0900),g:Mycoplasma(0.0900)	+	d:Bacteria
Otu4368	d:Bacteria(0.8200),p:"Proteobacteria"(0.3100),c:Clostridia(0.1400),o:Clostridiales(0.1100),f:Family_IX(0.0800),g:GpIX(0.0800)	+	d:Bacteria
Otu4370	d:Bacteria(0.9500),p:Firmicutes(0.3500),c:Clostridia(0.2800),o:Clostridiales(0.2800),f:Clostridiales_Incertae_Sedis_XI(0.1300),g:Tepidimicrobium(0.1200)	-	d:Bacteria
Otu4371	d:Bacteria(0.9700),p:Firmicutes(0.3500),c:Bacilli(0.1700),o:Clostridiales(0.1600),f:Campylobacteraceae(0.1100),g:Mycoplasma(0.0900)	+	d:Bacteria
Otu4372	d:Bacteria(0.7300),p:"Tenericutes"(0.2300),c:Mollicutes(0.2300),o:Methanobacteriales(0.1900),f:Methanobacteriaceae(0.1900),g:Methanosphaera(0.1900)	+
Otu4373	d:Bacteria(0.9800),p:Firmicutes(0.3200),c:Clostridia(0.2600),o:Clostridiales(0.2400),f:Sphingobacteriaceae(0.1200),g:Acetobacterium(0.0900)	+	d:Bacteria
Otu4365	d:Bacteria(1.0000),p:"Proteobacteria"(0.8800),c:Alphaproteobacteria(0.7400),o:Rhodospirillales(0.5200),f:Rhodospirillaceae(0.4800),g:Azospirillum(0.3100)	+	d:Bacteria,p:"Proteobacteria"
Otu4374	d:Bacteria(0.9700),p:"Bacteroidetes"(0.3600),c:Flavobacteriia(0.2900),o:"Flavobacteriales"(0.2900),f:Flavobacteriaceae(0.2900),g:Idiomarina(0.0700)	+	d:Bacteria
Otu4376	d:Bacteria(0.9500),p:"Proteobacteria"(0.4300),c:Alphaproteobacteria(0.2100),o:Xanthomonadales(0.1200),f:Sinobacteraceae(0.1100),g:Solimonas(0.0900)	+	d:Bacteria
Otu4378	d:Bacteria(0.9500),p:"Proteobacteria"(0.3900),c:Chlamydiia(0.2200),o:Chlamydiales(0.2200),f:Chlamydiaceae(0.2000),g:Chlamydophila(0.1900)	+	d:Bacteria
Otu4377	d:Bacteria(0.9300),p:Firmicutes(0.4100),c:Bacilli(0.2800),o:Bacillales(0.1600),f:Paenibacillaceae_1(0.1100),g:Paenibacillus(0.1100)	-	d:Bacteria
Otu4375	d:Bacteria(1.0000),p:"Proteobacteria"(0.2700),c:Actinobacteria(0.2100),o:"Flavobacteriales"(0.1700),f:Flavobacteriaceae(0.1700),g:Actinomyces(0.1300)	+	d:Bacteria
Otu4379	d:Bacteria(0.6900),p:"Euryarchaeota"(0.3000),c:"Methanomicrobia"(0.3000),o:Methanomicrobiales(0.2600),f:Methanoregulaceae(0.2300),g:Methanosphaerula(0.2100)	+
Otu4380	d:Bacteria(0.9900),p:"Proteobacteria"(0.4100),c:Gammaproteobacteria(0.2100),o:Actinomycetales(0.1600),f:Xanthomonadaceae(0.1200),g:Streptomyces(0.1100)	+	d:Bacteria
Otu4381	d:Bacteria(0.9300),p:"Proteobacteria"(0.3000),c:Gammaproteobacteria(0.1500),o:Gammaproteobacteria_incertae_sedis(0.1300),f:Flavobacteriaceae(0.0800),g:Candidatus_Carsonella(0.1300)	-	d:Bacteria
Otu4382	d:Bacteria(0.9600),p:"Proteobacteria"(0.5700),c:Gammaproteobacteria(0.4900),o:Alteromonadales(0.2800),f:Clostridiaceae_1(0.2300),g:Clostridium_sensu_stricto(0.2100)	-	d:Bacteria
Otu4384	d:Bacteria(0.9200),p:Firmicutes(0.4100),c:Bacilli(0.3300),o:Bacillales(0.1900),f:Legionellaceae(0.1500),g:Legionella(0.1500)	+	d:Bacteria
Otu4383	d:Bacteria(0.7100),p:Parcubacteria(0.2300),c:"Methanomicrobia"(0.1300),o:Methanosarcinales(0.1200),f:Methanosarcinaceae(0.1100),g:Parcubacteria_genera_incertae_sedis(0.2300)	+
Otu4386	d:Bacteria(0.9900),p:"Proteobacteria"(0.2900),c:Spirochaetia(0.2600),o:Spirochaetales(0.2600),f:Spirochaetaceae(0.2600),g:Treponema(0.2500)	+	d:Bacteria
Otu4388	d:Bacteria(0.9500),p:"Proteobacteria"(0.5000),c:Gammaproteobacteria(0.4100),o:Gammaproteobacteria_incertae_sedis(0.1700),f:Mycoplasmataceae(0.1600),g:Candidatus_Carsonella(0.1700)	+	d:Bacteria
Otu4391	d:Bacteria(0.9300),p:"Proteobacteria"(0.2300),c:Actinobacteria(0.1100),o:Actinomycetales(0.1100),f:Flavobacteriaceae(0.0700),g:Fusobacterium(0.0600)	+	d:Bacteria
Otu4392	d:Bacteria(0.9800),p:"Tenericutes"(0.3200),c:Mollicutes(0.3200),o:Entomoplasmatales(0.2800),f:Spiroplasmataceae(0.2800),g:Spiroplasma(0.2800)	+	d:Bacteria
Otu4389	d:Bacteria(0.9900),p:"Proteobacteria"(0.5100),c:Gammaproteobacteria(0.1300),o:Bacillales(0.0800),f:Flavobacteriaceae(0.0800),g:Mycoplasma(0.0700)	+	d:Bacteria
Otu4387	d:Bacteria(0.8300),p:"Proteobacteria"(0.3900),c:Gammaproteobacteria(0.2800),o:Thermoanaerobacterales(0.0800),f:Thermoanaerobacteraceae(0.0800),g:Methylosarcina(0.0700)	+	d:Bacteria
Otu4390	d:Bacteria(0.8500),p:"Proteobacteria"(0.2600),c:Bacilli(0.1500),o:Clostridiales(0.0800),f:Haloferacaceae(0.0800),g:Haloplanus(0.0800)	+	d:Bacteria
Otu4393	d:Bacteria(0.9100),p:"Bacteroidetes"(0.4500),c:Sphingobacteriia(0.3100),o:"Sphingobacteriales"(0.3100),f:"Saprospiraceae"(0.2400),g:Lewinella(0.2400)	+	d:Bacteria
Otu4394	d:Bacteria(0.9400),p:"Bacteroidetes"(0.2400),c:Bacilli(0.1900),o:Bacillales(0.1400),f:Chloroplast(0.1100),g:Streptophyta(0.0900)	-	d:Bacteria
Otu4395	d:Bacteria(1.0000),p:"Proteobacteria"(0.3100),c:Bacilli(0.1800),o:Bacillales(0.1100),f:Lactobacillaceae(0.0700),g:Lactobacillus(0.0700)	+	d:Bacteria
Otu4397	d:Bacteria(0.9200),p:"Proteobacteria"(0.3700),c:Gammaproteobacteria(0.3200),o:Mycoplasmatales(0.0900),f:Mycoplasmataceae(0.0900),g:Mycoplasma(0.0900)	+	d:Bacteria
Otu4385	d:Bacteria(1.0000),p:"Proteobacteria"(1.0000),c:Alphaproteobacteria(1.0000),o:Rhizobiales(0.9000),f:"Aurantimonadaceae"(0.7200),g:Aureimonas(0.7200)	+	d:Bacteria,p:"Proteobacteria",c:Alphaproteobacteria,o:Rhizobiales
Otu4399	d:Bacteria(0.9400),p:"Bacteroidetes"(0.3300),c:Sphingobacteriia(0.2900),o:"Sphingobacteriales"(0.2900),f:Chitinophagaceae(0.2700),g:Chitinophaga(0.1300)	+	d:Bacteria
Otu4398	d:Bacteria(0.9800),p:Firmicutes(0.3000),c:Bacilli(0.2500),o:Bacillales(0.1500),f:Mycoplasmataceae(0.1100),g:Mycoplasma(0.1100)	+	d:Bacteria
Otu4396	d:Bacteria(0.9500),p:"Proteobacteria"(0.4100),c:Deltaproteobacteria(0.1400),o:Deinococcales(0.0900),f:Deinococcaceae(0.0900),g:Desulfurobacterium(0.0900)	+	d:Bacteria
Otu4401	d:Bacteria(0.8600),p:"Proteobacteria"(0.3100),c:Gammaproteobacteria(0.1900),o:Alteromonadales(0.0800),f:Alteromonadaceae(0.0800),g:Alteromonas(0.0700)	+	d:Bacteria
Otu4402	d:Bacteria(0.9700),p:Firmicutes(0.2800),c:Bacilli(0.1900),o:Lactobacillales(0.1600),f:Lactobacillaceae(0.1300),g:Sphingobacterium(0.0900)	+	d:Bacteria
Otu4400	d:Bacteria(0.8400),p:Firmicutes(0.5100),c:Clostridia(0.2600),o:Clostridiales(0.2600),f:Methanobacteriaceae(0.1100),g:Alkalibaculum(0.1100)	+	d:Bacteria
Otu4403	d:Bacteria(0.9400),p:"Proteobacteria"(0.3200),c:Actinobacteria(0.2700),o:Actinomycetales(0.2700),f:Microbacteriaceae(0.1300),g:Leucobacter(0.0400)	-	d:Bacteria
Otu4404	d:Bacteria(0.9900),p:"Proteobacteria"(0.3400),c:Flavobacteriia(0.2000),o:"Flavobacteriales"(0.2000),f:Flavobacteriaceae(0.2000),g:Deinococcus(0.1200)	+	d:Bacteria
Otu4407	d:Bacteria(1.0000),p:"Proteobacteria"(0.3100),c:Mollicutes(0.2300),o:Mycoplasmatales(0.2200),f:Mycoplasmataceae(0.2200),g:Mycoplasma(0.2200)	-	d:Bacteria
Otu4409	d:Bacteria(0.9600),p:"Proteobacteria"(0.2900),c:Gammaproteobacteria(0.1400),o:Campylobacterales(0.1200),f:Campylobacteraceae(0.1200),g:Campylobacter(0.1200)	+	d:Bacteria
Otu4408	d:Bacteria(0.8600),p:"Proteobacteria"(0.2900),c:Gammaproteobacteria(0.2600),o:Gammaproteobacteria_incertae_sedis(0.1900),f:Flavobacteriaceae(0.1600),g:Candidatus_Carsonella(0.1900)	-	d:Bacteria
Otu4405	d:Bacteria(0.9300),p:"Proteobacteria"(0.2700),c:Gammaproteobacteria(0.2000),o:"Bacteroidales"(0.1400),f:Flavobacteriaceae(0.0900),g:Bacteroides(0.0900)	+	d:Bacteria
Otu4406	d:Bacteria(0.7600),p:"Proteobacteria"(0.3700),c:Alphaproteobacteria(0.2100),o:Rhizobiales(0.1700),f:Rhizobiaceae(0.1000),g:Shinella(0.0800)	+
Otu4410	d:Bacteria(0.9700),p:"Proteobacteria"(0.3600),c:Gammaproteobacteria(0.2000),o:Burkholderiales(0.1100),f:Oxalobacteraceae(0.1000),g:Massilia(0.0900)	+	d:Bacteria
Otu4412	d:Bacteria(0.9700),p:"Proteobacteria"(0.6900),c:Alphaproteobacteria(0.3400),o:Sphingomonadales(0.2600),f:Sphingomonadaceae(0.2400),g:Sphingobium(0.1000)	+	d:Bacteria
Otu4411	d:Bacteria(0.9300),p:"Bacteroidetes"(0.2600),c:Flavobacteriia(0.2100),o:"Flavobacteriales"(0.2100),f:Flavobacteriaceae(0.2100),g:Coenonia(0.0600)	+	d:Bacteria
Otu4413	d:Bacteria(1.0000),p:"Bacteroidetes"(0.4800),c:Flavobacteriia(0.2900),o:"Flavobacteriales"(0.2900),f:Flavobacteriaceae(0.2900),g:Weeksella(0.2300)	+	d:Bacteria
Otu4414	d:Bacteria(0.9500),p:Firmicutes(0.4600),c:Bacilli(0.2400),o:Clostridiales(0.1700),f:Lachnospiraceae(0.0900),g:Murimonas(0.0900)	+	d:Bacteria
Otu4415	d:Bacteria(0.9900),p:"Tenericutes"(0.4300),c:Mollicutes(0.4300),o:Mycoplasmatales(0.4200),f:Mycoplasmataceae(0.4200),g:Mycoplasma(0.4100)	-	d:Bacteria
Otu4418	d:Bacteria(0.9900),p:"Bacteroidetes"(0.6500),c:Cytophagia(0.3900),o:Cytophagales(0.3900),f:Flammeovirgaceae(0.3900),g:Flammeovirga(0.3900)	-	d:Bacteria
Otu4417	d:Bacteria(0.9500),p:"Proteobacteria"(0.6300),c:Alphaproteobacteria(0.3500),o:Rickettsiales(0.1000),f:Anaplasmataceae(0.1000),g:Ehrlichia(0.0800)	+	d:Bacteria
Otu4419	d:Bacteria(0.9600),p:Firmicutes(0.5000),c:Bacilli(0.3900),o:Lactobacillales(0.3400),f:Streptococcaceae(0.1400),g:Streptococcus(0.1400)	-	d:Bacteria
Otu4416	d:Bacteria(0.8800),p:"Tenericutes"(0.2200),c:Mollicutes(0.2200),o:Mycoplasmatales(0.2100),f:Mycoplasmataceae(0.2100),g:Mycoplasma(0.2100)	+	d:Bacteria
Otu4420	d:Bacteria(0.9700),p:"Actinobacteria"(0.4100),c:Actinobacteria(0.4100),o:Actinomycetales(0.4100),f:Mycobacteriaceae(0.0700),g:Mycobacterium(0.0700)	+	d:Bacteria
Otu4422	d:Bacteria(0.9900),p:"Proteobacteria"(0.3400),c:Gammaproteobacteria(0.1200),o:Mycoplasmatales(0.1000),f:Mycoplasmataceae(0.1000),g:Mycoplasma(0.1000)	+	d:Bacteria
Otu4421	d:Bacteria(0.9800),p:"Proteobacteria"(0.5200),c:Gammaproteobacteria(0.3500),o:Legionellales(0.1500),f:Legionellaceae(0.1500),g:Legionella(0.1500)	+	d:Bacteria
Otu4423	d:Bacteria(0.7200),p:"Euryarchaeota"(0.2800),c:Methanobacteria(0.2800),o:Methanobacteriales(0.2800),f:Methanobacteriaceae(0.2800),g:Methanobrevibacter(0.2700)	+
Otu4424	d:Bacteria(0.8500),p:"Proteobacteria"(0.2900),c:Bacilli(0.2600),o:Bacillales(0.1500),f:Bacillaceae_2(0.0900),g:Lactobacillus(0.0800)	+	d:Bacteria
Otu4425	d:Bacteria(0.9500),p:"Actinobacteria"(0.3400),c:Actinobacteria(0.3400),o:Actinomycetales(0.3300),f:Lactobacillaceae(0.1000),g:Lactobacillus(0.1000)	-	d:Bacteria
Otu4426	d:Bacteria(0.9900),p:"Proteobacteria"(0.3900),c:Betaproteobacteria(0.1800),o:Bacillales(0.1600),f:Bacillaceae_1(0.0900),g:Bacillus(0.0600)	+	d:Bacteria
Otu4429	d:Bacteria(0.9900),p:"Proteobacteria"(0.2600),c:Epsilonproteobacteria(0.1800),o:Campylobacterales(0.1800),f:Campylobacteraceae(0.1700),g:Campylobacter(0.1200)	-	d:Bacteria
Otu4427	d:Bacteria(0.7300),p:"Euryarchaeota"(0.2700),c:Halobacteria(0.2200),o:Haloferacales(0.1600),f:Haloferacaceae(0.1600),g:Haloplanus(0.1300)	+
Otu4431	d:Bacteria(0.9300),p:"Proteobacteria"(0.3000),c:Clostridia(0.1100),o:"Bacteroidales"(0.1100),f:"Porphyromonadaceae"(0.1100),g:Dysgonomonas(0.1100)	+	d:Bacteria
Otu4430	d:Bacteria(0.9400),p:"Proteobacteria"(0.2100),c:Thermotogae(0.1400),o:Petrotogales(0.1300),f:Petrotogaceae(0.1300),g:Marinitoga(0.0800)	+	d:Bacteria
Otu4432	d:Bacteria(0.9900),p:Firmicutes(0.6100),c:Bacilli(0.3400),o:Bacillales(0.1900),f:Mycobacteriaceae(0.1000),g:Mycobacterium(0.1000)	-	d:Bacteria
Otu4433	d:Bacteria(0.9700),p:"Actinobacteria"(0.2500),c:Actinobacteria(0.2500),o:Actinomycetales(0.2500),f:Pseudonocardiaceae(0.0800),g:Corynebacterium(0.0700)	-	d:Bacteria
Otu4434	d:Bacteria(0.9700),p:"Proteobacteria"(0.7400),c:Alphaproteobacteria(0.4500),o:Rhodospirillales(0.2000),f:Acetobacteraceae(0.1700),g:Komagataeibacter(0.0900)	+	d:Bacteria
Otu4428	d:Bacteria(0.9500),p:"Proteobacteria"(0.3800),c:Alphaproteobacteria(0.1800),o:Clostridiales(0.1200),f:Sphingomonadaceae(0.0700),g:Mycoplasma(0.0600)	+	d:Bacteria
Otu4435	d:Bacteria(0.9400),p:"Bacteroidetes"(0.3100),c:Flavobacteriia(0.1800),o:"Flavobacteriales"(0.1800),f:Flavobacteriaceae(0.1700),g:Leeuwenhoekiella(0.1100)	+	d:Bacteria
Otu4436	d:Bacteria(0.9600),p:"Bacteroidetes"(0.2300),c:Clostridia(0.1000),o:Clostridiales(0.1000),f:Chitinophagaceae(0.0800),g:Mycoplasma(0.0700)	+	d:Bacteria
Otu4437	d:Archaea(1.0000),p:"Euryarchaeota"(1.0000),c:"Methanomicrobia"(1.0000),o:Methanosarcinales(1.0000),f:Methanosarcinaceae(1.0000),g:Methanosarcina(1.0000)	+	d:Archaea,p:"Euryarchaeota",c:"Methanomicrobia",o:Methanosarcinales,f:Methanosarcinaceae,g:Methanosarcina
Otu4439	d:Bacteria(1.0000),p:"Proteobacteria"(0.3300),c:Sphingobacteriia(0.1700),o:"Sphingobacteriales"(0.1700),f:Chitinophagaceae(0.1600),g:Chitinophaga(0.0800)	+	d:Bacteria
Otu4441	d:Bacteria(0.9700),p:"Proteobacteria"(0.3200),c:Mollicutes(0.1500),o:Mycoplasmatales(0.1200),f:Mycoplasmataceae(0.1200),g:Mycoplasma(0.1100)	+	d:Bacteria
Otu4440	d:Bacteria(1.0000),p:"Actinobacteria"(0.3500),c:Actinobacteria(0.3500),o:Actinomycetales(0.3500),f:Microbacteriaceae(0.2400),g:Frondihabitans(0.1100)	-	d:Bacteria
Otu4442	d:Bacteria(0.8900),p:"Proteobacteria"(0.3800),c:Epsilonproteobacteria(0.3400),o:Campylobacterales(0.3300),f:Helicobacteraceae(0.1700),g:Sulfurovum(0.1100)	+	d:Bacteria
Otu4444	d:Bacteria(0.9300),p:"Tenericutes"(0.3200),c:Mollicutes(0.3200),o:Mycoplasmatales(0.3200),f:Mycoplasmataceae(0.3200),g:Mycoplasma(0.3200)	+	d:Bacteria
Otu4438	d:Bacteria(1.0000),p:"Proteobacteria"(1.0000),c:Alphaproteobacteria(1.0000),o:Sphingomonadales(1.0000),f:Sphingomonadaceae(1.0000),g:Sphingomonas(0.9600)	+	d:Bacteria,p:"Proteobacteria",c:Alphaproteobacteria,o:Sphingomonadales,f:Sphingomonadaceae,g:Sphingomonas
Otu4443	d:Bacteria(0.7100),p:"Proteobacteria"(0.2900),c:Gammaproteobacteria(0.1900),o:Oceanospirillales(0.1500),f:Ferroplasmaceae(0.0800),g:Deinococcus(0.0700)	+
Otu4446	d:Bacteria(0.9800),p:Firmicutes(0.5000),c:Clostridia(0.3000),o:Clostridiales(0.2500),f:Mycoplasmataceae(0.1000),g:Mycoplasma(0.1000)	-	d:Bacteria
Otu4445	d:Bacteria(0.9200),p:"Proteobacteria"(0.2500),c:Actinobacteria(0.2100),o:Actinomycetales(0.2000),f:Lactobacillaceae(0.0900),g:Lactobacillus(0.0900)	-	d:Bacteria
Otu4447	d:Bacteria(0.9800),p:"Proteobacteria"(0.5600),c:Gammaproteobacteria(0.3200),o:Lactobacillales(0.1600),f:Alteromonadaceae(0.0900),g:Burkholderia(0.0900)	+	d:Bacteria
Otu4448	d:Bacteria(1.0000),p:"Bacteroidetes"(1.0000),c:Sphingobacteriia(1.0000),o:"Sphingobacteriales"(1.0000),f:Sphingobacteriaceae(1.0000),g:Mucilaginibacter(1.0000)	+	d:Bacteria,p:"Bacteroidetes",c:Sphingobacteriia,o:"Sphingobacteriales",f:Sphingobacteriaceae,g:Mucilaginibacter
Otu4449	d:Bacteria(1.0000),p:"Bacteroidetes"(0.4700),c:Cytophagia(0.2900),o:Cytophagales(0.2900),f:Cyclobacteriaceae(0.1900),g:Nitritalea(0.1700)	+	d:Bacteria
Otu4451	d:Bacteria(1.0000),p:"Bacteroidetes"(1.0000),c:Cytophagia(1.0000),o:Cytophagales(1.0000),f:Cytophagaceae(1.0000),g:Spirosoma(0.9800)	+	d:Bacteria,p:"Bacteroidetes",c:Cytophagia,o:Cytophagales,f:Cytophagaceae,g:Spirosoma
Otu4456	d:Bacteria(1.0000),p:Cyanobacteria/Chloroplast(0.9800),c:Chloroplast(0.9800),o:Pseudomonadales(0.0200),f:Chloroplast(0.9800),g:Streptophyta(0.9800)	+	d:Bacteria,p:Cyanobacteria/Chloroplast,c:Chloroplast
Otu4454	d:Bacteria(1.0000),p:"Proteobacteria"(0.6400),c:Deltaproteobacteria(0.4600),o:Desulfobacterales(0.3200),f:Desulfobacteraceae(0.2600),g:Desulfoconvexum(0.1700)	+	d:Bacteria
Otu4453	d:Bacteria(1.0000),p:"Actinobacteria"(1.0000),c:Actinobacteria(1.0000),o:Actinomycetales(1.0000),f:Intrasporangiaceae(1.0000),g:Phycicoccus(0.9800)	+	d:Bacteria,p:"Actinobacteria",c:Actinobacteria,o:Actinomycetales,f:Intrasporangiaceae,g:Phycicoccus
Otu4452	d:Bacteria(1.0000),p:"Actinobacteria"(1.0000),c:Actinobacteria(1.0000),o:Actinomycetales(1.0000),f:Kineosporiaceae(1.0000),g:Angustibacter(0.5100)	+	d:Bacteria,p:"Actinobacteria",c:Actinobacteria,o:Actinomycetales,f:Kineosporiaceae
Otu4455	d:Bacteria(1.0000),p:"Actinobacteria"(1.0000),c:Actinobacteria(1.0000),o:Actinomycetales(1.0000),f:Micrococcaceae(1.0000),g:Arthrobacter(1.0000)	+	d:Bacteria,p:"Actinobacteria",c:Actinobacteria,o:Actinomycetales,f:Micrococcaceae,g:Arthrobacter
Otu4457	d:Bacteria(1.0000),p:"Proteobacteria"(0.8500),c:Deltaproteobacteria(0.6200),o:Desulfobacterales(0.2700),f:Syntrophorhabdaceae(0.2200),g:Syntrophorhabdus(0.2200)	+	d:Bacteria,p:"Proteobacteria"
Otu4450	d:Bacteria(1.0000),p:"Bacteroidetes"(1.0000),c:Cytophagia(1.0000),o:Cytophagales(1.0000),f:Cytophagaceae(1.0000),g:Hymenobacter(1.0000)	+	d:Bacteria,p:"Bacteroidetes",c:Cytophagia,o:Cytophagales,f:Cytophagaceae,g:Hymenobacter
Otu4460	d:Bacteria(1.0000),p:"Proteobacteria"(1.0000),c:Alphaproteobacteria(1.0000),o:Rhizobiales(1.0000),f:Methylobacteriaceae(1.0000),g:Methylobacterium(0.8000)	+	d:Bacteria,p:"Proteobacteria",c:Alphaproteobacteria,o:Rhizobiales,f:Methylobacteriaceae,g:Methylobacterium
Otu4459	d:Bacteria(1.0000),p:Firmicutes(1.0000),c:Bacilli(1.0000),o:Lactobacillales(0.9500),f:Carnobacteriaceae(0.8800),g:Jeotgalibaca(0.8000)	+	d:Bacteria,p:Firmicutes,c:Bacilli,o:Lactobacillales,f:Carnobacteriaceae,g:Jeotgalibaca
Otu4458	d:Bacteria(1.0000),p:"Proteobacteria"(1.0000),c:Alphaproteobacteria(1.0000),o:Sphingomonadales(0.9700),f:Sphingomonadaceae(0.9700),g:Sphingopyxis(0.8000)	+	d:Bacteria,p:"Proteobacteria",c:Alphaproteobacteria,o:Sphingomonadales,f:Sphingomonadaceae,g:Sphingopyxis
Otu4461	d:Bacteria(1.0000),p:"Bacteroidetes"(1.0000),c:Sphingobacteriia(1.0000),o:"Sphingobacteriales"(1.0000),f:Chitinophagaceae(1.0000),g:Flavitalea(0.9900)	+	d:Bacteria,p:"Bacteroidetes",c:Sphingobacteriia,o:"Sphingobacteriales",f:Chitinophagaceae,g:Flavitalea
Otu4464	d:Bacteria(1.0000),p:"Proteobacteria"(0.8200),c:Deltaproteobacteria(0.5500),o:Desulfuromonadales(0.1600),f:Desulfuromonadaceae(0.1600),g:Pelobacter(0.1600)	+	d:Bacteria,p:"Proteobacteria"
Otu4462	d:Bacteria(1.0000),p:Firmicutes(0.9100),c:Clostridia(0.9100),o:Clostridiales(0.9100),f:Ruminococcaceae(0.5500),g:Acetivibrio(0.4000)	+	d:Bacteria,p:Firmicutes,c:Clostridia,o:Clostridiales
Otu4463	d:Bacteria(1.0000),p:"Actinobacteria"(1.0000),c:Actinobacteria(1.0000),o:Actinomycetales(1.0000),f:Nocardioidaceae(1.0000),g:Nocardioides(1.0000)	+	d:Bacteria,p:"Actinobacteria",c:Actinobacteria,o:Actinomycetales,f:Nocardioidaceae,g:Nocardioides
Otu4465	d:Bacteria(1.0000),p:"Actinobacteria"(1.0000),c:Actinobacteria(1.0000),o:Actinomycetales(1.0000),f:Pseudonocardiaceae(1.0000),g:Umezawaea(0.7800)	+	d:Bacteria,p:"Actinobacteria",c:Actinobacteria,o:Actinomycetales,f:Pseudonocardiaceae
Otu4466	d:Bacteria(1.0000),p:"Proteobacteria"(1.0000),c:Betaproteobacteria(0.9700),o:Nitrosomonadales(0.9000),f:Nitrosomonadaceae(0.9000),g:Nitrosospira(0.9000)	+	d:Bacteria,p:"Proteobacteria",c:Betaproteobacteria,o:Nitrosomonadales,f:Nitrosomonadaceae,g:Nitrosospira
Otu4468	d:Bacteria(1.0000),p:"Proteobacteria"(0.8800),c:Deltaproteobacteria(0.8300),o:Myxococcales(0.7700),f:"Haliangiaceae"(0.5900),g:Haliangium(0.5900)	+	d:Bacteria,p:"Proteobacteria",c:Deltaproteobacteria
Otu4469	d:Bacteria(1.0000),p:"Actinobacteria"(1.0000),c:Actinobacteria(1.0000),o:Actinomycetales(1.0000),f:Cryptosporangiaceae(0.9900),g:Jatrophihabitans(0.9900)	+	d:Bacteria,p:"Actinobacteria",c:Actinobacteria,o:Actinomycetales,f:Cryptosporangiaceae,g:Jatrophihabitans
Otu4467	d:Bacteria(1.0000),p:"Actinobacteria"(1.0000),c:Actinobacteria(1.0000),o:Actinomycetales(1.0000),f:Microbacteriaceae(0.9600),g:Leucobacter(0.9100)	+	d:Bacteria,p:"Actinobacteria",c:Actinobacteria,o:Actinomycetales,f:Microbacteriaceae,g:Leucobacter
Otu4470	d:Bacteria(1.0000),p:"Actinobacteria"(1.0000),c:Actinobacteria(1.0000),o:Actinomycetales(1.0000),f:Streptomycetaceae(1.0000),g:Streptomyces(1.0000)	+	d:Bacteria,p:"Actinobacteria",c:Actinobacteria,o:Actinomycetales,f:Streptomycetaceae,g:Streptomyces
Otu4471	d:Bacteria(1.0000),p:"Actinobacteria"(1.0000),c:Actinobacteria(1.0000),o:Actinomycetales(1.0000),f:Nocardioidaceae(1.0000),g:Nocardioides(1.0000)	+	d:Bacteria,p:"Actinobacteria",c:Actinobacteria,o:Actinomycetales,f:Nocardioidaceae,g:Nocardioides
Otu4472	d:Bacteria(1.0000),p:"Proteobacteria"(0.3100),c:Actinobacteria(0.1500),o:Actinomycetales(0.1500),f:Streptomycetaceae(0.0900),g:Halomonas(0.0600)	+	d:Bacteria
Otu4474	d:Bacteria(1.0000),p:"Bacteroidetes"(1.0000),c:Cytophagia(0.4600),o:Cytophagales(0.4600),f:Flammeovirgaceae(0.4600),g:Roseivirga(0.4600)	+	d:Bacteria,p:"Bacteroidetes"
Otu4477	d:Bacteria(0.9600),p:"Bacteroidetes"(0.5900),c:"Bacteroidia"(0.3200),o:"Bacteroidales"(0.3200),f:"Prevotellaceae"(0.1600),g:Prevotella(0.1400)	+	d:Bacteria
Otu4473	d:Bacteria(1.0000),p:"Proteobacteria"(0.5800),c:Deltaproteobacteria(0.5300),o:Desulfuromonadales(0.4500),f:Geobacteraceae(0.3500),g:Geoalkalibacter(0.3400)	+	d:Bacteria
Otu4475	d:Bacteria(1.0000),p:"Proteobacteria"(1.0000),c:Deltaproteobacteria(1.0000),o:Desulfovibrionales(1.0000),f:Desulfovibrionaceae(0.9900),g:Desulfovibrio(0.9900)	+	d:Bacteria,p:"Proteobacteria",c:Deltaproteobacteria,o:Desulfovibrionales,f:Desulfovibrionaceae,g:Desulfovibrio
Otu4476	d:Bacteria(1.0000),p:"Proteobacteria"(1.0000),c:Betaproteobacteria(1.0000),o:Hydrogenophilales(1.0000),f:Hydrogenophilaceae(1.0000),g:Thiobacillus(1.0000)	+	d:Bacteria,p:"Proteobacteria",c:Betaproteobacteria,o:Hydrogenophilales,f:Hydrogenophilaceae,g:Thiobacillus
Otu4478	d:Bacteria(0.9900),p:"Bacteroidetes"(0.5600),c:Flavobacteriia(0.3300),o:"Flavobacteriales"(0.3300),f:Flavobacteriaceae(0.3300),g:Frondibacter(0.0900)	+	d:Bacteria
Otu4479	d:Bacteria(0.9700),p:Firmicutes(0.3600),c:Gammaproteobacteria(0.2200),o:Lactobacillales(0.1900),f:Lactobacillaceae(0.1300),g:Lactobacillus(0.1200)	-	d:Bacteria
Otu4480	d:Bacteria(0.8800),p:"Proteobacteria"(0.3000),c:Gammaproteobacteria(0.2600),o:Mycoplasmatales(0.1000),f:Mycoplasmataceae(0.1000),g:Mycoplasma(0.1000)	-	d:Bacteria
Otu4481	d:Bacteria(0.8700),p:Firmicutes(0.4200),c:Clostridia(0.3600),o:Clostridiales(0.3100),f:Lachnospiraceae(0.2800),g:Clostridium_XlVa(0.1200)	-	d:Bacteria
Otu4486	d:Bacteria(0.9300),p:"Proteobacteria"(0.3800),c:Alphaproteobacteria(0.1900),o:Bifidobacteriales(0.1000),f:Bifidobacteriaceae(0.1000),g:Bifidobacterium(0.1000)	+	d:Bacteria
Otu4487	d:Bacteria(0.9700),p:"Proteobacteria"(0.2700),c:Gammaproteobacteria(0.1300),o:"Bacteroidales"(0.0800),f:Flavobacteriaceae(0.0800),g:Proteiniphilum(0.0700)	-	d:Bacteria
Otu4488	d:Bacteria(0.9500),p:"Proteobacteria"(0.4800),c:Actinobacteria(0.2500),o:Actinomycetales(0.2500),f:Streptomycetaceae(0.1000),g:Streptomyces(0.0900)	+	d:Bacteria
Otu4483	d:Bacteria(1.0000),p:"Actinobacteria"(1.0000),c:Actinobacteria(1.0000),o:Actinomycetales(1.0000),f:Cellulomonadaceae(1.0000),g:Cellulomonas(1.0000)	+	d:Bacteria,p:"Actinobacteria",c:Actinobacteria,o:Actinomycetales,f:Cellulomonadaceae,g:Cellulomonas
Otu4482	d:Bacteria(1.0000),p:Firmicutes(1.0000),c:Bacilli(1.0000),o:Lactobacillales(1.0000),f:Enterococcaceae(1.0000),g:Enterococcus(1.0000)	+	d:Bacteria,p:Firmicutes,c:Bacilli,o:Lactobacillales,f:Enterococcaceae,g:Enterococcus
Otu4484	d:Bacteria(1.0000),p:"Proteobacteria"(1.0000),c:Deltaproteobacteria(1.0000),o:Bdellovibrionales(1.0000),f:Bacteriovoracaceae(1.0000),g:Peredibacter(1.0000)	+	d:Bacteria,p:"Proteobacteria",c:Deltaproteobacteria,o:Bdellovibrionales,f:Bacteriovoracaceae,g:Peredibacter
Otu4490	d:Bacteria(0.9400),p:Firmicutes(0.3200),c:Bacilli(0.2100),o:Lactobacillales(0.1400),f:Lactobacillaceae(0.1400),g:Lactobacillus(0.1400)	-	d:Bacteria
Otu4491	d:Bacteria(0.7700),p:"Euryarchaeota"(0.2300),c:Spirochaetia(0.1500),o:Spirochaetales(0.1500),f:Spirochaetaceae(0.1500),g:Treponema(0.1500)	+
Otu4489	d:Bacteria(0.7900),p:"Proteobacteria"(0.2600),c:Halobacteria(0.1800),o:Clostridiales(0.1200),f:Haloferacaceae(0.0900),g:Blautia(0.0700)	+
Otu4485	d:Bacteria(1.0000),p:"Actinobacteria"(1.0000),c:Actinobacteria(1.0000),o:Actinomycetales(1.0000),f:Geodermatophilaceae(1.0000),g:Blastococcus(1.0000)	+	d:Bacteria,p:"Actinobacteria",c:Actinobacteria,o:Actinomycetales,f:Geodermatophilaceae,g:Blastococcus
Otu4492	d:Bacteria(0.8900),p:"Proteobacteria"(0.1700),c:Actinobacteria(0.1400),o:Actinomycetales(0.1200),f:Flavobacteriaceae(0.1000),g:Oligosphaera(0.0800)	-	d:Bacteria
Otu4493	d:Bacteria(0.9300),p:"Actinobacteria"(0.1800),c:Actinobacteria(0.1800),o:Actinomycetales(0.1600),f:Spirochaetaceae(0.1600),g:Treponema(0.1600)	+	d:Bacteria
Otu4494	d:Bacteria(0.8800),p:"Bacteroidetes"(0.3000),c:"Bacteroidia"(0.1800),o:"Bacteroidales"(0.1800),f:Flavobacteriaceae(0.0900),g:Prevotella(0.0800)	-	d:Bacteria
Otu4497	d:Bacteria(0.8900),p:"Proteobacteria"(0.2600),c:Gammaproteobacteria(0.2000),o:Cytophagales(0.0800),f:Flavobacteriaceae(0.0700),g:Saccharibacteria_genera_incertae_sedis(0.1100)	-	d:Bacteria
Otu4498	d:Bacteria(0.9500),p:"Proteobacteria"(0.3100),c:Gammaproteobacteria(0.1900),o:Actinomycetales(0.1100),f:Desulfobacteraceae(0.1000),g:Desulfonema(0.0700)	-	d:Bacteria
Otu4496	d:Bacteria(0.9600),p:"Actinobacteria"(0.2300),c:Actinobacteria(0.2300),o:Actinomycetales(0.2200),f:Actinomycetaceae(0.0900),g:Actinomyces(0.0900)	-	d:Bacteria
Otu4499	d:Bacteria(0.9900),p:"Bacteroidetes"(0.4900),c:"Bacteroidia"(0.1800),o:"Bacteroidales"(0.1800),f:Flavobacteriaceae(0.1300),g:Alistipes(0.1200)	+	d:Bacteria
Otu4501	d:Bacteria(0.9500),p:Firmicutes(0.2400),c:Mollicutes(0.1800),o:"Flavobacteriales"(0.1300),f:Spiroplasmataceae(0.0800),g:Spiroplasma(0.0800)	-	d:Bacteria
Otu4500	d:Bacteria(0.9800),p:"Proteobacteria"(0.2600),c:Clostridia(0.1400),o:Clostridiales(0.1100),f:Flavobacteriaceae(0.1100),g:Plasticicumulans(0.0600)	-	d:Bacteria
Otu4502	d:Bacteria(0.8900),p:"Proteobacteria"(0.2300),c:Bacilli(0.1000),o:Bacillales(0.0900),f:Staphylococcaceae(0.0700),g:Staphylococcus(0.0700)	+	d:Bacteria
Otu4503	d:Bacteria(0.9500),p:"Tenericutes"(0.2900),c:Mollicutes(0.2900),o:Mycoplasmatales(0.2700),f:Mycoplasmataceae(0.2700),g:Mycoplasma(0.2500)	+	d:Bacteria
Otu4495	d:Bacteria(1.0000),p:"Proteobacteria"(1.0000),c:Gammaproteobacteria(1.0000),o:Legionellales(1.0000),f:Legionellaceae(1.0000),g:Legionella(1.0000)	+	d:Bacteria,p:"Proteobacteria",c:Gammaproteobacteria,o:Legionellales,f:Legionellaceae,g:Legionella
Otu4505	d:Bacteria(0.9600),p:"Proteobacteria"(0.6400),c:Gammaproteobacteria(0.3000),o:Legionellales(0.2100),f:Legionellaceae(0.2100),g:Legionella(0.2100)	+	d:Bacteria
Otu4506	d:Bacteria(0.9600),p:Firmicutes(0.5600),c:Clostridia(0.3600),o:Clostridiales(0.3400),f:Lactobacillaceae(0.1300),g:Lactobacillus(0.1100)	+	d:Bacteria
Otu4508	d:Bacteria(0.9400),p:Firmicutes(0.2600),c:Bacilli(0.2000),o:Bacillales(0.1300),f:Alteromonadaceae(0.0900),g:Alteromonas(0.0900)	-	d:Bacteria
Otu4507	d:Bacteria(0.9100),p:"Proteobacteria"(0.3600),c:Alphaproteobacteria(0.2200),o:"Sphingobacteriales"(0.1100),f:Rhodobacteraceae(0.0900),g:Chlamydia(0.0800)	+	d:Bacteria
Otu4509	d:Bacteria(1.0000),p:Cyanobacteria/Chloroplast(0.9900),c:Chloroplast(0.9800),o:Entomoplasmatales(0.0100),f:Chloroplast(0.9800),g:Streptophyta(0.9800)	+	d:Bacteria,p:Cyanobacteria/Chloroplast,c:Chloroplast
Otu4510	d:Bacteria(0.8600),p:"Proteobacteria"(0.4000),c:Betaproteobacteria(0.2300),o:Burkholderiales(0.1100),f:Bifidobacteriaceae(0.1100),g:Bifidobacterium(0.1100)	+	d:Bacteria
Otu4513	d:Bacteria(0.9200),p:Firmicutes(0.4400),c:Bacilli(0.3400),o:Lactobacillales(0.1800),f:Cytophagaceae(0.1200),g:Sporolactobacillaceae_incertae_sedis(0.1000)	-	d:Bacteria
Otu4511	d:Bacteria(0.9800),p:"Proteobacteria"(0.2400),c:Chloroplast(0.1900),o:Clostridiales(0.1600),f:Chloroplast(0.1900),g:Euglenida(0.1900)	+	d:Bacteria
Otu4504	d:Bacteria(1.0000),p:"Actinobacteria"(1.0000),c:Actinobacteria(1.0000),o:Actinomycetales(1.0000),f:Cellulomonadaceae(0.9900),g:Cellulomonas(0.9900)	+	d:Bacteria,p:"Actinobacteria",c:Actinobacteria,o:Actinomycetales,f:Cellulomonadaceae,g:Cellulomonas
Otu4514	d:Bacteria(1.0000),p:Firmicutes(0.4100),c:Bacilli(0.2200),o:Clostridiales(0.1300),f:Lactobacillaceae(0.1100),g:Lactobacillus(0.1100)	-	d:Bacteria
Otu4512	d:Bacteria(0.8600),p:"Deinococcus-Thermus"(0.2800),c:Deinococci(0.2800),o:Thermales(0.1600),f:Thermaceae(0.1600),g:Deinococcus(0.1200)	+	d:Bacteria
Otu4516	d:Bacteria(0.8300),p:"Bacteroidetes"(0.2300),c:Flavobacteriia(0.1100),o:"Flavobacteriales"(0.1100),f:Flavobacteriaceae(0.1000),g:Saccharibacteria_genera_incertae_sedis(0.0900)	-	d:Bacteria
Otu4515	d:Bacteria(0.9800),p:"Tenericutes"(0.2600),c:Mollicutes(0.2600),o:Mycoplasmatales(0.2600),f:Mycoplasmataceae(0.2600),g:Mycoplasma(0.2600)	-	d:Bacteria
Otu4518	d:Bacteria(0.9300),p:"Proteobacteria"(0.4800),c:Epsilonproteobacteria(0.3300),o:Campylobacterales(0.3300),f:Campylobacteraceae(0.3100),g:Campylobacter(0.3000)	+	d:Bacteria
Otu4519	d:Bacteria(0.8500),p:Firmicutes(0.3200),c:Clostridia(0.1400),o:Clostridiales(0.1300),f:Lachnospiraceae(0.1000),g:Methanothrix(0.0900)	+	d:Bacteria
Otu4520	d:Bacteria(0.9200),p:"Proteobacteria"(0.2800),c:Gammaproteobacteria(0.1400),o:"Bacteroidales"(0.1400),f:Bacteroidaceae(0.1300),g:Bacteroides(0.1300)	+	d:Bacteria
Otu4521	d:Bacteria(0.9200),p:"Proteobacteria"(0.1800),c:Mollicutes(0.1800),o:Mycoplasmatales(0.0900),f:Mycoplasmataceae(0.0900),g:Mycoplasma(0.0900)	-	d:Bacteria
Otu4522	d:Bacteria(0.9500),p:Firmicutes(0.2100),c:Mollicutes(0.1300),o:Mycoplasmatales(0.1300),f:Mycoplasmataceae(0.1300),g:Mycoplasma(0.1300)	-	d:Bacteria
Otu4523	d:Bacteria(1.0000),p:"Proteobacteria"(0.6000),c:Gammaproteobacteria(0.2600),o:Sphingomonadales(0.1400),f:Sphingomonadaceae(0.1100),g:Lactobacillus(0.1100)	+	d:Bacteria
Otu4524	d:Bacteria(0.9700),p:"Proteobacteria"(0.4900),c:Gammaproteobacteria(0.2500),o:Actinomycetales(0.1300),f:Lactobacillaceae(0.0900),g:Lactobacillus(0.0900)	+	d:Bacteria
Otu4517	d:Bacteria(1.0000),p:"Proteobacteria"(1.0000),c:Gammaproteobacteria(1.0000),o:Pseudomonadales(0.9900),f:Pseudomonadaceae(0.9900),g:Cellvibrio(0.9900)	+	d:Bacteria,p:"Proteobacteria",c:Gammaproteobacteria,o:Pseudomonadales,f:Pseudomonadaceae,g:Cellvibrio
Otu4526	d:Bacteria(1.0000),p:"Proteobacteria"(0.3900),c:Gammaproteobacteria(0.2100),o:Legionellales(0.1100),f:Legionellaceae(0.1100),g:Legionella(0.1100)	+	d:Bacteria
Otu4525	d:Bacteria(0.8200),p:"Bacteroidetes"(0.2000),c:Halobacteria(0.1500),o:"Flavobacteriales"(0.1500),f:Haloferacaceae(0.1500),g:Mechercharimyces(0.1000)	+	d:Bacteria
Otu4527	d:Bacteria(0.8400),p:"Proteobacteria"(0.4200),c:Gammaproteobacteria(0.2000),o:Burkholderiales(0.1000),f:Xanthomonadaceae(0.0800),g:Deinococcus(0.0600)	+	d:Bacteria
Otu4529	d:Bacteria(0.9900),p:"Proteobacteria"(0.5000),c:Gammaproteobacteria(0.2600),o:Lactobacillales(0.1700),f:Lactobacillaceae(0.1700),g:Lactobacillus(0.1700)	+	d:Bacteria
Otu4528	d:Bacteria(0.9800),p:"Bacteroidetes"(0.3300),c:Flavobacteriia(0.2200),o:"Flavobacteriales"(0.2200),f:Flavobacteriaceae(0.2100),g:Flavobacterium(0.1000)	+	d:Bacteria
Otu4533	d:Bacteria(0.5300),p:"Korarchaeota"(0.3000),c:Actinobacteria(0.1000),o:Actinomycetales(0.1000),f:Microbacteriaceae(0.0900),g:"Candidatus_Korarchaeum"(0.3000)	+
Otu4530	d:Bacteria(0.9500),p:"Proteobacteria"(0.4000),c:Gammaproteobacteria(0.1700),o:Lactobacillales(0.1100),f:Halomonadaceae(0.0800),g:Chromohalobacter(0.0700)	+	d:Bacteria
Otu4534	d:Bacteria(0.9100),p:"Proteobacteria"(0.3500),c:Gammaproteobacteria(0.2800),o:"Flavobacteriales"(0.2100),f:Flavobacteriaceae(0.1800),g:Tenacibaculum(0.0900)	+	d:Bacteria
Otu4531	d:Bacteria(0.7000),p:"Euryarchaeota"(0.2600),c:Deinococci(0.2300),o:Methanosarcinales(0.1300),f:Methanosarcinaceae(0.1300),g:Methanosarcina(0.1300)	+
Otu4532	d:Bacteria(1.0000),p:Firmicutes(0.3000),c:Clostridia(0.1600),o:Clostridiales(0.1500),f:Mycoplasmataceae(0.1300),g:Mycoplasma(0.1300)	+	d:Bacteria
Otu4535	d:Bacteria(0.9500),p:Firmicutes(0.2800),c:Bacilli(0.2600),o:Deinococcales(0.2000),f:Deinococcaceae(0.2000),g:Deinococcus(0.2000)	+	d:Bacteria
Otu4536	d:Bacteria(0.9500),p:"Proteobacteria"(0.2700),c:Mollicutes(0.2000),o:Mycoplasmatales(0.1900),f:Mycoplasmataceae(0.1900),g:Mycoplasma(0.1900)	+	d:Bacteria
Otu4539	d:Bacteria(0.8600),p:"Proteobacteria"(0.3700),c:Alphaproteobacteria(0.2600),o:Rhodospirillales(0.2100),f:Acetobacteraceae(0.2100),g:Rhodopila(0.1100)	-	d:Bacteria
Otu4538	d:Bacteria(1.0000),p:"Proteobacteria"(0.5600),c:Gammaproteobacteria(0.3600),o:Alteromonadales(0.2500),f:Alteromonadaceae(0.2100),g:Alteromonas(0.1100)	-	d:Bacteria
Otu4540	d:Bacteria(0.9800),p:Firmicutes(0.4500),c:Bacilli(0.3500),o:Lactobacillales(0.2300),f:Streptococcaceae(0.1700),g:Streptococcus(0.1300)	+	d:Bacteria
Otu4542	d:Archaea(0.6600),p:"Euryarchaeota"(0.6400),c:"Methanomicrobia"(0.3900),o:Methanosarcinales(0.2100),f:Methanobacteriaceae(0.1700),g:Methanimicrococcus(0.1400)	+
Otu4541	d:Bacteria(0.9500),p:"Proteobacteria"(0.3200),c:Cytophagia(0.2400),o:Cytophagales(0.2400),f:Cyclobacteriaceae(0.2300),g:Lunatimonas(0.2300)	+	d:Bacteria
Otu4543	d:Bacteria(0.9100),p:"Proteobacteria"(0.3600),c:Actinobacteria(0.1600),o:Actinomycetales(0.1600),f:Flavobacteriaceae(0.0700),g:Nocardiopsis(0.0600)	+	d:Bacteria
Otu4544	d:Bacteria(0.9700),p:Firmicutes(0.4000),c:Bacilli(0.2500),o:Bacillales(0.1900),f:Spiroplasmataceae(0.0700),g:Spiroplasma(0.0700)	-	d:Bacteria
Otu4537	d:Bacteria(0.9900),p:Firmicutes(0.5100),c:Bacilli(0.3900),o:Lactobacillales(0.2600),f:Lactobacillaceae(0.2600),g:Lactobacillus(0.2600)	+	d:Bacteria
Otu4546	d:Bacteria(0.7900),p:"Bacteroidetes"(0.2800),c:Flavobacteriia(0.1800),o:"Flavobacteriales"(0.1800),f:Flavobacteriaceae(0.1600),g:Clostridium_sensu_stricto(0.0800)	-
Otu4545	d:Bacteria(0.8200),p:"Proteobacteria"(0.2500),c:Gammaproteobacteria(0.2000),o:Bacillales(0.0600),f:Methanobacteriaceae(0.0500),g:Armatimonadetes_gp5(0.1200)	+	d:Bacteria
Otu4548	d:Bacteria(0.9800),p:"Proteobacteria"(0.2500),c:Gammaproteobacteria(0.1300),o:Clostridiales(0.0800),f:Legionellaceae(0.0700),g:Parcubacteria_genera_incertae_sedis(0.0800)	+	d:Bacteria
Otu4547	d:Bacteria(1.0000),p:Firmicutes(0.3500),c:Clostridia(0.2300),o:Clostridiales(0.2000),f:Flavobacteriaceae(0.1600),g:Alkalibaculum(0.1100)	-	d:Bacteria
Otu4549	d:Bacteria(0.9900),p:"Proteobacteria"(0.6400),c:Epsilonproteobacteria(0.2100),o:Campylobacterales(0.2100),f:Helicobacteraceae(0.2000),g:Helicobacter(0.1700)	+	d:Bacteria
Otu4551	d:Bacteria(0.9900),p:Firmicutes(0.6100),c:Bacilli(0.3900),o:Lactobacillales(0.2200),f:Bacillales_Incertae_Sedis_XI(0.1500),g:Gemella(0.1500)	-	d:Bacteria
Otu4550	d:Bacteria(0.9000),p:"Actinobacteria"(0.2900),c:Actinobacteria(0.2900),o:Actinomycetales(0.2900),f:Pseudonocardiaceae(0.0500),g:Methanocorpusculum(0.0500)	+	d:Bacteria
Otu4552	d:Bacteria(0.9800),p:"Proteobacteria"(0.4000),c:Gammaproteobacteria(0.3000),o:Gammaproteobacteria_incertae_sedis(0.1900),f:Flavobacteriaceae(0.1300),g:Candidatus_Carsonella(0.1800)	-	d:Bacteria
Otu4554	d:Bacteria(0.9800),p:"Proteobacteria"(0.3200),c:Gammaproteobacteria(0.1600),o:Clostridiales(0.1300),f:Mycoplasmataceae(0.1300),g:Mycoplasma(0.1300)	-	d:Bacteria
Otu4555	d:Bacteria(0.9600),p:"Proteobacteria"(0.2500),c:Mollicutes(0.1600),o:Actinomycetales(0.1200),f:Mycoplasmataceae(0.1200),g:Mycoplasma(0.1200)	-	d:Bacteria
Otu4556	d:Bacteria(0.9400),p:"Proteobacteria"(0.4000),c:Gammaproteobacteria(0.2200),o:Lactobacillales(0.1500),f:Lactobacillaceae(0.1500),g:Lactobacillus(0.1400)	+	d:Bacteria
Otu4553	d:Bacteria(0.9400),p:Firmicutes(0.3500),c:Clostridia(0.1900),o:Clostridiales(0.1700),f:Flavobacteriaceae(0.1000),g:Eubacterium(0.1000)	+	d:Bacteria
Otu4557	d:Bacteria(0.8800),p:Firmicutes(0.4100),c:Bacilli(0.3500),o:Bacillales(0.2700),f:Planococcaceae(0.1300),g:Mycoplasma(0.0900)	-	d:Bacteria
Otu4559	d:Bacteria(0.9100),p:"Proteobacteria"(0.4700),c:Betaproteobacteria(0.1600),o:Chlamydiales(0.1100),f:Chlamydiaceae(0.1100),g:Chlamydia(0.1100)	+	d:Bacteria
Otu4558	d:Bacteria(0.9000),p:Firmicutes(0.4000),c:Clostridia(0.2300),o:Clostridiales(0.2200),f:Lachnospiraceae(0.1800),g:Clostridium_XlVb(0.1600)	+	d:Bacteria
Otu4561	d:Bacteria(0.9700),p:Firmicutes(0.3500),c:Flavobacteriia(0.2800),o:"Flavobacteriales"(0.2800),f:Flavobacteriaceae(0.2800),g:Mycoplasma(0.1300)	+	d:Bacteria
Otu4562	d:Bacteria(0.8900),p:"Proteobacteria"(0.5700),c:Gammaproteobacteria(0.4700),o:Alteromonadales(0.1500),f:Alteromonadaceae(0.1500),g:Paraglaciecola(0.1200)	-	d:Bacteria
Otu4560	d:Bacteria(0.9700),p:"Bacteroidetes"(0.2600),c:Flavobacteriia(0.1500),o:"Flavobacteriales"(0.1500),f:Flavobacteriaceae(0.1500),g:Borrelia(0.1200)	+	d:Bacteria
Otu4563	d:Bacteria(0.9800),p:Firmicutes(0.3000),c:Clostridia(0.1700),o:"Flavobacteriales"(0.1700),f:Flavobacteriaceae(0.1700),g:Chryseobacterium(0.1600)	-	d:Bacteria
Otu4564	d:Bacteria(0.9900),p:"Proteobacteria"(0.3500),c:Chloroplast(0.1900),o:Rhizobiales(0.1300),f:Chloroplast(0.1900),g:Streptophyta(0.1700)	+	d:Bacteria
Otu4565	d:Bacteria(0.9100),p:"Proteobacteria"(0.3200),c:Gammaproteobacteria(0.1800),o:"Flavobacteriales"(0.1400),f:Flavobacteriaceae(0.1100),g:Lactobacillus(0.1000)	+	d:Bacteria
Otu4566	d:Bacteria(0.9800),p:"Bacteroidetes"(0.2800),c:Flavobacteriia(0.1800),o:"Flavobacteriales"(0.1800),f:Flavobacteriaceae(0.1800),g:Polaribacter(0.1300)	+	d:Bacteria
Otu4567	d:Bacteria(0.9300),p:"Proteobacteria"(0.2800),c:Mollicutes(0.2000),o:Clostridiales(0.1500),f:Mycoplasmataceae(0.1500),g:Mycoplasma(0.1500)	-	d:Bacteria
Otu4568	d:Bacteria(1.0000),p:Firmicutes(0.3000),c:Actinobacteria(0.2500),o:Actinomycetales(0.2500),f:Microbacteriaceae(0.1300),g:Prevotella(0.0500)	+	d:Bacteria
Otu4570	d:Bacteria(1.0000),p:"Proteobacteria"(0.3000),c:Gammaproteobacteria(0.2500),o:"Flavobacteriales"(0.1600),f:Flavobacteriaceae(0.1600),g:Soonwooa(0.1000)	-	d:Bacteria
Otu4569	d:Bacteria(0.9800),p:"Proteobacteria"(0.3800),c:Gammaproteobacteria(0.2900),o:Alteromonadales(0.1400),f:Mycoplasmataceae(0.1200),g:Mycoplasma(0.1100)	-	d:Bacteria
Otu4572	d:Bacteria(0.8700),p:"Proteobacteria"(0.1900),c:Mollicutes(0.1700),o:Mycoplasmatales(0.1700),f:Mycoplasmataceae(0.1700),g:Mycoplasma(0.1200)	+	d:Bacteria
Otu4573	d:Bacteria(0.9700),p:"Proteobacteria"(0.3600),c:Gammaproteobacteria(0.1700),o:Clostridiales(0.1500),f:Comamonadaceae(0.0900),g:Clostridium_III(0.0500)	-	d:Bacteria
Otu4574	d:Bacteria(1.0000),p:"Proteobacteria"(0.5900),c:Gammaproteobacteria(0.5200),o:Thiotrichales(0.1400),f:Francisellaceae(0.1200),g:Francisella(0.1200)	+	d:Bacteria
Otu4576	d:Bacteria(0.9500),p:"Actinobacteria"(0.3400),c:Actinobacteria(0.3400),o:Actinomycetales(0.3400),f:Alteromonadaceae(0.1100),g:Agromyces(0.0900)	-	d:Bacteria
Otu4577	d:Bacteria(0.8200),p:"Proteobacteria"(0.4100),c:Betaproteobacteria(0.2100),o:Burkholderiales(0.1100),f:Alcaligenaceae(0.0900),g:Helicobacter(0.0700)	+	d:Bacteria
Otu4575	d:Bacteria(0.9900),p:"Proteobacteria"(0.3300),c:Bacilli(0.1500),o:"Sphingobacteriales"(0.1200),f:Chitinophagaceae(0.0800),g:Chitinophaga(0.0700)	+	d:Bacteria
Otu4571	d:Bacteria(0.9900),p:"Proteobacteria"(0.3600),c:Mollicutes(0.2500),o:Mycoplasmatales(0.2200),f:Mycoplasmataceae(0.2200),g:Mycoplasma(0.2100)	+	d:Bacteria
Otu4578	d:Bacteria(0.9800),p:"Proteobacteria"(0.4900),c:Gammaproteobacteria(0.2300),o:Actinomycetales(0.1000),f:Streptomycetaceae(0.0600),g:Streptomyces(0.0600)	+	d:Bacteria
Otu4579	d:Bacteria(1.0000),p:"Proteobacteria"(0.4700),c:Gammaproteobacteria(0.2900),o:Lactobacillales(0.1500),f:Lactobacillaceae(0.1300),g:Lactobacillus(0.1300)	+	d:Bacteria
Otu4582	d:Bacteria(0.9600),p:"Tenericutes"(0.3100),c:Mollicutes(0.3100),o:Acholeplasmatales(0.1800),f:Acholeplasmataceae(0.1800),g:Acholeplasma(0.1800)	+	d:Bacteria
Otu4580	d:Bacteria(1.0000),p:"Proteobacteria"(0.4800),c:Alphaproteobacteria(0.1500),o:Sneathiellales(0.1100),f:Sneathiellaceae(0.1100),g:Sneathiella(0.1100)	+	d:Bacteria
Otu4581	d:Bacteria(1.0000),p:"Proteobacteria"(0.5100),c:Gammaproteobacteria(0.2400),o:Desulfobacterales(0.0900),f:Desulfobacteraceae(0.0900),g:Desulfococcus(0.0800)	+	d:Bacteria
Otu4583	d:Bacteria(0.9900),p:"Proteobacteria"(0.4600),c:Betaproteobacteria(0.3900),o:Burkholderiales(0.3900),f:Comamonadaceae(0.2900),g:Comamonas(0.1400)	-	d:Bacteria
Otu4584	d:Bacteria(0.9200),p:"Proteobacteria"(0.2600),c:Gammaproteobacteria(0.2000),o:Mycoplasmatales(0.1600),f:Mycoplasmataceae(0.1600),g:Mycoplasma(0.1600)	-	d:Bacteria
Otu4585	d:Bacteria(0.8800),p:"Proteobacteria"(0.3100),c:Flavobacteriia(0.1500),o:"Flavobacteriales"(0.1500),f:Flavobacteriaceae(0.1500),g:Tenacibaculum(0.0800)	-	d:Bacteria
Otu4587	d:Bacteria(0.9200),p:"Proteobacteria"(0.2900),c:"Bacteroidia"(0.1600),o:"Bacteroidales"(0.1600),f:"Rikenellaceae"(0.1600),g:Deinococcus(0.0900)	+	d:Bacteria
Otu4588	d:Bacteria(1.0000),p:"Proteobacteria"(0.5800),c:Gammaproteobacteria(0.4700),o:Gammaproteobacteria_incertae_sedis(0.2500),f:Mycoplasmataceae(0.0900),g:Candidatus_Carsonella(0.2500)	-	d:Bacteria
Otu4589	d:Bacteria(1.0000),p:Firmicutes(0.4500),c:Bacilli(0.3300),o:Bacillales(0.2100),f:Flavobacteriaceae(0.1700),g:Sphingomonas(0.0600)	+	d:Bacteria
Otu4591	d:Bacteria(0.9600),p:Firmicutes(0.2600),c:Chloroplast(0.1700),o:Lactobacillales(0.1300),f:Chloroplast(0.1700),g:Euglenida(0.1600)	+	d:Bacteria
Otu4586	d:Bacteria(1.0000),p:Firmicutes(0.3200),c:Bacilli(0.1900),o:Clostridiales(0.1300),f:Mycoplasmataceae(0.1100),g:Mycoplasma(0.1100)	+	d:Bacteria
Otu4593	d:Bacteria(0.8900),p:"Bacteroidetes"(0.3000),c:Bacilli(0.1800),o:"Flavobacteriales"(0.1200),f:Flavobacteriaceae(0.1200),g:Saccharibacteria_genera_incertae_sedis(0.0900)	-	d:Bacteria
Otu4592	d:Bacteria(1.0000),p:"Bacteroidetes"(0.3300),c:Flavobacteriia(0.2600),o:"Flavobacteriales"(0.2600),f:Flavobacteriaceae(0.2600),g:Mycoplasma(0.1400)	+	d:Bacteria
Otu4590	d:Bacteria(0.9400),p:Firmicutes(0.4900),c:Clostridia(0.3700),o:Thermoanaerobacterales(0.2700),f:Thermoanaerobacteraceae(0.2700),g:Thermoanaerobacter(0.2300)	+	d:Bacteria
Otu4594	d:Bacteria(0.9300),p:"Proteobacteria"(0.2800),c:Flavobacteriia(0.1800),o:"Flavobacteriales"(0.1800),f:Flavobacteriaceae(0.1400),g:Gp2(0.0800)	-	d:Bacteria
Otu4595	d:Bacteria(0.9400),p:"Proteobacteria"(0.3800),c:Gammaproteobacteria(0.2200),o:Legionellales(0.1300),f:Legionellaceae(0.1100),g:Legionella(0.1100)	+	d:Bacteria
Otu4596	d:Bacteria(0.9300),p:Firmicutes(0.3900),c:Bacilli(0.2700),o:Bacillales(0.2400),f:Paenibacillaceae_1(0.0900),g:Loktanella(0.0700)	-	d:Bacteria
Otu4597	d:Bacteria(0.9500),p:"Proteobacteria"(0.3100),c:Gammaproteobacteria(0.2600),o:Alteromonadales(0.2500),f:Alteromonadaceae(0.2500),g:Alteromonas(0.0800)	-	d:Bacteria
Otu4599	d:Bacteria(0.9600),p:"Proteobacteria"(0.4800),c:Gammaproteobacteria(0.1700),o:Desulfobacterales(0.1300),f:Desulfobacteraceae(0.0700),g:Euglenida(0.0500)	+	d:Bacteria
Otu4598	d:Bacteria(0.8800),p:Firmicutes(0.2000),c:Flavobacteriia(0.1100),o:"Flavobacteriales"(0.1100),f:Flavobacteriaceae(0.1000),g:Saccharibacteria_genera_incertae_sedis(0.1700)	+	d:Bacteria
Otu4601	d:Bacteria(0.8600),p:Firmicutes(0.2600),c:Clostridia(0.1600),o:Clostridiales(0.1600),f:"Porphyromonadaceae"(0.0700),g:Bacteroides(0.0600)	-	d:Bacteria
Otu4600	d:Bacteria(0.9700),p:Firmicutes(0.2200),c:Actinobacteria(0.1900),o:Actinomycetales(0.1900),f:Mycoplasmataceae(0.1100),g:Mycoplasma(0.0900)	-	d:Bacteria
Otu4602	d:Bacteria(0.9800),p:Firmicutes(0.4900),c:Negativicutes(0.2600),o:Selenomonadales(0.2600),f:Veillonellaceae(0.2600),g:Propionispira(0.2600)	-	d:Bacteria
Otu4604	d:Bacteria(0.9800),p:"Proteobacteria"(0.4500),c:Gammaproteobacteria(0.3300),o:Alteromonadales(0.1800),f:Deinococcaceae(0.1000),g:Deinococcus(0.1000)	-	d:Bacteria
Otu4605	d:Bacteria(0.9600),p:"Bacteroidetes"(0.5100),c:Flavobacteriia(0.3500),o:"Flavobacteriales"(0.3500),f:Flavobacteriaceae(0.3500),g:Campylobacter(0.1700)	+	d:Bacteria
Otu4606	d:Bacteria(0.8900),p:"Tenericutes"(0.2200),c:Mollicutes(0.2200),o:Mycoplasmatales(0.1700),f:Mycoplasmataceae(0.1700),g:Mycoplasma(0.1500)	+	d:Bacteria
Otu4607	d:Bacteria(0.9100),p:"Proteobacteria"(0.2500),c:Actinobacteria(0.2300),o:Actinomycetales(0.2000),f:Streptomycetaceae(0.0700),g:Streptomyces(0.0700)	+	d:Bacteria
Otu4608	d:Bacteria(0.9700),p:"Bacteroidetes"(0.3000),c:Mollicutes(0.1300),o:Mycoplasmatales(0.1200),f:Mycoplasmataceae(0.1200),g:Mycoplasma(0.1200)	+	d:Bacteria
Otu4611	d:Bacteria(0.8900),p:Firmicutes(0.3200),c:Clostridia(0.1500),o:Clostridiales(0.1400),f:"Porphyromonadaceae"(0.1000),g:Haloarcula(0.0700)	+	d:Bacteria
Otu4603	d:Bacteria(0.9200),p:"Proteobacteria"(0.2800),c:Clostridia(0.1800),o:Actinomycetales(0.1500),f:Thermoanaerobacteraceae(0.1200),g:Gelria(0.1200)	+	d:Bacteria
Otu4609	d:Bacteria(0.8400),p:"Bacteroidetes"(0.3300),c:Flavobacteriia(0.2600),o:"Flavobacteriales"(0.2600),f:Flavobacteriaceae(0.2600),g:Tenacibaculum(0.1700)	-	d:Bacteria
Otu4610	d:Bacteria(1.0000),p:"Proteobacteria"(0.4600),c:Gammaproteobacteria(0.3300),o:"Vibrionales"(0.1100),f:Vibrionaceae(0.1100),g:Sulfurihydrogenibium(0.0800)	-	d:Bacteria
Otu4612	d:Bacteria(0.9400),p:"Proteobacteria"(0.3100),c:Gammaproteobacteria(0.2600),o:Oceanospirillales(0.1500),f:Oceanospirillaceae(0.1400),g:Marinomonas(0.1400)	+	d:Bacteria
Otu4613	d:Bacteria(0.8900),p:"Bacteroidetes"(0.2900),c:Mollicutes(0.1300),o:"Sphingobacteriales"(0.1300),f:Mycoplasmataceae(0.1200),g:Mycoplasma(0.0900)	-	d:Bacteria
Otu4614	d:Bacteria(1.0000),p:"Bacteroidetes"(0.2900),c:Clostridia(0.2300),o:Clostridiales(0.2200),f:Lachnospiraceae(0.1500),g:Mycoplasma(0.1400)	-	d:Bacteria
Otu4617	d:Bacteria(0.7400),p:Firmicutes(0.2400),c:Halobacteria(0.2000),o:Clostridiales(0.1200),f:Natrialbaceae(0.1000),g:Mycoplasma(0.0900)	+
Otu4616	d:Bacteria(0.9600),p:"Proteobacteria"(0.2900),c:Mollicutes(0.1700),o:Mycoplasmatales(0.1100),f:Mycoplasmataceae(0.1100),g:Mycoplasma(0.1000)	+	d:Bacteria
Otu4618	d:Bacteria(1.0000),p:"Proteobacteria"(0.4100),c:Sphingobacteriia(0.2500),o:"Sphingobacteriales"(0.2500),f:Sphingobacteriaceae(0.2200),g:Mucilaginibacter(0.1900)	-	d:Bacteria
Otu4620	d:Bacteria(0.9600),p:"Proteobacteria"(0.4800),c:Gammaproteobacteria(0.2300),o:Xanthomonadales(0.1100),f:Xanthomonadaceae(0.1100),g:Taonella(0.0700)	+	d:Bacteria
Otu4621	d:Bacteria(0.9700),p:"Proteobacteria"(0.2800),c:Gammaproteobacteria(0.1400),o:Actinomycetales(0.1300),f:Lactobacillaceae(0.1000),g:Lactobacillus(0.1000)	+	d:Bacteria
Otu4622	d:Bacteria(0.9900),p:"Proteobacteria"(0.4400),c:Gammaproteobacteria(0.1600),o:Pasteurellales(0.1400),f:Pasteurellaceae(0.1400),g:Nicoletella(0.1100)	+	d:Bacteria
Otu4623	d:Bacteria(0.9300),p:"Tenericutes"(0.2700),c:Mollicutes(0.2700),o:Mycoplasmatales(0.2300),f:Mycoplasmataceae(0.2300),g:Mycoplasma(0.2300)	+	d:Bacteria
Otu4615	d:Bacteria(0.9900),p:Firmicutes(0.4600),c:Bacilli(0.4200),o:Lactobacillales(0.2900),f:Lactobacillaceae(0.2600),g:Lactobacillus(0.1700)	+	d:Bacteria
Otu4619	d:Bacteria(1.0000),p:Firmicutes(0.3700),c:Actinobacteria(0.3100),o:Actinomycetales(0.3100),f:Streptomycetaceae(0.1600),g:Streptomyces(0.1600)	+	d:Bacteria
Otu4624	d:Bacteria(1.0000),p:Firmicutes(0.3900),c:Clostridia(0.2200),o:Clostridiales(0.2000),f:Sphingobacteriaceae(0.1300),g:Sphingobacterium(0.0500)	+	d:Bacteria
Otu4625	d:Bacteria(0.9400),p:"Proteobacteria"(0.4600),c:Gammaproteobacteria(0.3100),o:Legionellales(0.1400),f:Legionellaceae(0.1200),g:Legionella(0.1200)	+	d:Bacteria
Otu4627	d:Bacteria(0.9900),p:Firmicutes(0.3800),c:Bacilli(0.3000),o:Lactobacillales(0.1600),f:Staphylococcaceae(0.1400),g:Staphylococcus(0.1400)	+	d:Bacteria
Otu4626	d:Bacteria(0.8100),p:"Proteobacteria"(0.2900),c:Gammaproteobacteria(0.1800),o:Deinococcales(0.1000),f:Deinococcaceae(0.1000),g:Deinococcus(0.1000)	+	d:Bacteria
Otu4628	d:Bacteria(0.9700),p:"Proteobacteria"(0.3800),c:Deltaproteobacteria(0.2100),o:Desulfovibrionales(0.1600),f:Desulfohalobiaceae(0.1200),g:Desulfonatronospira(0.0700)	-	d:Bacteria
Otu4630	d:Bacteria(0.9100),p:"Bacteroidetes"(0.2700),c:Actinobacteria(0.1400),o:"Flavobacteriales"(0.1200),f:Flavobacteriaceae(0.1200),g:Bacteroides(0.0900)	-	d:Bacteria
Otu4632	d:Bacteria(0.8900),p:Firmicutes(0.2700),c:Actinobacteria(0.1400),o:Actinomycetales(0.1400),f:Microbacteriaceae(0.1100),g:Paenibacillus(0.1000)	+	d:Bacteria
Otu4629	d:Bacteria(0.7200),p:"Proteobacteria"(0.3700),c:Gammaproteobacteria(0.2500),o:Chromatiales(0.1200),f:Ectothiorhodospiraceae(0.1200),g:Thioalkalivibrio(0.1100)	+
Otu4633	d:Bacteria(0.9900),p:Firmicutes(0.2700),c:Clostridia(0.2100),o:Clostridiales(0.2100),f:Puniceicoccaceae(0.1400),g:Pelagicoccus(0.1400)	+	d:Bacteria
Otu4631	d:Bacteria(0.8000),p:"Proteobacteria"(0.1700),c:Aquificae(0.1400),o:Aquificales(0.1200),f:Deinococcaceae(0.1000),g:Deinococcus(0.1000)	+	d:Bacteria
Otu4634	d:Bacteria(0.9100),p:"Proteobacteria"(0.3500),c:Gammaproteobacteria(0.2600),o:Oceanospirillales(0.1700),f:"Rubritaleaceae"(0.1100),g:Rubritalea(0.1100)	+	d:Bacteria
Otu4637	d:Bacteria(0.9200),p:Firmicutes(0.3500),c:Bacilli(0.3200),o:Bacillales(0.1900),f:Cytophagaceae(0.1600),g:Fibrisoma(0.1500)	+	d:Bacteria
Otu4635	d:Bacteria(0.7900),p:Candidatus_Saccharibacteria(0.2400),c:Halobacteria(0.0600),o:"Chloroflexales"(0.0600),f:Chloroflexaceae(0.0600),g:Saccharibacteria_genera_incertae_sedis(0.2400)	+
Otu4640	d:Bacteria(0.9300),p:"Tenericutes"(0.2700),c:Mollicutes(0.2700),o:Mycoplasmatales(0.2600),f:Mycoplasmataceae(0.2600),g:Mycoplasma(0.2600)	-	d:Bacteria
Otu4639	d:Bacteria(0.9800),p:Firmicutes(0.3900),c:Bacilli(0.2700),o:Actinomycetales(0.2300),f:Sanguibacteraceae(0.1600),g:Sanguibacter(0.1600)	-	d:Bacteria
Otu4638	d:Bacteria(0.9600),p:"Proteobacteria"(0.2900),c:Betaproteobacteria(0.1700),o:"Flavobacteriales"(0.1100),f:Flavobacteriaceae(0.1100),g:Mycoplasma(0.0800)	+	d:Bacteria
Otu4641	d:Bacteria(0.9400),p:"Proteobacteria"(0.4300),c:Betaproteobacteria(0.1800),o:Burkholderiales(0.1700),f:Alcaligenaceae(0.1500),g:Erysipelothrix(0.1100)	-	d:Bacteria
Otu4642	d:Bacteria(0.9800),p:"Proteobacteria"(0.3100),c:Gammaproteobacteria(0.2100),o:Legionellales(0.1800),f:Legionellaceae(0.1800),g:Legionella(0.1800)	+	d:Bacteria
Otu4636	d:Bacteria(0.7800),p:"Proteobacteria"(0.2100),c:Deinococci(0.1700),o:Deinococcales(0.1300),f:Deinococcaceae(0.1300),g:Deinococcus(0.1300)	+
Otu4643	d:Bacteria(0.9900),p:"Proteobacteria"(0.6800),c:Gammaproteobacteria(0.3000),o:Burkholderiales(0.2200),f:Vibrionaceae(0.2100),g:Vibrio(0.1600)	+	d:Bacteria
Otu4644	d:Bacteria(0.9900),p:"Proteobacteria"(0.3700),c:Bacilli(0.2100),o:Lactobacillales(0.1800),f:Carnobacteriaceae(0.1500),g:Carnobacterium(0.1500)	+	d:Bacteria
Otu4645	d:Bacteria(0.9600),p:"Proteobacteria"(0.2400),c:Deinococci(0.1800),o:Deinococcales(0.1600),f:Deinococcaceae(0.1500),g:Deinococcus(0.1500)	+	d:Bacteria
Otu4648	d:Bacteria(0.9500),p:"Proteobacteria"(0.3100),c:Dehalococcoidia(0.1600),o:Dehalococcoidales(0.1600),f:Dehalococcoidaceae(0.1600),g:Dehalococcoides(0.1600)	+	d:Bacteria
Otu4646	d:Bacteria(0.9700),p:"Proteobacteria"(0.2500),c:Gammaproteobacteria(0.1800),o:Actinomycetales(0.1700),f:Paenibacillaceae_1(0.0600),g:Subdivision3_genera_incertae_sedis(0.0600)	+	d:Bacteria
Otu4652	d:Bacteria(0.9800),p:"Proteobacteria"(0.3900),c:Gammaproteobacteria(0.2700),o:Actinomycetales(0.1200),f:Planctomycetaceae(0.0900),g:Pirellula(0.0800)	+	d:Bacteria
Otu4651	d:Bacteria(0.8600),p:"Bacteroidetes"(0.2100),c:Cytophagia(0.1300),o:Cytophagales(0.1300),f:Cytophagaceae(0.1200),g:Candidatus_Nanosalina(0.1100)	+	d:Bacteria
Otu4649	d:Bacteria(0.8000),p:"Proteobacteria"(0.2200),c:Clostridia(0.1300),o:Clostridiales(0.1100),f:Thermodesulfobacteriaceae(0.0800),g:Thermosulfurimonas(0.0800)	+	d:Bacteria
Otu4650	d:Bacteria(0.9300),p:"Proteobacteria"(0.5000),c:Gammaproteobacteria(0.3800),o:Actinomycetales(0.1300),f:Legionellaceae(0.0800),g:Legionella(0.0800)	+	d:Bacteria
Otu4653	d:Bacteria(1.0000),p:Firmicutes(0.3800),c:Bacilli(0.3400),o:Lactobacillales(0.2000),f:Leuconostocaceae(0.1300),g:Weissella(0.1300)	+	d:Bacteria
Otu4647	d:Bacteria(1.0000),p:"Proteobacteria"(0.4400),c:Gammaproteobacteria(0.2300),o:"Sphingobacteriales"(0.1200),f:Streptomycetaceae(0.0900),g:Streptomyces(0.0900)	+	d:Bacteria
Otu4655	d:Bacteria(0.9500),p:Firmicutes(0.2800),c:Bacilli(0.1500),o:Clostridiales(0.1300),f:Chlorobiaceae(0.1200),g:Chlorobaculum(0.0700)	-	d:Bacteria
Otu4657	d:Bacteria(0.8800),p:Firmicutes(0.1900),c:Actinobacteria(0.1300),o:Actinomycetales(0.1300),f:Mycoplasmataceae(0.0800),g:Mycoplasma(0.0800)	+	d:Bacteria
Otu4654	d:Bacteria(0.8700),p:"Proteobacteria"(0.3400),c:Gammaproteobacteria(0.1600),o:Aquificales(0.0900),f:Aquificaceae(0.0800),g:Mechercharimyces(0.0500)	+	d:Bacteria
Otu4659	d:Bacteria(0.7100),p:"Proteobacteria"(0.3400),c:Gammaproteobacteria(0.1600),o:Lactobacillales(0.0900),f:Haloferacaceae(0.0900),g:Haloplanus(0.0900)	+
Otu4660	d:Bacteria(0.9200),p:"Proteobacteria"(0.3700),c:Gammaproteobacteria(0.2700),o:Gammaproteobacteria_incertae_sedis(0.1500),f:Bacteroidaceae(0.0800),g:Plasticicumulans(0.1000)	+	d:Bacteria
Otu4656	d:Bacteria(0.9800),p:Firmicutes(0.4600),c:Bacilli(0.3700),o:Bacillales(0.1900),f:Methylococcaceae(0.1500),g:Methylosarcina(0.1300)	+	d:Bacteria
Otu4662	d:Bacteria(0.9900),p:"Proteobacteria"(0.5700),c:Gammaproteobacteria(0.1900),o:Desulfobacterales(0.1000),f:Desulfobacteraceae(0.0700),g:Corallococcus(0.0600)	+	d:Bacteria
Otu4658	d:Bacteria(0.9900),p:"Proteobacteria"(0.6000),c:Gammaproteobacteria(0.4300),o:Oceanospirillales(0.2400),f:Halomonadaceae(0.1400),g:Chromohalobacter(0.1100)	+	d:Bacteria
Otu4661	d:Bacteria(1.0000),p:"Bacteroidetes"(0.4800),c:Flavobacteriia(0.3800),o:"Flavobacteriales"(0.3800),f:Flavobacteriaceae(0.3700),g:Flavobacterium(0.0800)	+	d:Bacteria
Otu4664	d:Bacteria(0.8700),p:Firmicutes(0.3000),c:Clostridia(0.2400),o:Clostridiales(0.2300),f:Enterobacteriaceae(0.0700),g:Anaerofustis(0.0700)	-	d:Bacteria
Otu4669	d:Bacteria(0.8800),p:"Tenericutes"(0.2500),c:Mollicutes(0.2500),o:Mycoplasmatales(0.2100),f:Mycoplasmataceae(0.2100),g:Mycoplasma(0.2100)	-	d:Bacteria
Otu4665	d:Bacteria(1.0000),p:"Bacteroidetes"(0.2600),c:Bacilli(0.1500),o:"Flavobacteriales"(0.1400),f:Flavobacteriaceae(0.1400),g:Mycoplasma(0.1000)	+	d:Bacteria
Otu4668	d:Bacteria(0.9800),p:Firmicutes(0.3900),c:Bacilli(0.2400),o:Bacillales(0.1700),f:Flammeovirgaceae(0.1000),g:Gemella(0.1000)	-	d:Bacteria
Otu4666	d:Bacteria(0.8500),p:"Proteobacteria"(0.3200),c:Actinobacteria(0.1300),o:Actinomycetales(0.1300),f:Campylobacteraceae(0.0800),g:Campylobacter(0.0700)	+	d:Bacteria
Otu4663	d:Bacteria(1.0000),p:"Actinobacteria"(1.0000),c:Actinobacteria(1.0000),o:Acidimicrobiales(0.9900),f:"Acidimicrobineae"_incertae_sedis(0.9800),g:Aciditerrimonas(0.9800)	+	d:Bacteria,p:"Actinobacteria",c:Actinobacteria,o:Acidimicrobiales,f:"Acidimicrobineae"_incertae_sedis,g:Aciditerrimonas
Otu4667	d:Bacteria(0.9400),p:Firmicutes(0.3200),c:Clostridia(0.2300),o:Clostridiales(0.2000),f:Mycoplasmataceae(0.1000),g:Mycoplasma(0.1000)	+	d:Bacteria
Otu4670	d:Bacteria(1.0000),p:"Proteobacteria"(0.3200),c:Alphaproteobacteria(0.1900),o:Clostridiales(0.1100),f:Sphingomonadaceae(0.1000),g:Candidatus_Carsonella(0.1000)	+	d:Bacteria
Otu4671	d:Bacteria(1.0000),p:"Proteobacteria"(0.3900),c:Betaproteobacteria(0.3000),o:Rhodocyclales(0.1900),f:Rhodocyclaceae(0.1900),g:Azonexus(0.0900)	-	d:Bacteria
Otu4673	d:Bacteria(0.9800),p:"Proteobacteria"(0.3300),c:Epsilonproteobacteria(0.1600),o:Campylobacterales(0.1600),f:Campylobacteraceae(0.1300),g:Candidatus_Carsonella(0.1200)	+	d:Bacteria
Otu4672	d:Bacteria(0.8900),p:"Proteobacteria"(0.3300),c:Clostridia(0.2500),o:Clostridiales(0.2400),f:Lachnospiraceae(0.1900),g:Clostridium_XlVb(0.1900)	+	d:Bacteria
Otu4674	d:Bacteria(0.9800),p:"Bacteroidetes"(0.4000),c:Bacilli(0.2000),o:"Flavobacteriales"(0.1800),f:Flavobacteriaceae(0.1300),g:Bacillus(0.1000)	-	d:Bacteria
Otu4676	d:Bacteria(0.9700),p:"Proteobacteria"(0.3800),c:Gammaproteobacteria(0.1300),o:"Bacteroidales"(0.1300),f:"Prevotellaceae"(0.0900),g:Prevotella(0.0900)	+	d:Bacteria
Otu4675	d:Bacteria(0.9000),p:Parcubacteria(0.1500),c:Bacilli(0.1000),o:Aquificales(0.0900),f:Aquificaceae(0.0800),g:Parcubacteria_genera_incertae_sedis(0.1500)	+	d:Bacteria
Otu4678	d:Bacteria(0.9800),p:"Tenericutes"(0.2700),c:Mollicutes(0.2700),o:Mycoplasmatales(0.2700),f:Mycoplasmataceae(0.2700),g:Mycoplasma(0.2700)	-	d:Bacteria
Otu4677	d:Bacteria(1.0000),p:"Proteobacteria"(0.4200),c:Gammaproteobacteria(0.2100),o:"Bacteroidales"(0.1000),f:Neisseriaceae(0.0900),g:Mycoplasma(0.0700)	+	d:Bacteria
Otu4680	d:Bacteria(0.8800),p:Firmicutes(0.3500),c:Clostridia(0.2400),o:Clostridiales(0.1900),f:Ruminococcaceae(0.0900),g:Clostridium_sensu_stricto(0.0700)	+	d:Bacteria
Otu4679	d:Bacteria(0.9400),p:"Bacteroidetes"(0.3700),c:Bacilli(0.1900),o:"Bacteroidales"(0.1400),f:Flavobacteriaceae(0.1100),g:Mycoplasma(0.0900)	-	d:Bacteria
Otu4681	d:Bacteria(0.9300),p:Firmicutes(0.3400),c:Bacilli(0.2300),o:Campylobacterales(0.1500),f:Helicobacteraceae(0.1500),g:Helicobacter(0.1500)	-	d:Bacteria
Otu4682	d:Bacteria(0.9900),p:"Tenericutes"(0.3700),c:Mollicutes(0.3700),o:Mycoplasmatales(0.3700),f:Mycoplasmataceae(0.3700),g:Mycoplasma(0.3500)	-	d:Bacteria
Otu4683	d:Bacteria(0.9000),p:"Proteobacteria"(0.3200),c:Clostridia(0.2100),o:Clostridiales(0.2000),f:Clostridiales_Incertae_Sedis_XI(0.1000),g:Parvimonas(0.0600)	-	d:Bacteria
Otu4684	d:Bacteria(0.9100),p:Firmicutes(0.4400),c:Clostridia(0.2500),o:Clostridiales(0.2500),f:Clostridiales_Incertae_Sedis_XI(0.1300),g:Anaerococcus(0.1200)	+	d:Bacteria
Otu4686	d:Bacteria(0.9800),p:Firmicutes(0.2900),c:Bacilli(0.1800),o:Lactobacillales(0.1300),f:Lactobacillaceae(0.1200),g:Lactobacillus(0.1200)	+	d:Bacteria
Otu4688	d:Bacteria(1.0000),p:"Proteobacteria"(0.5200),c:Alphaproteobacteria(0.1700),o:Campylobacterales(0.1200),f:Helicobacteraceae(0.1200),g:Helicobacter(0.1200)	+	d:Bacteria
Otu4685	d:Bacteria(0.6400),p:"Euryarchaeota"(0.3600),c:"Methanomicrobia"(0.3300),o:Methanosarcinales(0.3200),f:Methanosarcinaceae(0.3200),g:Methanolobus(0.3100)	+
Otu4689	d:Bacteria(1.0000),p:"Proteobacteria"(0.4000),c:Gammaproteobacteria(0.2000),o:Burkholderiales(0.1600),f:Flavobacteriaceae(0.1500),g:Achromobacter(0.1000)	+	d:Bacteria
Otu4691	d:Bacteria(0.6700),p:Firmicutes(0.2200),c:"Methanomicrobia"(0.1800),o:Methanosarcinales(0.1600),f:Methanosarcinaceae(0.1600),g:Candidatus_Parvarchaeum(0.1500)	+
Otu4690	d:Bacteria(1.0000),p:"Proteobacteria"(0.3800),c:Flavobacteriia(0.2000),o:"Flavobacteriales"(0.2000),f:Flavobacteriaceae(0.1900),g:Pseudomonas(0.0800)	+	d:Bacteria
Otu4692	d:Bacteria(0.6600),p:"Euryarchaeota"(0.2700),c:"Methanomicrobia"(0.1400),o:Methanomicrobiales(0.1400),f:Methanomicrobiales_incertae_sedis(0.1000),g:Methanocalculus(0.1000)	+
Otu4693	d:Bacteria(0.9900),p:"Proteobacteria"(0.3800),c:Bacilli(0.1900),o:Lactobacillales(0.1900),f:Flavobacteriaceae(0.1100),g:Variibacter(0.0900)	+	d:Bacteria
Otu4687	d:Bacteria(0.9800),p:Firmicutes(0.3200),c:Clostridia(0.2100),o:Clostridiales(0.1900),f:Lachnospiraceae(0.1200),g:Deinococcus(0.0900)	+	d:Bacteria
Otu4694	d:Bacteria(1.0000),p:"Proteobacteria"(0.4300),c:Gammaproteobacteria(0.2400),o:Lactobacillales(0.1700),f:Lactobacillaceae(0.1700),g:Lactobacillus(0.1700)	+	d:Bacteria
Otu4696	d:Bacteria(0.9200),p:"Proteobacteria"(0.2700),c:Gammaproteobacteria(0.2100),o:"Bacteroidales"(0.1400),f:"Porphyromonadaceae"(0.1400),g:Petrimonas(0.1400)	-	d:Bacteria
Otu4700	d:Bacteria(0.9900),p:Firmicutes(0.3800),c:Bacilli(0.2700),o:Lactobacillales(0.1400),f:Lactobacillaceae(0.1100),g:Mycoplasma(0.1100)	+	d:Bacteria
Otu4697	d:Bacteria(0.8800),p:"Proteobacteria"(0.4900),c:Gammaproteobacteria(0.2400),o:Xanthomonadales(0.1900),f:Xanthomonadaceae(0.1900),g:Ignatzschineria(0.1300)	+	d:Bacteria
Otu4695	d:Bacteria(0.7700),p:"Proteobacteria"(0.4500),c:Alphaproteobacteria(0.2300),o:Sphingomonadales(0.1200),f:Sphingomonadaceae(0.1100),g:Diapherotrites_Incertae_Sedis_AR10(0.1000)	+
Otu4699	d:Bacteria(0.9900),p:"Proteobacteria"(0.3600),c:Gammaproteobacteria(0.2900),o:"Flavobacteriales"(0.1500),f:Flavobacteriaceae(0.1500),g:Mycoplasma(0.0800)	+	d:Bacteria
Otu4701	d:Bacteria(0.9600),p:"Proteobacteria"(0.4700),c:Gammaproteobacteria(0.4300),o:"Enterobacteriales"(0.2200),f:Enterobacteriaceae(0.2200),g:Brenneria(0.1100)	+	d:Bacteria
Otu4698	d:Bacteria(1.0000),p:Firmicutes(0.2400),c:Mollicutes(0.2300),o:Mycoplasmatales(0.2200),f:Mycoplasmataceae(0.2200),g:Mycoplasma(0.2200)	+	d:Bacteria
Otu4702	d:Bacteria(0.9400),p:"Bacteroidetes"(0.2900),c:Cytophagia(0.1200),o:Cytophagales(0.1200),f:"Saprospiraceae"(0.0900),g:Saprospira(0.0700)	+	d:Bacteria
Otu4703	d:Bacteria(0.9500),p:"Proteobacteria"(0.4700),c:Gammaproteobacteria(0.2000),o:Bacillales(0.0900),f:Chlamydiaceae(0.0800),g:Chlamydia(0.0800)	+	d:Bacteria
Otu4704	d:Bacteria(0.9100),p:"Proteobacteria"(0.4900),c:Gammaproteobacteria(0.4100),o:Deinococcales(0.1800),f:Deinococcaceae(0.1800),g:Deinococcus(0.1800)	+	d:Bacteria
Otu4705	d:Bacteria(0.9700),p:"Proteobacteria"(0.3200),c:Mollicutes(0.1600),o:Mycoplasmatales(0.1300),f:Chloroplast(0.1300),g:Ureaplasma(0.1300)	-	d:Bacteria
Otu4706	d:Bacteria(0.9100),p:"Proteobacteria"(0.2700),c:Mollicutes(0.2000),o:Mycoplasmatales(0.1400),f:Mycoplasmataceae(0.1400),g:Mycoplasma(0.0800)	-	d:Bacteria
Otu4709	d:Bacteria(0.9700),p:"Bacteroidetes"(0.3600),c:Flavobacteriia(0.2600),o:"Flavobacteriales"(0.2600),f:Flavobacteriaceae(0.2600),g:Flavobacterium(0.1300)	-	d:Bacteria
Otu4708	d:Bacteria(0.9300),p:Firmicutes(0.3700),c:Clostridia(0.2100),o:Clostridiales(0.2100),f:Mycoplasmataceae(0.1000),g:Mycoplasma(0.1000)	+	d:Bacteria
Otu4711	d:Bacteria(0.9700),p:"Bacteroidetes"(0.2300),c:Mollicutes(0.1500),o:Cytophagales(0.0900),f:Cytophagaceae(0.0900),g:Acholeplasma(0.0800)	-	d:Bacteria
Otu4710	d:Bacteria(0.9900),p:"Proteobacteria"(0.4100),c:Gammaproteobacteria(0.2000),o:Lactobacillales(0.1500),f:Lactobacillaceae(0.1100),g:Pediococcus(0.0800)	+	d:Bacteria
Otu4707	d:Bacteria(1.0000),p:Firmicutes(0.5500),c:Bacilli(0.4300),o:Lactobacillales(0.3300),f:Lactobacillaceae(0.2500),g:Lactobacillus(0.2500)	+	d:Bacteria
Otu4712	d:Bacteria(0.9800),p:Firmicutes(0.4400),c:Bacilli(0.2300),o:Clostridiales(0.1800),f:Lactobacillaceae(0.0800),g:Lactobacillus(0.0800)	+	d:Bacteria
Otu4713	d:Bacteria(0.9500),p:"Bacteroidetes"(0.3700),c:Sphingobacteriia(0.2200),o:"Sphingobacteriales"(0.2200),f:Mycoplasmataceae(0.1900),g:Pedobacter(0.1400)	+	d:Bacteria
Otu4714	d:Bacteria(0.8600),p:Firmicutes(0.3300),c:Bacilli(0.2800),o:"Sphingobacteriales"(0.2000),f:Lactobacillaceae(0.1600),g:Lactobacillus(0.1600)	+	d:Bacteria
Otu4715	d:Bacteria(0.9100),p:"Proteobacteria"(0.2600),c:Gammaproteobacteria(0.1700),o:Lactobacillales(0.1200),f:Sphingobacteriaceae(0.0600),g:Parcubacteria_genera_incertae_sedis(0.0600)	-	d:Bacteria
Otu4718	d:Bacteria(0.9600),p:"Proteobacteria"(0.3700),c:Bacilli(0.2200),o:Lactobacillales(0.1300),f:Syntrophomonadaceae(0.1100),g:Syntrophomonas(0.1100)	+	d:Bacteria
Otu4719	d:Bacteria(0.9700),p:Firmicutes(0.3000),c:Bacilli(0.2000),o:"Flavobacteriales"(0.2000),f:Flavobacteriaceae(0.1900),g:Lactobacillus(0.0900)	-	d:Bacteria
Otu4717	d:Bacteria(0.8600),p:"Proteobacteria"(0.4200),c:Gammaproteobacteria(0.3200),o:Pseudomonadales(0.1600),f:Pseudomonadaceae(0.1500),g:Azomonas(0.0700)	+	d:Bacteria
Otu4720	d:Bacteria(1.0000),p:"Proteobacteria"(0.6200),c:Gammaproteobacteria(0.5100),o:Pseudomonadales(0.4400),f:Moraxellaceae(0.4400),g:Moraxella(0.4200)	+	d:Bacteria
Otu4721	d:Bacteria(0.9200),p:"Proteobacteria"(0.4000),c:Alphaproteobacteria(0.1400),o:Desulfobacterales(0.0900),f:Desulfobacteraceae(0.0900),g:Desulfotignum(0.0700)	+	d:Bacteria
Otu4723	d:Bacteria(0.9500),p:Firmicutes(0.4500),c:Bacilli(0.2000),o:Lactobacillales(0.1400),f:Veillonellaceae(0.1200),g:Propionispira(0.0900)	+	d:Bacteria
Otu4724	d:Bacteria(0.9500),p:"Proteobacteria"(0.5100),c:Deltaproteobacteria(0.3000),o:Desulfobacterales(0.2500),f:Desulfobacteraceae(0.2500),g:Desulfoluna(0.1500)	-	d:Bacteria
Otu4716	d:Bacteria(0.9500),p:"Tenericutes"(0.2400),c:Mollicutes(0.2400),o:Mycoplasmatales(0.2400),f:Mycoplasmataceae(0.2400),g:Mycoplasma(0.2400)	+	d:Bacteria
Otu4725	d:Bacteria(0.9700),p:"Actinobacteria"(0.3600),c:Actinobacteria(0.3600),o:Actinomycetales(0.3600),f:Micrococcaceae(0.1000),g:Brevibacterium(0.0700)	+	d:Bacteria
Otu4727	d:Bacteria(0.9900),p:"Proteobacteria"(0.3900),c:Mollicutes(0.1500),o:Mycoplasmatales(0.1400),f:Mycoplasmataceae(0.1400),g:Mycoplasma(0.1200)	+	d:Bacteria
Otu4722	d:Bacteria(1.0000),p:Firmicutes(0.2400),c:Flavobacteriia(0.2100),o:"Flavobacteriales"(0.2100),f:Flavobacteriaceae(0.2000),g:Flavobacterium(0.0800)	+	d:Bacteria
Otu4730	d:Bacteria(0.9300),p:Firmicutes(0.2800),c:Sphingobacteriia(0.1400),o:"Sphingobacteriales"(0.1400),f:"Saprospiraceae"(0.1000),g:SR1_genera_incertae_sedis(0.1100)	-	d:Bacteria
Otu4726	d:Bacteria(0.9800),p:"Proteobacteria"(0.5600),c:Gammaproteobacteria(0.3300),o:Pseudomonadales(0.1200),f:Pseudomonadaceae(0.1100),g:Pseudomonas(0.0800)	-	d:Bacteria
Otu4728	d:Bacteria(0.8800),p:Firmicutes(0.2000),c:Bacilli(0.1400),o:"Flavobacteriales"(0.1200),f:Flavobacteriaceae(0.1200),g:Streptophyta(0.0900)	-	d:Bacteria
Otu4731	d:Bacteria(0.8200),p:"Bacteroidetes"(0.2600),c:Flavobacteriia(0.1500),o:"Flavobacteriales"(0.1500),f:Flavobacteriaceae(0.1500),g:Methanobrevibacter(0.0800)	-	d:Bacteria
Otu4729	d:Bacteria(0.9200),p:Firmicutes(0.3300),c:Clostridia(0.2300),o:Clostridiales(0.2300),f:Clostridiaceae_1(0.1700),g:Clostridium_sensu_stricto(0.1700)	+	d:Bacteria
Otu4732	d:Bacteria(0.9400),p:"Proteobacteria"(0.3100),c:Gammaproteobacteria(0.1700),o:Selenomonadales(0.1000),f:Veillonellaceae(0.1000),g:Parcubacteria_genera_incertae_sedis(0.1800)	+	d:Bacteria
Otu4734	d:Bacteria(0.9300),p:"Proteobacteria"(0.2700),c:Gammaproteobacteria(0.1700),o:"Flavobacteriales"(0.1100),f:Flavobacteriaceae(0.1000),g:Proteiniphilum(0.0600)	+	d:Bacteria
Otu4733	d:Bacteria(0.9500),p:"Proteobacteria"(0.4700),c:Gammaproteobacteria(0.1800),o:"Sphingobacteriales"(0.1200),f:Chitinophagaceae(0.0900),g:Stackebrandtia(0.0800)	+	d:Bacteria
Otu4736	d:Bacteria(0.9900),p:"Proteobacteria"(0.4100),c:Gammaproteobacteria(0.2200),o:Bacillales(0.1200),f:Enterobacteriaceae(0.1100),g:Mycoplasma(0.0900)	+	d:Bacteria
Otu4737	d:Bacteria(0.9700),p:"Tenericutes"(0.2500),c:Mollicutes(0.2500),o:Mycoplasmatales(0.2200),f:Mycoplasmataceae(0.2200),g:Mycoplasma(0.2200)	+	d:Bacteria
Otu4738	d:Bacteria(0.9800),p:"Proteobacteria"(0.4100),c:Gammaproteobacteria(0.1700),o:Clostridiales(0.0900),f:Mycoplasmataceae(0.0900),g:Mycoplasma(0.0900)	+	d:Bacteria
Otu4739	d:Bacteria(0.9100),p:Firmicutes(0.4400),c:Bacilli(0.2700),o:Bacillales(0.1900),f:Natrialbaceae(0.0800),g:Natronorubrum(0.0800)	-	d:Bacteria
Otu4735	d:Bacteria(0.7200),p:"Euryarchaeota"(0.2600),c:"Methanomicrobia"(0.1500),o:Methanomicrobiales(0.1100),f:Streptomycetaceae(0.0600),g:Streptomyces(0.0600)	+
Otu4740	d:Bacteria(0.9700),p:"Proteobacteria"(0.3100),c:Bacilli(0.2400),o:"Flavobacteriales"(0.1500),f:Flavobacteriaceae(0.1400),g:Lactobacillus(0.0900)	-	d:Bacteria
Otu4742	d:Bacteria(0.9700),p:"Proteobacteria"(0.3200),c:Bacilli(0.1700),o:Desulfobacterales(0.1100),f:Desulfobacteraceae(0.1100),g:Desulfospira(0.0900)	+	d:Bacteria
Otu4741	d:Bacteria(0.9900),p:"Proteobacteria"(0.4000),c:Gammaproteobacteria(0.3100),o:Legionellales(0.1700),f:Legionellaceae(0.1700),g:Legionella(0.1700)	+	d:Bacteria
Otu4743	d:Bacteria(0.9900),p:"Proteobacteria"(0.3100),c:Gammaproteobacteria(0.2800),o:"Enterobacteriales"(0.1300),f:Enterobacteriaceae(0.1300),g:Mycoplasma(0.0800)	-	d:Bacteria
Otu4744	d:Bacteria(0.9200),p:"Bacteroidetes"(0.2800),c:Flavobacteriia(0.2100),o:"Flavobacteriales"(0.2100),f:Flavobacteriaceae(0.2100),g:Flavobacterium(0.0700)	+	d:Bacteria
Otu4745	d:Bacteria(0.9000),p:"Proteobacteria"(0.2100),c:Clostridia(0.1200),o:Clostridiales(0.1200),f:Sphingobacteriaceae(0.1200),g:Pedobacter(0.1100)	+	d:Bacteria
Otu4746	d:Bacteria(0.9800),p:"Proteobacteria"(0.2500),c:Negativicutes(0.1500),o:Selenomonadales(0.1500),f:Veillonellaceae(0.1200),g:Parcubacteria_genera_incertae_sedis(0.0900)	-	d:Bacteria
Otu4748	d:Bacteria(0.9800),p:"Proteobacteria"(0.2800),c:Gammaproteobacteria(0.2000),o:Legionellales(0.1200),f:Legionellaceae(0.1200),g:Saccharibacteria_genera_incertae_sedis(0.1300)	-	d:Bacteria
Otu4747	d:Bacteria(0.9700),p:Firmicutes(0.3900),c:Bacilli(0.2300),o:Bacillales(0.1500),f:Enterobacteriaceae(0.0900),g:Lactobacillus(0.0600)	+	d:Bacteria
Otu4749	d:Bacteria(0.9900),p:"Proteobacteria"(0.2200),c:Actinobacteria(0.1400),o:Actinomycetales(0.1400),f:Flavobacteriaceae(0.1400),g:Campylobacter(0.0900)	+	d:Bacteria
Otu4750	d:Bacteria(0.9300),p:"Proteobacteria"(0.3400),c:Gammaproteobacteria(0.2800),o:"Flavobacteriales"(0.1300),f:Flavobacteriaceae(0.1100),g:Alkaliflexus(0.0700)	-	d:Bacteria
Otu4752	d:Bacteria(0.9600),p:"Bacteroidetes"(0.3400),c:Flavobacteriia(0.2400),o:"Flavobacteriales"(0.2400),f:Flavobacteriaceae(0.2300),g:Mycoplasma(0.1300)	-	d:Bacteria
Otu4751	d:Bacteria(0.9000),p:"Proteobacteria"(0.2700),c:Deinococci(0.1800),o:Thermales(0.1200),f:Thermaceae(0.1200),g:Thermus(0.0700)	+	d:Bacteria
Otu4753	d:Bacteria(1.0000),p:"Tenericutes"(0.4300),c:Mollicutes(0.4300),o:Mycoplasmatales(0.4200),f:Mycoplasmataceae(0.4200),g:Mycoplasma(0.4000)	-	d:Bacteria
Otu4754	d:Bacteria(0.9800),p:"Proteobacteria"(0.3100),c:Gammaproteobacteria(0.1400),o:Selenomonadales(0.0900),f:Veillonellaceae(0.0900),g:Sporomusa(0.0900)	+	d:Bacteria
Otu4755	d:Bacteria(0.8100),p:Firmicutes(0.2200),c:Deinococci(0.2100),o:Clostridiales(0.1400),f:Deinococcaceae(0.1300),g:Deinococcus(0.1300)	+	d:Bacteria
Otu4756	d:Bacteria(0.9700),p:"Proteobacteria"(0.3100),c:Bacilli(0.1700),o:Mycoplasmatales(0.1400),f:Mycoplasmataceae(0.1400),g:Mycoplasma(0.1400)	-	d:Bacteria
Otu4758	d:Bacteria(0.9400),p:Firmicutes(0.2800),c:Gammaproteobacteria(0.1800),o:Clostridiales(0.1500),f:Spirochaetaceae(0.0700),g:Mycoplasma(0.0700)	+	d:Bacteria
Otu4760	d:Bacteria(0.9700),p:Firmicutes(0.4000),c:Bacilli(0.2900),o:Lactobacillales(0.2000),f:Lactobacillaceae(0.1000),g:Lactobacillus(0.0800)	-	d:Bacteria
Otu4757	d:Bacteria(0.9300),p:"Deinococcus-Thermus"(0.2500),c:Deinococci(0.2500),o:Deinococcales(0.1300),f:Deinococcaceae(0.1300),g:Deinococcus(0.1300)	+	d:Bacteria
Otu4759	d:Bacteria(0.9600),p:"Proteobacteria"(0.2600),c:Flavobacteriia(0.1700),o:"Flavobacteriales"(0.1700),f:Flavobacteriaceae(0.1600),g:Mycoplasma(0.0600)	+	d:Bacteria
Otu4762	d:Bacteria(0.9900),p:"Bacteroidetes"(0.3500),c:Mollicutes(0.2900),o:Mycoplasmatales(0.2900),f:Mycoplasmataceae(0.2900),g:Mycoplasma(0.2700)	-	d:Bacteria
Otu4763	d:Bacteria(0.9600),p:"Proteobacteria"(0.5800),c:Epsilonproteobacteria(0.3200),o:Campylobacterales(0.3000),f:Helicobacteraceae(0.2900),g:Helicobacter(0.2900)	-	d:Bacteria
Otu4761	d:Bacteria(0.6900),p:"Proteobacteria"(0.2800),c:Halobacteria(0.2000),o:Halobacteriales(0.1100),f:Halobacteriaceae(0.1100),g:Halococcus(0.1000)	+
Otu4764	d:Bacteria(0.9800),p:Firmicutes(0.3500),c:Bacilli(0.2700),o:Actinomycetales(0.1800),f:Alteromonadaceae(0.0700),g:Paenibacillus(0.0700)	-	d:Bacteria
Otu4765	d:Bacteria(0.9600),p:"Proteobacteria"(0.4300),c:Bacilli(0.1700),o:Campylobacterales(0.1700),f:Mycoplasmataceae(0.1200),g:Mycoplasma(0.1200)	-	d:Bacteria
Otu4766	d:Bacteria(0.9500),p:"Proteobacteria"(0.4900),c:Gammaproteobacteria(0.2200),o:Clostridiales(0.1200),f:Neisseriaceae(0.0800),g:Anaeroplasma(0.0600)	+	d:Bacteria
Otu4769	d:Bacteria(0.9900),p:"Actinobacteria"(0.3400),c:Actinobacteria(0.3400),o:Actinomycetales(0.2200),f:Propionibacteriaceae(0.1700),g:Propionibacterium(0.1600)	+	d:Bacteria
Otu4767	d:Bacteria(1.0000),p:"Proteobacteria"(0.3700),c:Thermotogae(0.1200),o:Acholeplasmatales(0.1000),f:Acholeplasmataceae(0.1000),g:Acholeplasma(0.1000)	+	d:Bacteria
Otu4770	d:Bacteria(0.9600),p:Firmicutes(0.2300),c:Flavobacteriia(0.1700),o:"Flavobacteriales"(0.1700),f:Mycoplasmataceae(0.1600),g:Mycoplasma(0.1500)	+	d:Bacteria
Otu4768	d:Bacteria(0.9900),p:"Proteobacteria"(0.3000),c:Deltaproteobacteria(0.2400),o:Mycoplasmatales(0.1800),f:Mycoplasmataceae(0.1800),g:Mycoplasma(0.1800)	-	d:Bacteria
Otu4771	d:Bacteria(0.9900),p:"Proteobacteria"(0.2800),c:Sphingobacteriia(0.1900),o:"Sphingobacteriales"(0.1900),f:Chitinophagaceae(0.1200),g:Mycoplasma(0.1100)	+	d:Bacteria
Otu4772	d:Bacteria(0.9500),p:"Bacteroidetes"(0.4100),c:Flavobacteriia(0.3600),o:"Flavobacteriales"(0.3600),f:Flavobacteriaceae(0.3600),g:Flavobacterium(0.1400)	+	d:Bacteria
Otu4774	d:Bacteria(0.9400),p:"Proteobacteria"(0.4000),c:Gammaproteobacteria(0.1800),o:"Enterobacteriales"(0.1200),f:Enterobacteriaceae(0.1200),g:Mycoplasma(0.0900)	+	d:Bacteria
Otu4777	d:Bacteria(0.9600),p:"Tenericutes"(0.2800),c:Mollicutes(0.2800),o:Anaeroplasmatales(0.1600),f:Anaeroplasmataceae(0.1600),g:Asteroleplasma(0.1600)	-	d:Bacteria
Otu4773	d:Bacteria(1.0000),p:Candidatus_Saccharibacteria(1.0000),g:Saccharibacteria_genera_incertae_sedis(1.0000)	+	d:Bacteria,p:Candidatus_Saccharibacteria,g:Saccharibacteria_genera_incertae_sedis
Otu4778	d:Bacteria(0.9700),p:"Proteobacteria"(0.2800),c:Mollicutes(0.1700),o:Mycoplasmatales(0.1600),f:Mycoplasmataceae(0.1600),g:Mycoplasma(0.1500)	-	d:Bacteria
Otu4779	d:Bacteria(0.9600),p:Firmicutes(0.3100),c:Mollicutes(0.2600),o:Lactobacillales(0.1200),f:Mycoplasmataceae(0.1000),g:Mycoplasma(0.1000)	-	d:Bacteria
Otu4780	d:Bacteria(0.9600),p:"Proteobacteria"(0.5400),c:Gammaproteobacteria(0.2800),o:Campylobacterales(0.2500),f:Helicobacteraceae(0.2500),g:Helicobacter(0.2500)	-	d:Bacteria
Otu4775	d:Bacteria(0.9500),p:"Proteobacteria"(0.4800),c:Alphaproteobacteria(0.1800),o:Bacillales(0.1000),f:Rhodobacteraceae(0.0900),g:Legionella(0.0700)	+	d:Bacteria
Otu4781	d:Bacteria(0.9900),p:Firmicutes(0.3300),c:Clostridia(0.2500),o:Clostridiales(0.2100),f:Lachnospiraceae(0.1200),g:Mycoplasma(0.0900)	+	d:Bacteria
Otu4782	d:Bacteria(0.8100),p:"Proteobacteria"(0.3300),c:Gammaproteobacteria(0.3100),o:Gammaproteobacteria_incertae_sedis(0.2800),f:Halobacteriaceae(0.1000),g:Candidatus_Carsonella(0.2800)	-	d:Bacteria
Otu4785	d:Bacteria(0.9900),p:Firmicutes(0.4800),c:Bacilli(0.2800),o:Clostridiales(0.2000),f:Lachnospiraceae(0.1200),g:Lactobacillus(0.0800)	-	d:Bacteria
Otu4787	d:Bacteria(0.9600),p:"Tenericutes"(0.2600),c:Mollicutes(0.2600),o:Mycoplasmatales(0.2100),f:Mycoplasmataceae(0.2100),g:Mycoplasma(0.2100)	-	d:Bacteria
Otu4788	d:Bacteria(0.9400),p:Firmicutes(0.2700),c:Bacilli(0.1500),o:Clostridiales(0.1100),f:Flavobacteriaceae(0.1000),g:GpI(0.1000)	+	d:Bacteria
Otu4789	d:Bacteria(0.8700),p:"Proteobacteria"(0.3600),c:Clostridia(0.2700),o:Clostridiales(0.2700),f:Lachnospiraceae(0.1600),g:Lachnospiracea_incertae_sedis(0.1400)	+	d:Bacteria
Otu4786	d:Bacteria(0.8900),p:"Proteobacteria"(0.2700),c:Clostridia(0.1600),o:Clostridiales(0.1500),f:Ruminococcaceae(0.1000),g:Saccharibacteria_genera_incertae_sedis(0.1000)	+	d:Bacteria
Otu4790	d:Bacteria(0.9500),p:Firmicutes(0.3100),c:Bacilli(0.2400),o:Lactobacillales(0.1500),f:Flavobacteriaceae(0.1500),g:Saccharibacteria_genera_incertae_sedis(0.0800)	+	d:Bacteria
Otu4784	d:Bacteria(0.9700),p:"Proteobacteria"(0.4100),c:Gammaproteobacteria(0.2600),o:Clostridiales(0.1600),f:Flavobacteriaceae(0.1300),g:Clostridium_sensu_stricto(0.1000)	+	d:Bacteria
Otu4776	d:Bacteria(1.0000),p:"Actinobacteria"(1.0000),c:Actinobacteria(1.0000),o:Actinomycetales(1.0000),f:Propionibacteriaceae(1.0000),g:Propionibacterium(1.0000)	+	d:Bacteria,p:"Actinobacteria",c:Actinobacteria,o:Actinomycetales,f:Propionibacteriaceae,g:Propionibacterium
Otu4791	d:Bacteria(0.9700),p:"Proteobacteria"(0.4500),c:Gammaproteobacteria(0.1900),o:Clostridiales(0.1500),f:Sphingomonadaceae(0.0700),g:Lactobacillus(0.0500)	+	d:Bacteria
Otu4783	d:Bacteria(1.0000),p:"Proteobacteria"(1.0000),c:Betaproteobacteria(0.9700),o:Burkholderiales(0.8000),f:Oxalobacteraceae(0.7400),g:Duganella(0.4500)	+	d:Bacteria,p:"Proteobacteria",c:Betaproteobacteria,o:Burkholderiales
Otu4792	d:Bacteria(0.9300),p:"Proteobacteria"(0.4000),c:Gammaproteobacteria(0.1800),o:"Flavobacteriales"(0.0800),f:Mycoplasmataceae(0.0700),g:Mycoplasma(0.0600)	+	d:Bacteria
Otu4793	d:Bacteria(0.9400),p:Firmicutes(0.2900),c:Clostridia(0.2000),o:Clostridiales(0.2000),f:Mycoplasmataceae(0.1700),g:Mycoplasma(0.1700)	-	d:Bacteria
Otu4795	d:Bacteria(0.9800),p:"Proteobacteria"(0.3700),c:Gammaproteobacteria(0.2800),o:Xanthomonadales(0.1700),f:Xanthomonadaceae(0.1400),g:Flavobacterium(0.1000)	+	d:Bacteria
Otu4796	d:Bacteria(0.9800),p:Firmicutes(0.3100),c:Actinobacteria(0.3000),o:Actinomycetales(0.2900),f:"Prevotellaceae"(0.0900),g:Prevotella(0.0700)	-	d:Bacteria
Otu4799	d:Bacteria(0.9500),p:"Proteobacteria"(0.4900),c:Alphaproteobacteria(0.1800),o:Clostridiales(0.1700),f:Sphingomonadaceae(0.0900),g:Sphingobium(0.0700)	+	d:Bacteria
Otu4798	d:Bacteria(0.7600),p:"Deinococcus-Thermus"(0.2700),c:Deinococci(0.2700),o:Deinococcales(0.2500),f:Deinococcaceae(0.2500),g:Deinococcus(0.2500)	+
Otu4800	d:Bacteria(0.9100),p:"Proteobacteria"(0.4100),c:Gammaproteobacteria(0.2200),o:Deinococcales(0.1300),f:Deinococcaceae(0.1300),g:Deinococcus(0.1300)	+	d:Bacteria
Otu4794	d:Bacteria(0.7300),p:"Bacteroidetes"(0.2900),c:Halobacteria(0.1500),o:"Flavobacteriales"(0.1300),f:Haloferacaceae(0.1100),g:Bacteroides(0.0900)	+
Otu4801	d:Bacteria(0.5200),p:"Euryarchaeota"(0.4800),c:"Methanomicrobia"(0.1800),o:"Flavobacteriales"(0.1700),f:Flavobacteriaceae(0.1700),g:Flavobacterium(0.1400)	+
Otu4802	d:Bacteria(0.9100),p:"Proteobacteria"(0.3900),c:Gammaproteobacteria(0.2100),o:Alteromonadales(0.1700),f:Alteromonadaceae(0.1100),g:Saccharophagus(0.0700)	-	d:Bacteria
Otu4804	d:Bacteria(0.9500),p:Firmicutes(0.2800),c:Bacilli(0.1600),o:"Flavobacteriales"(0.1300),f:Flavobacteriaceae(0.1300),g:Mycoplasma(0.0900)	-	d:Bacteria
Otu4797	d:Bacteria(1.0000),p:"Proteobacteria"(1.0000),c:Betaproteobacteria(1.0000),o:Burkholderiales(0.5000),f:Neisseriaceae(0.5000),g:Noviherbaspirillum(0.4200)	+	d:Bacteria,p:"Proteobacteria",c:Betaproteobacteria
Otu4803	d:Bacteria(0.9600),p:"Proteobacteria"(0.5300),c:Gammaproteobacteria(0.2000),o:Burkholderiales(0.1300),f:Spiroplasmataceae(0.0700),g:Spiroplasma(0.0700)	+	d:Bacteria
Otu4805	d:Bacteria(0.9900),p:"Proteobacteria"(0.2600),c:Actinobacteria(0.2100),o:Actinomycetales(0.2100),f:Microbacteriaceae(0.2100),g:Rickettsia(0.1100)	+	d:Bacteria
Otu4806	d:Bacteria(0.9900),p:"Proteobacteria"(0.2900),c:Actinobacteria(0.2800),o:Actinomycetales(0.2800),f:Streptomycetaceae(0.1000),g:Streptomyces(0.0900)	+	d:Bacteria
Otu4807	d:Bacteria(0.9000),p:"Proteobacteria"(0.3100),c:Bacilli(0.1500),o:Lactobacillales(0.1500),f:Aerococcaceae(0.1100),g:Facklamia(0.0900)	+	d:Bacteria
Otu4808	d:Bacteria(0.9900),p:Firmicutes(0.4000),c:Bacilli(0.2400),o:Bacillales(0.2000),f:Paenibacillaceae_1(0.1900),g:Paenibacillus(0.1800)	-	d:Bacteria
Otu4809	d:Bacteria(0.9400),p:"Proteobacteria"(0.3400),c:Gammaproteobacteria(0.2900),o:Pasteurellales(0.1600),f:Pasteurellaceae(0.1600),g:Haemophilus(0.1100)	+	d:Bacteria
Otu4810	d:Bacteria(1.0000),p:Firmicutes(0.3200),c:Actinobacteria(0.2000),o:Actinomycetales(0.2000),f:Flavobacteriaceae(0.1200),g:Paenibacillus(0.1000)	-	d:Bacteria
Otu4812	d:Bacteria(0.9700),p:"Proteobacteria"(0.4700),c:Gammaproteobacteria(0.3400),o:Gammaproteobacteria_incertae_sedis(0.3100),f:Flavobacteriaceae(0.1900),g:Candidatus_Carsonella(0.3000)	-	d:Bacteria
Otu4813	d:Bacteria(0.9700),p:"Proteobacteria"(0.5400),c:Alphaproteobacteria(0.5000),o:Sphingomonadales(0.3100),f:Sphingomonadaceae(0.2900),g:Sphingopyxis(0.1500)	+	d:Bacteria
Otu4814	d:Bacteria(0.9400),p:"Proteobacteria"(0.3100),c:Actinobacteria(0.1400),o:Actinomycetales(0.0900),f:Flavobacteriaceae(0.0700),g:Halorubrum(0.0600)	+	d:Bacteria
Otu4815	d:Bacteria(0.9600),p:"Proteobacteria"(0.3000),c:Bacilli(0.2000),o:Bacillales(0.1400),f:Rhizobiaceae(0.0800),g:Rhizobium(0.0800)	+	d:Bacteria
Otu4811	d:Bacteria(1.0000),p:"Proteobacteria"(0.4600),c:Sphingobacteriia(0.2400),o:"Sphingobacteriales"(0.2400),f:"Saprospiraceae"(0.2100),g:Saprospira(0.1900)	+	d:Bacteria
Otu4816	d:Bacteria(0.9600),p:"Proteobacteria"(0.3600),c:Gammaproteobacteria(0.2300),o:"Sphingobacteriales"(0.1500),f:Chitinophagaceae(0.1000),g:Mycoplasma(0.0600)	-	d:Bacteria
Otu4817	d:Bacteria(0.9200),p:Firmicutes(0.3100),c:Gammaproteobacteria(0.2200),o:Bacillales(0.1300),f:Paenibacillaceae_1(0.0800),g:Legionella(0.0800)	-	d:Bacteria
Otu4818	d:Bacteria(0.8700),p:Firmicutes(0.3400),c:Clostridia(0.2200),o:Actinomycetales(0.1900),f:Thermoanaerobacteraceae(0.1500),g:Caldanaerobacter(0.1500)	+	d:Bacteria
Otu4819	d:Bacteria(0.9500),p:Firmicutes(0.3000),c:Gammaproteobacteria(0.1800),o:Bacillales(0.1300),f:Flavobacteriaceae(0.0800),g:Desulfuribacillus(0.0600)	-	d:Bacteria
Otu4820	d:Bacteria(0.9000),p:"Bacteroidetes"(0.3400),c:"Bacteroidia"(0.2400),o:"Bacteroidales"(0.2400),f:"Prevotellaceae"(0.2300),g:Prevotella(0.2300)	+	d:Bacteria
Otu4821	d:Bacteria(0.9400),p:"Spirochaetes"(0.2900),c:Spirochaetia(0.2900),o:Spirochaetales(0.2900),f:Spirochaetaceae(0.2900),g:Borreliella(0.1600)	-	d:Bacteria
Otu4822	d:Bacteria(0.9100),p:"Proteobacteria"(0.5000),c:Gammaproteobacteria(0.3000),o:Gammaproteobacteria_incertae_sedis(0.1900),f:Desulfobacteraceae(0.0900),g:Candidatus_Carsonella(0.1900)	+	d:Bacteria
Otu4824	d:Bacteria(0.9400),p:"Proteobacteria"(0.5000),c:Gammaproteobacteria(0.4000),o:Gammaproteobacteria_incertae_sedis(0.3400),f:Mycoplasmataceae(0.1100),g:Candidatus_Carsonella(0.3400)	-	d:Bacteria
Otu4823	d:Bacteria(0.9800),p:"Proteobacteria"(0.3800),c:Gammaproteobacteria(0.2100),o:Cytophagales(0.1200),f:Legionellaceae(0.0700),g:Legionella(0.0700)	+	d:Bacteria
Otu4826	d:Bacteria(0.9900),p:"Proteobacteria"(0.3600),c:Deltaproteobacteria(0.2300),o:Desulfovibrionales(0.1600),f:Desulfovibrionaceae(0.1600),g:Lawsonia(0.1600)	+	d:Bacteria
Otu4825	d:Bacteria(0.9100),p:"Proteobacteria"(0.3400),c:Gammaproteobacteria(0.2200),o:Deinococcales(0.1100),f:Deinococcaceae(0.1000),g:Deinococcus(0.1000)	+	d:Bacteria
Otu4827	d:Bacteria(0.9800),p:"Proteobacteria"(0.3700),c:Gammaproteobacteria(0.1500),o:Pseudomonadales(0.0900),f:Pseudomonadaceae(0.0900),g:Pseudomonas(0.0800)	+	d:Bacteria
Otu4828	d:Bacteria(1.0000),p:Firmicutes(0.3100),c:Bacilli(0.2300),o:Lactobacillales(0.1800),f:Lactobacillaceae(0.0800),g:Parcubacteria_genera_incertae_sedis(0.0900)	+	d:Bacteria
Otu4829	d:Bacteria(0.8600),p:Firmicutes(0.2500),c:Clostridia(0.1300),o:Clostridiales(0.1300),f:Eubacteriaceae(0.0800),g:Woesearchaeota_Incertae_Sedis_AR16(0.1300)	-	d:Bacteria
Otu4832	d:Bacteria(0.9900),p:"Tenericutes"(0.5700),c:Mollicutes(0.5700),o:Mycoplasmatales(0.5600),f:Mycoplasmataceae(0.5600),g:Mycoplasma(0.5400)	+	d:Bacteria
Otu4833	d:Bacteria(0.9500),p:"Proteobacteria"(0.3700),c:Gammaproteobacteria(0.2800),o:"Fusobacteriales"(0.1100),f:Oceanospirillaceae(0.0800),g:Marinomonas(0.0600)	+	d:Bacteria
Otu4834	d:Bacteria(1.0000),p:"Proteobacteria"(0.3600),c:Bacilli(0.1700),o:Lactobacillales(0.1400),f:Leuconostocaceae(0.0900),g:Weissella(0.0900)	-	d:Bacteria
Otu4830	d:Bacteria(0.9300),p:Firmicutes(0.2400),c:Bacilli(0.2300),o:Bacillales(0.1400),f:Chloroflexaceae(0.1000),g:Roseiflexus(0.0800)	+	d:Bacteria
Otu4831	d:Bacteria(0.9900),p:"Actinobacteria"(0.3200),c:Actinobacteria(0.3200),o:Actinomycetales(0.3000),f:Lactobacillaceae(0.1000),g:Lactobacillus(0.1000)	-	d:Bacteria
Otu4835	d:Bacteria(0.9500),p:Firmicutes(0.2500),c:Clostridia(0.1600),o:Clostridiales(0.1600),f:Mycoplasmataceae(0.1100),g:Mycoplasma(0.1100)	+	d:Bacteria
Otu4838	d:Bacteria(0.9300),p:"Proteobacteria"(0.4000),c:Alphaproteobacteria(0.1700),o:Rhodobacterales(0.1400),f:Rhodobacteraceae(0.1400),g:Rubrimonas(0.1400)	-	d:Bacteria
Otu4836	d:Bacteria(0.9600),p:"Tenericutes"(0.2500),c:Mollicutes(0.2500),o:Mycoplasmatales(0.2200),f:Mycoplasmataceae(0.2200),g:Mycoplasma(0.2100)	+	d:Bacteria
Otu4837	d:Bacteria(0.9600),p:Firmicutes(0.3200),c:Mollicutes(0.2200),o:Mycoplasmatales(0.1800),f:Mycoplasmataceae(0.1800),g:Mycoplasma(0.1800)	-	d:Bacteria
Otu4839	d:Bacteria(0.9800),p:Firmicutes(0.3300),c:Bacilli(0.2000),o:Lactobacillales(0.1900),f:Streptococcaceae(0.1500),g:Streptococcus(0.1500)	-	d:Bacteria
Otu4840	d:Bacteria(0.9900),p:"Proteobacteria"(0.5100),c:Gammaproteobacteria(0.2700),o:Actinomycetales(0.1900),f:Sinobacteraceae(0.1800),g:Nevskia(0.1400)	+	d:Bacteria
Otu4841	d:Bacteria(0.9900),p:"Tenericutes"(0.5000),c:Mollicutes(0.5000),o:Mycoplasmatales(0.4900),f:Mycoplasmataceae(0.4900),g:Mycoplasma(0.4900)	-	d:Bacteria
Otu4843	d:Bacteria(0.9900),p:"Proteobacteria"(0.2100),c:Actinobacteria(0.1700),o:Actinomycetales(0.1700),f:Corynebacteriaceae(0.1100),g:Corynebacterium(0.1100)	+	d:Bacteria
Otu4842	d:Bacteria(0.9900),p:"Proteobacteria"(0.4700),c:Alphaproteobacteria(0.2900),o:Rhodobacterales(0.2200),f:Rhodobacteraceae(0.2200),g:Rhodovulum(0.2100)	-	d:Bacteria
Otu4844	d:Bacteria(0.9700),p:"Bacteroidetes"(0.4100),c:Flavobacteriia(0.3600),o:"Flavobacteriales"(0.3600),f:Flavobacteriaceae(0.3400),g:Tenacibaculum(0.1100)	-	d:Bacteria
Otu4845	d:Bacteria(0.9800),p:"Actinobacteria"(0.2700),c:Actinobacteria(0.2700),o:Actinomycetales(0.2700),f:Spirochaetaceae(0.0700),g:Treponema(0.0700)	+	d:Bacteria
Otu4846	d:Bacteria(0.9500),p:Firmicutes(0.4600),c:Bacilli(0.2400),o:Lactobacillales(0.2100),f:Lactobacillaceae(0.1300),g:Lactobacillus(0.1300)	+	d:Bacteria
Otu4848	d:Bacteria(0.9900),p:Firmicutes(0.4800),c:Clostridia(0.4200),o:Clostridiales(0.4100),f:Clostridiaceae_1(0.2700),g:Clostridium_sensu_stricto(0.1800)	-	d:Bacteria
Otu4847	d:Bacteria(0.9800),p:Firmicutes(0.3100),c:Clostridia(0.1400),o:Clostridiales(0.1400),f:Spirochaetaceae(0.1200),g:Treponema(0.0700)	+	d:Bacteria
Otu4849	d:Bacteria(0.9400),p:"Proteobacteria"(0.2900),c:Gammaproteobacteria(0.1700),o:Spirochaetales(0.1200),f:Spirochaetaceae(0.1200),g:Gp22(0.1400)	+	d:Bacteria
Otu4850	d:Bacteria(0.9800),p:"Proteobacteria"(0.3700),c:Gammaproteobacteria(0.2100),o:"Flavobacteriales"(0.1700),f:Flavobacteriaceae(0.1700),g:Flavobacterium(0.1000)	+	d:Bacteria
Otu4851	d:Bacteria(0.9900),p:"Proteobacteria"(0.2700),c:Clostridia(0.2000),o:Clostridiales(0.2000),f:Flavobacteriaceae(0.1500),g:Flavobacterium(0.0800)	-	d:Bacteria
Otu4853	d:Bacteria(0.9200),p:"Proteobacteria"(0.4500),c:Gammaproteobacteria(0.2200),o:Actinomycetales(0.1000),f:Planctomycetaceae(0.0800),g:Pseudonocardia(0.0700)	+	d:Bacteria
Otu4855	d:Bacteria(0.8600),p:"Proteobacteria"(0.3200),c:Betaproteobacteria(0.1500),o:Burkholderiales(0.1200),f:Oxalobacteraceae(0.1000),g:Massilia(0.0800)	+	d:Bacteria
Otu4854	d:Bacteria(0.8000),p:"Proteobacteria"(0.3500),c:Gammaproteobacteria(0.1700),o:Legionellales(0.1100),f:Legionellaceae(0.1100),g:Legionella(0.1100)	+	d:Bacteria
Otu4852	d:Bacteria(0.9700),p:Firmicutes(0.3900),c:Bacilli(0.2400),o:Lactobacillales(0.2200),f:Lactobacillaceae(0.2000),g:Lactobacillus(0.2000)	-	d:Bacteria
Otu4857	d:Bacteria(0.9600),p:"Proteobacteria"(0.3400),c:Gammaproteobacteria(0.1800),o:Alteromonadales(0.1400),f:Psychromonadaceae(0.1300),g:Psychromonas(0.1300)	+	d:Bacteria
Otu4858	d:Bacteria(0.9200),p:"Bacteroidetes"(0.4800),c:Flavobacteriia(0.4700),o:"Flavobacteriales"(0.4700),f:Flavobacteriaceae(0.4700),g:Flavobacterium(0.3400)	+	d:Bacteria
Otu4859	d:Bacteria(0.8300),p:"Proteobacteria"(0.1500),c:Actinobacteria(0.1300),o:Actinomycetales(0.1000),f:Flavobacteriaceae(0.0600),g:Mycoplasma(0.0400)	-	d:Bacteria
Otu4860	d:Bacteria(0.9500),p:"Proteobacteria"(0.2500),c:Mollicutes(0.2100),o:"Flavobacteriales"(0.1600),f:Flavobacteriaceae(0.1600),g:Mycoplasma(0.0900)	-	d:Bacteria
Otu4861	d:Bacteria(0.9300),p:"Proteobacteria"(0.5300),c:Gammaproteobacteria(0.3700),o:Legionellales(0.2600),f:Legionellaceae(0.2400),g:Legionella(0.2400)	+	d:Bacteria
Otu4856	d:Bacteria(1.0000),p:"Actinobacteria"(0.6100),c:Actinobacteria(0.5900),o:Solirubrobacterales(0.4300),f:Solirubrobacteraceae(0.3300),g:Solirubrobacter(0.3300)	+	d:Bacteria
Otu4863	d:Bacteria(0.9200),p:"Verrucomicrobia"(0.2100),c:Verrucomicrobiae(0.2000),o:Verrucomicrobiales(0.2000),f:Verrucomicrobiaceae(0.1100),g:Rubritalea(0.0900)	+	d:Bacteria
Otu4862	d:Bacteria(0.9300),p:"Actinobacteria"(0.2700),c:Actinobacteria(0.2700),o:Actinomycetales(0.2700),f:Pseudonocardiaceae(0.0900),g:Pseudonocardia(0.0700)	+	d:Bacteria
Otu4865	d:Bacteria(1.0000),p:"Proteobacteria"(0.5200),c:Alphaproteobacteria(0.2000),o:Burkholderiales(0.0800),f:Chloroplast(0.1300),g:Euglenida(0.1300)	+	d:Bacteria
Otu4864	d:Bacteria(0.8800),p:"Proteobacteria"(0.2800),c:Gammaproteobacteria(0.1900),o:Mycoplasmatales(0.1900),f:Mycoplasmataceae(0.1900),g:Mycoplasma(0.1900)	+	d:Bacteria
Otu4866	d:Bacteria(0.9500),p:"Proteobacteria"(0.3900),c:Alphaproteobacteria(0.2100),o:Mycoplasmatales(0.0700),f:Chloroplast(0.1100),g:Streptophyta(0.1000)	+	d:Bacteria
Otu4867	d:Bacteria(0.9600),p:Firmicutes(0.2200),c:Clostridia(0.1200),o:Clostridiales(0.0800),f:Deinococcaceae(0.0700),g:Deinococcus(0.0700)	+	d:Bacteria
Otu4870	d:Bacteria(0.9300),p:"Bacteroidetes"(0.2400),c:Mollicutes(0.2100),o:Mycoplasmatales(0.1900),f:Mycoplasmataceae(0.1900),g:Mycoplasma(0.1700)	+	d:Bacteria
Otu4868	d:Bacteria(0.9200),p:"Proteobacteria"(0.3400),c:Gammaproteobacteria(0.1900),o:Bacillales(0.1800),f:Paenibacillaceae_1(0.1300),g:Paenibacillus(0.1100)	+	d:Bacteria
Otu4869	d:Bacteria(1.0000),p:"Bacteroidetes"(0.4300),c:Flavobacteriia(0.1600),o:"Flavobacteriales"(0.1600),f:Flavobacteriaceae(0.1400),g:Anaerocella(0.1100)	+	d:Bacteria
Otu4872	d:Bacteria(0.9400),p:Firmicutes(0.3600),c:Bacilli(0.3100),o:Lactobacillales(0.2300),f:Lactobacillaceae(0.2100),g:Lactobacillus(0.2100)	-	d:Bacteria
Otu4871	d:Bacteria(0.6600),p:"Euryarchaeota"(0.3400),c:"Methanomicrobia"(0.3100),o:Methanomicrobiales(0.3100),f:Methanomicrobiaceae(0.2700),g:Methanoculleus(0.2700)	-
Otu4873	d:Bacteria(0.9800),p:"Proteobacteria"(0.4300),c:Gammaproteobacteria(0.2400),o:Cardiobacteriales(0.1600),f:Cardiobacteriaceae(0.1600),g:Cardiobacterium(0.1600)	-	d:Bacteria
Otu4875	d:Bacteria(1.0000),p:"Tenericutes"(0.4100),c:Mollicutes(0.4100),o:Mycoplasmatales(0.3700),f:Mycoplasmataceae(0.3700),g:Mycoplasma(0.3700)	-	d:Bacteria
Otu4874	d:Bacteria(1.0000),p:"Proteobacteria"(0.6500),c:Gammaproteobacteria(0.5600),o:Gammaproteobacteria_incertae_sedis(0.1400),f:Enterobacteriaceae(0.1100),g:Candidatus_Carsonella(0.1400)	+	d:Bacteria
Otu4876	d:Bacteria(0.9600),p:"Proteobacteria"(0.3400),c:Gammaproteobacteria(0.2900),o:Alteromonadales(0.1700),f:Alteromonadaceae(0.1400),g:Aestuariibacter(0.0900)	-	d:Bacteria
Otu4877	d:Bacteria(0.9200),p:"Proteobacteria"(0.2400),c:Clostridia(0.1800),o:Clostridiales(0.1100),f:Chloroplast(0.1200),g:Halanaerobacter(0.0700)	+	d:Bacteria
Otu4878	d:Bacteria(0.9800),p:"Proteobacteria"(0.3100),c:Epsilonproteobacteria(0.1900),o:Campylobacterales(0.1900),f:Helicobacteraceae(0.1500),g:Helicobacter(0.1500)	+	d:Bacteria
Otu4879	d:Bacteria(1.0000),p:"Tenericutes"(0.3200),c:Mollicutes(0.3200),o:Mycoplasmatales(0.2900),f:Mycoplasmataceae(0.2900),g:Mycoplasma(0.2800)	-	d:Bacteria
Otu4880	d:Bacteria(1.0000),p:Firmicutes(0.4000),c:Clostridia(0.3300),o:Clostridiales(0.3300),f:Clostridiaceae_1(0.1200),g:Clostridium_sensu_stricto(0.1200)	+	d:Bacteria
Otu4881	d:Bacteria(0.9900),p:"Proteobacteria"(0.3000),c:Gammaproteobacteria(0.1400),o:Lactobacillales(0.1100),f:Lactobacillaceae(0.0900),g:Lactobacillus(0.0900)	+	d:Bacteria
Otu4882	d:Bacteria(0.9800),p:"Proteobacteria"(0.3600),c:Gammaproteobacteria(0.1800),o:Lactobacillales(0.1300),f:Flavobacteriaceae(0.1000),g:Lactobacillus(0.0700)	+	d:Bacteria
Otu4883	d:Bacteria(0.9500),p:"Proteobacteria"(0.4000),c:Gammaproteobacteria(0.2700),o:Alteromonadales(0.0800),f:Legionellaceae(0.0800),g:Legionella(0.0800)	+	d:Bacteria
Otu4884	d:Bacteria(0.9800),p:Firmicutes(0.4700),c:Bacilli(0.3700),o:Bacillales(0.3100),f:Staphylococcaceae(0.0800),g:Salinicoccus(0.0800)	-	d:Bacteria
Otu4886	d:Bacteria(0.9500),p:"Proteobacteria"(0.2500),c:Flavobacteriia(0.2100),o:"Flavobacteriales"(0.2100),f:Flavobacteriaceae(0.2100),g:Mycoplasma(0.1000)	+	d:Bacteria
Otu4885	d:Bacteria(1.0000),p:"Bacteroidetes"(0.5200),c:Sphingobacteriia(0.2900),o:"Sphingobacteriales"(0.2900),f:Chitinophagaceae(0.2400),g:Chitinophaga(0.1000)	-	d:Bacteria
Otu4887	d:Bacteria(0.9500),p:"Bacteroidetes"(0.2600),c:Mollicutes(0.1700),o:Entomoplasmatales(0.1200),f:Microbacteriaceae(0.0800),g:Desulfobacter(0.0800)	+	d:Bacteria
Otu4888	d:Bacteria(0.9800),p:"Bacteroidetes"(0.2200),c:Clostridia(0.1100),o:Clostridiales(0.1100),f:Planctomycetaceae(0.0800),g:Rhodopirellula(0.0800)	+	d:Bacteria
Otu4889	d:Bacteria(0.8400),p:"Bacteroidetes"(0.3100),c:"Bacteroidia"(0.2700),o:"Bacteroidales"(0.2700),f:"Prevotellaceae"(0.1700),g:Prevotella(0.1700)	+	d:Bacteria
Otu4891	d:Bacteria(0.7600),p:"Proteobacteria"(0.2600),c:Gammaproteobacteria(0.0900),o:Clostridiales(0.0900),f:Chloroplast(0.0800),g:Diapherotrites_Incertae_Sedis_AR10(0.0900)	+
Otu4890	d:Bacteria(0.9800),p:"Proteobacteria"(0.4000),c:Gammaproteobacteria(0.2000),o:"Bacteroidales"(0.1100),f:Bacteroidaceae(0.1100),g:Bacteroides(0.1100)	+	d:Bacteria
Otu4892	d:Bacteria(0.9900),p:Firmicutes(0.2600),c:Actinobacteria(0.2200),o:Actinomycetales(0.1900),f:Propionibacteriaceae(0.1400),g:Propionibacterium(0.1400)	-	d:Bacteria
Otu4893	d:Bacteria(0.8900),p:"Proteobacteria"(0.3200),c:Betaproteobacteria(0.1500),o:Mycoplasmatales(0.1400),f:Mycoplasmataceae(0.1400),g:Mycoplasma(0.1300)	+	d:Bacteria
Otu4894	d:Bacteria(0.9200),p:Firmicutes(0.2900),c:Bacilli(0.2000),o:Lactobacillales(0.1800),f:Lactobacillaceae(0.1100),g:Lactobacillus(0.1100)	+	d:Bacteria
Otu4896	d:Bacteria(1.0000),p:"Tenericutes"(0.3400),c:Mollicutes(0.3400),o:Mycoplasmatales(0.3200),f:Mycoplasmataceae(0.3200),g:Mycoplasma(0.3200)	-	d:Bacteria
Otu4895	d:Bacteria(0.9900),p:"Proteobacteria"(0.4400),c:Gammaproteobacteria(0.3600),o:Oceanospirillales(0.1500),f:Flavobacteriaceae(0.1200),g:Mycoplasma(0.0800)	-	d:Bacteria
Otu4897	d:Bacteria(0.9200),p:"Bacteroidetes"(0.2300),c:Clostridia(0.1500),o:Clostridiales(0.1500),f:Mycoplasmataceae(0.1400),g:Mycoplasma(0.1200)	+	d:Bacteria
Otu4898	d:Bacteria(0.9300),p:"Tenericutes"(0.5000),c:Mollicutes(0.5000),o:Mycoplasmatales(0.4800),f:Mycoplasmataceae(0.4800),g:Mycoplasma(0.4800)	-	d:Bacteria
Otu4899	d:Bacteria(0.9900),p:Firmicutes(0.3900),c:Flavobacteriia(0.1800),o:"Flavobacteriales"(0.1800),f:Flavobacteriaceae(0.1800),g:Chryseobacterium(0.1000)	+	d:Bacteria
Otu4900	d:Bacteria(0.7600),p:Firmicutes(0.2800),c:Halobacteria(0.2200),o:Clostridiales(0.2000),f:Peptococcaceae_2(0.1100),g:Pelotomaculum(0.1100)	-
Otu4901	d:Bacteria(0.9900),p:Firmicutes(0.2200),c:Mollicutes(0.2200),o:Mycoplasmatales(0.2000),f:Mycoplasmataceae(0.2000),g:Mycoplasma(0.2000)	+	d:Bacteria
Otu4903	d:Bacteria(0.8600),p:Firmicutes(0.3100),c:Clostridia(0.1600),o:Clostridiales(0.1600),f:Sphingobacteriaceae(0.1100),g:Pedobacter(0.1000)	-	d:Bacteria
Otu4902	d:Bacteria(0.8100),p:Firmicutes(0.3200),c:Clostridia(0.1800),o:Clostridiales(0.1800),f:Natrialbaceae(0.0900),g:Natrialba(0.0800)	+	d:Bacteria
Otu4905	d:Bacteria(0.9900),p:"Proteobacteria"(0.5900),c:Gammaproteobacteria(0.5100),o:Gammaproteobacteria_incertae_sedis(0.2600),f:Mycoplasmataceae(0.1100),g:Candidatus_Carsonella(0.2600)	+	d:Bacteria
Otu4904	d:Bacteria(0.9700),p:Firmicutes(0.5400),c:Bacilli(0.4100),o:Bacillales(0.3200),f:Bacillaceae_1(0.1400),g:Bacillus(0.1400)	-	d:Bacteria
Otu4906	d:Bacteria(0.8900),p:Firmicutes(0.4600),c:Bacilli(0.3600),o:Lactobacillales(0.3100),f:Lactobacillaceae(0.2600),g:Lactobacillus(0.2600)	-	d:Bacteria
Otu4908	d:Bacteria(0.9600),p:"Proteobacteria"(0.3400),c:Gammaproteobacteria(0.2700),o:Pasteurellales(0.1000),f:Pasteurellaceae(0.1000),g:Streptophyta(0.0800)	-	d:Bacteria
Otu4907	d:Bacteria(0.7300),p:"Bacteroidetes"(0.3100),c:Halobacteria(0.2400),o:"Bacteroidales"(0.2000),f:Halobacteriaceae(0.1500),g:Prevotella(0.1400)	-
Otu4910	d:Bacteria(0.9600),p:"Proteobacteria"(0.4200),c:Gammaproteobacteria(0.1700),o:"Flavobacteriales"(0.1200),f:Flavobacteriaceae(0.1200),g:Mycoplasma(0.1200)	+	d:Bacteria
Otu4909	d:Bacteria(0.9500),p:"Proteobacteria"(0.6000),c:Gammaproteobacteria(0.4800),o:"Sphingobacteriales"(0.1200),f:"Saprospiraceae"(0.1200),g:Lewinella(0.1200)	+	d:Bacteria
Otu4913	d:Bacteria(0.8200),p:"Bacteroidetes"(0.2700),c:Sphingobacteriia(0.1500),o:"Sphingobacteriales"(0.1500),f:Sphingobacteriaceae(0.0900),g:Methanocella(0.0900)	+	d:Bacteria
Otu4912	d:Bacteria(0.9200),p:"Proteobacteria"(0.4400),c:Betaproteobacteria(0.1800),o:Lactobacillales(0.1400),f:Lactobacillaceae(0.1400),g:Lactobacillus(0.1400)	+	d:Bacteria
Otu4911	d:Bacteria(0.8800),p:"Aquificae"(0.2200),c:Aquificae(0.2200),o:Aquificales(0.1500),f:Hydrogenothermaceae(0.1500),g:Sulfurihydrogenibium(0.1200)	+	d:Bacteria
Otu4915	d:Bacteria(1.0000),p:Firmicutes(0.3300),c:Bacilli(0.1900),o:Mycoplasmatales(0.1700),f:Mycoplasmataceae(0.1700),g:Mycoplasma(0.1300)	+	d:Bacteria
Otu4917	d:Bacteria(0.6800),p:"Bacteroidetes"(0.3100),c:Flavobacteriia(0.2300),o:"Flavobacteriales"(0.2300),f:Flavobacteriaceae(0.2000),g:Deinococcus(0.0700)	+
Otu4916	d:Bacteria(0.9400),p:Firmicutes(0.4100),c:Bacilli(0.2300),o:Clostridiales(0.1800),f:Bacillales_Incertae_Sedis_XI(0.1300),g:Gemella(0.1300)	-	d:Bacteria
Otu4918	d:Bacteria(0.9900),p:"Bacteroidetes"(0.3700),c:Flavobacteriia(0.2700),o:"Flavobacteriales"(0.2700),f:Flavobacteriaceae(0.2700),g:Saccharibacteria_genera_incertae_sedis(0.1500)	+	d:Bacteria
Otu4919	d:Bacteria(0.9800),p:"Proteobacteria"(0.5200),c:Gammaproteobacteria(0.2900),o:Chlamydiales(0.1300),f:Chlamydiaceae(0.1300),g:Chlamydophila(0.1100)	+	d:Bacteria
Otu4920	d:Bacteria(0.9800),p:"Proteobacteria"(0.5100),c:Gammaproteobacteria(0.4400),o:Alteromonadales(0.1200),f:Pasteurellaceae(0.1100),g:Pasteurella(0.1100)	+	d:Bacteria
Otu4914	d:Bacteria(1.0000),p:"Proteobacteria"(0.5500),c:Deltaproteobacteria(0.3500),o:Desulfuromonadales(0.2100),f:Geobacteraceae(0.1100),g:Gp1(0.1700)	+	d:Bacteria
Otu4921	d:Bacteria(0.9900),p:Firmicutes(0.3300),c:Bacilli(0.2100),o:Bacillales(0.1800),f:Flavobacteriaceae(0.1300),g:Paenibacillus(0.0800)	-	d:Bacteria
Otu4924	d:Bacteria(1.0000),p:"Proteobacteria"(0.3800),c:Gammaproteobacteria(0.2500),o:Clostridiales(0.2300),f:Peptostreptococcaceae(0.1400),g:Filifactor(0.0800)	+	d:Bacteria
Otu4923	d:Bacteria(1.0000),p:"Bacteroidetes"(0.9900),c:Sphingobacteriia(0.9700),o:"Sphingobacteriales"(0.9700),f:Chitinophagaceae(0.9700),g:Taibaiella(0.6500)	+	d:Bacteria,p:"Bacteroidetes",c:Sphingobacteriia,o:"Sphingobacteriales",f:Chitinophagaceae
Otu4922	d:Bacteria(1.0000),p:"Proteobacteria"(1.0000),c:Alphaproteobacteria(1.0000),o:Rhodobacterales(0.5300),f:Rhodobacteraceae(0.5300),g:Labrys(0.2900)	+	d:Bacteria,p:"Proteobacteria",c:Alphaproteobacteria
Otu4930	d:Archaea(1.0000),p:"Euryarchaeota"(1.0000),c:Methanobacteria(1.0000),o:Methanobacteriales(1.0000),f:Methanobacteriaceae(1.0000),g:Methanobrevibacter(1.0000)	+	d:Archaea,p:"Euryarchaeota",c:Methanobacteria,o:Methanobacteriales,f:Methanobacteriaceae,g:Methanobrevibacter
Otu4928	d:Bacteria(1.0000),p:"Bacteroidetes"(1.0000),c:Sphingobacteriia(1.0000),o:"Sphingobacteriales"(1.0000),f:Sphingobacteriaceae(1.0000),g:Pedobacter(1.0000)	+	d:Bacteria,p:"Bacteroidetes",c:Sphingobacteriia,o:"Sphingobacteriales",f:Sphingobacteriaceae,g:Pedobacter
Otu4929	d:Bacteria(1.0000),p:"Bacteroidetes"(1.0000),c:Sphingobacteriia(1.0000),o:"Sphingobacteriales"(1.0000),f:Sphingobacteriaceae(1.0000),g:Mucilaginibacter(1.0000)	+	d:Bacteria,p:"Bacteroidetes",c:Sphingobacteriia,o:"Sphingobacteriales",f:Sphingobacteriaceae,g:Mucilaginibacter
Otu4925	d:Bacteria(1.0000),p:"Actinobacteria"(1.0000),c:Actinobacteria(1.0000),o:Solirubrobacterales(1.0000),f:Patulibacteraceae(1.0000),g:Patulibacter(1.0000)	+	d:Bacteria,p:"Actinobacteria",c:Actinobacteria,o:Solirubrobacterales,f:Patulibacteraceae,g:Patulibacter
Otu4926	d:Bacteria(1.0000),p:"Actinobacteria"(1.0000),c:Actinobacteria(1.0000),o:Actinomycetales(1.0000),f:Mycobacteriaceae(1.0000),g:Mycobacterium(1.0000)	+	d:Bacteria,p:"Actinobacteria",c:Actinobacteria,o:Actinomycetales,f:Mycobacteriaceae,g:Mycobacterium
Otu4931	d:Bacteria(1.0000),p:"Proteobacteria"(0.7800),c:Deltaproteobacteria(0.3800),o:Bdellovibrionales(0.1900),f:Bdellovibrionaceae(0.1900),g:Bdellovibrio(0.1900)	+	d:Bacteria
Otu4927	d:Bacteria(1.0000),p:"Proteobacteria"(1.0000),c:Alphaproteobacteria(1.0000),o:Sphingomonadales(1.0000),f:Sphingomonadaceae(1.0000),g:Sphingomonas(0.7100)	+	d:Bacteria,p:"Proteobacteria",c:Alphaproteobacteria,o:Sphingomonadales,f:Sphingomonadaceae
Otu4932	d:Bacteria(1.0000),p:Firmicutes(1.0000),c:Bacilli(1.0000),o:Lactobacillales(1.0000),f:Carnobacteriaceae(1.0000),g:Atopostipes(1.0000)	+	d:Bacteria,p:Firmicutes,c:Bacilli,o:Lactobacillales,f:Carnobacteriaceae,g:Atopostipes
Otu4933	d:Bacteria(1.0000),p:"Proteobacteria"(1.0000),c:Alphaproteobacteria(1.0000),o:Rhodospirillales(1.0000),f:Rhodospirillaceae(1.0000),g:Skermanella(1.0000)	+	d:Bacteria,p:"Proteobacteria",c:Alphaproteobacteria,o:Rhodospirillales,f:Rhodospirillaceae,g:Skermanella
Otu4934	d:Bacteria(1.0000),p:"Proteobacteria"(1.0000),c:Alphaproteobacteria(1.0000),o:Rhizobiales(0.9400),f:Methylocystaceae(0.8600),g:Methylopila(0.8600)	+	d:Bacteria,p:"Proteobacteria",c:Alphaproteobacteria,o:Rhizobiales,f:Methylocystaceae,g:Methylopila
Otu4937	d:Bacteria(1.0000),p:"Bacteroidetes"(1.0000),c:"Bacteroidia"(0.9300),o:"Bacteroidales"(0.9300),f:"Porphyromonadaceae"(0.9300),g:Petrimonas(0.9200)	+	d:Bacteria,p:"Bacteroidetes",c:"Bacteroidia",o:"Bacteroidales",f:"Porphyromonadaceae",g:Petrimonas
Otu4936	d:Bacteria(1.0000),p:"Proteobacteria"(1.0000),c:Gammaproteobacteria(1.0000),o:Xanthomonadales(1.0000),f:Xanthomonadaceae(1.0000),g:Stenotrophomonas(0.8300)	+	d:Bacteria,p:"Proteobacteria",c:Gammaproteobacteria,o:Xanthomonadales,f:Xanthomonadaceae,g:Stenotrophomonas
Otu4938	d:Bacteria(1.0000),p:"Proteobacteria"(1.0000),c:Alphaproteobacteria(1.0000),o:Sphingomonadales(0.9900),f:Sphingomonadaceae(0.9900),g:Sphingobium(0.9000)	+	d:Bacteria,p:"Proteobacteria",c:Alphaproteobacteria,o:Sphingomonadales,f:Sphingomonadaceae,g:Sphingobium
Otu4935	d:Bacteria(1.0000),p:"Proteobacteria"(0.9800),c:Deltaproteobacteria(0.9700),o:Myxococcales(0.8600),f:Polyangiaceae(0.7900),g:Chondromyces(0.4700)	+	d:Bacteria,p:"Proteobacteria",c:Deltaproteobacteria,o:Myxococcales
Otu4941	d:Bacteria(1.0000),p:"Proteobacteria"(1.0000),c:Alphaproteobacteria(1.0000),o:Sphingomonadales(0.8200),f:Sphingomonadaceae(0.8200),g:Sphingomonas(0.8200)	+	d:Bacteria,p:"Proteobacteria",c:Alphaproteobacteria,o:Sphingomonadales,f:Sphingomonadaceae,g:Sphingomonas
Otu4940	d:Bacteria(1.0000),p:"Proteobacteria"(1.0000),c:Gammaproteobacteria(1.0000),o:Pseudomonadales(1.0000),f:Pseudomonadaceae(1.0000),g:Cellvibrio(1.0000)	+	d:Bacteria,p:"Proteobacteria",c:Gammaproteobacteria,o:Pseudomonadales,f:Pseudomonadaceae,g:Cellvibrio
Otu4939	d:Bacteria(1.0000),p:"Proteobacteria"(0.9700),c:Deltaproteobacteria(0.9200),o:Myxococcales(0.7600),f:Polyangiaceae(0.6100),g:Jahnella(0.4800)	+	d:Bacteria,p:"Proteobacteria",c:Deltaproteobacteria
Otu4942	d:Bacteria(1.0000),p:Firmicutes(1.0000),c:Bacilli(1.0000),o:Bacillales(1.0000),f:Planococcaceae(1.0000),g:Psychrobacillus(1.0000)	+	d:Bacteria,p:Firmicutes,c:Bacilli,o:Bacillales,f:Planococcaceae,g:Psychrobacillus
Otu4943	d:Bacteria(1.0000),p:"Actinobacteria"(1.0000),c:Actinobacteria(0.9800),o:Solirubrobacterales(0.9600),f:Solirubrobacteraceae(0.9600),g:Solirubrobacter(0.9600)	+	d:Bacteria,p:"Actinobacteria",c:Actinobacteria,o:Solirubrobacterales,f:Solirubrobacteraceae,g:Solirubrobacter
Otu4945	d:Bacteria(1.0000),p:"Bacteroidetes"(1.0000),c:Sphingobacteriia(1.0000),o:"Sphingobacteriales"(1.0000),f:Chitinophagaceae(1.0000),g:Terrimonas(0.2600)	+	d:Bacteria,p:"Bacteroidetes",c:Sphingobacteriia,o:"Sphingobacteriales",f:Chitinophagaceae
Otu4944	d:Bacteria(1.0000),p:"Proteobacteria"(1.0000),c:Alphaproteobacteria(1.0000),o:Rhizobiales(1.0000),f:Methylobacteriaceae(1.0000),g:Methylobacterium(0.9800)	+	d:Bacteria,p:"Proteobacteria",c:Alphaproteobacteria,o:Rhizobiales,f:Methylobacteriaceae,g:Methylobacterium
Otu4946	d:Bacteria(1.0000),p:"Bacteroidetes"(1.0000),c:Sphingobacteriia(1.0000),o:"Sphingobacteriales"(1.0000),f:Chitinophagaceae(1.0000),g:Parasegetibacter(0.4500)	+	d:Bacteria,p:"Bacteroidetes",c:Sphingobacteriia,o:"Sphingobacteriales",f:Chitinophagaceae
Otu4948	d:Bacteria(1.0000),p:"Proteobacteria"(1.0000),c:Deltaproteobacteria(1.0000),o:Myxococcales(1.0000),f:Myxococcaceae(0.8500),g:Aggregicoccus(0.8500)	+	d:Bacteria,p:"Proteobacteria",c:Deltaproteobacteria,o:Myxococcales,f:Myxococcaceae,g:Aggregicoccus
Otu4949	d:Bacteria(1.0000),p:"Proteobacteria"(0.8700),c:Alphaproteobacteria(0.5500),o:Caulobacterales(0.4100),f:Hyphomonadaceae(0.4100),g:Algimonas(0.4000)	+	d:Bacteria,p:"Proteobacteria"
Otu4950	d:Bacteria(1.0000),p:"Proteobacteria"(1.0000),c:Alphaproteobacteria(0.8400),o:Sphingomonadales(0.7000),f:Sphingomonadaceae(0.6900),g:Sphingobium(0.3400)	+	d:Bacteria,p:"Proteobacteria",c:Alphaproteobacteria
Otu4947	d:Bacteria(1.0000),p:"Deinococcus-Thermus"(0.9700),c:Deinococci(0.9700),o:Deinococcales(0.9700),f:Trueperaceae(0.8500),g:Truepera(0.8500)	+	d:Bacteria,p:"Deinococcus-Thermus",c:Deinococci,o:Deinococcales,f:Trueperaceae,g:Truepera
Otu4951	d:Bacteria(1.0000),p:"Proteobacteria"(1.0000),c:Betaproteobacteria(0.8300),o:Burkholderiales(0.5000),f:Burkholderiaceae(0.3000),g:Burkholderia(0.3000)	+	d:Bacteria,p:"Proteobacteria",c:Betaproteobacteria
Otu4952	d:Bacteria(1.0000),p:"Proteobacteria"(1.0000),c:Alphaproteobacteria(1.0000),o:Rhodobacterales(1.0000),f:Rhodobacteraceae(1.0000),g:Rubellimicrobium(0.5700)	+	d:Bacteria,p:"Proteobacteria",c:Alphaproteobacteria,o:Rhodobacterales,f:Rhodobacteraceae
Otu4954	d:Bacteria(1.0000),p:"Proteobacteria"(0.9600),c:Gammaproteobacteria(0.9400),o:Arenicellales(0.2400),f:Arenicellaceae(0.2400),g:Arenicella(0.2400)	+	d:Bacteria,p:"Proteobacteria",c:Gammaproteobacteria
Otu4958	d:Bacteria(0.9400),p:"Actinobacteria"(0.3700),c:Actinobacteria(0.3700),o:Actinomycetales(0.3500),f:Verrucomicrobiaceae(0.1100),g:Nocardioides(0.0900)	+	d:Bacteria
Otu4953	d:Bacteria(1.0000),p:Firmicutes(1.0000),c:Bacilli(1.0000),o:Bacillales(1.0000),f:Paenibacillaceae_2(0.8200),g:Oxalophagus(0.6000)	+	d:Bacteria,p:Firmicutes,c:Bacilli,o:Bacillales,f:Paenibacillaceae_2
Otu4959	d:Bacteria(0.9000),p:Firmicutes(0.2600),c:Bacilli(0.1400),o:"Bacteroidales"(0.1300),f:"Prevotellaceae"(0.1100),g:Prevotella(0.1100)	+	d:Bacteria
Otu4956	d:Bacteria(1.0000),p:"Proteobacteria"(1.0000),c:Betaproteobacteria(1.0000),o:Burkholderiales(1.0000),f:Alcaligenaceae(1.0000),g:Bordetella(0.9700)	+	d:Bacteria,p:"Proteobacteria",c:Betaproteobacteria,o:Burkholderiales,f:Alcaligenaceae,g:Bordetella
Otu4955	d:Bacteria(1.0000),p:"Proteobacteria"(1.0000),c:Betaproteobacteria(1.0000),o:Rhodocyclales(1.0000),f:Rhodocyclaceae(1.0000),g:Azoarcus(0.9600)	+	d:Bacteria,p:"Proteobacteria",c:Betaproteobacteria,o:Rhodocyclales,f:Rhodocyclaceae,g:Azoarcus
Otu4962	d:Bacteria(1.0000),p:"Proteobacteria"(0.3500),c:Epsilonproteobacteria(0.2700),o:Campylobacterales(0.2700),f:Helicobacteraceae(0.1800),g:Saccharibacteria_genera_incertae_sedis(0.1900)	-	d:Bacteria
Otu4963	d:Bacteria(0.9600),p:"Proteobacteria"(0.3400),c:Betaproteobacteria(0.1400),o:Clostridiales(0.1400),f:Flavobacteriaceae(0.0800),g:Leptospira(0.0700)	+	d:Bacteria
Otu4957	d:Bacteria(1.0000),p:"Proteobacteria"(1.0000),c:Alphaproteobacteria(1.0000),o:Sphingomonadales(0.8500),f:Sphingomonadaceae(0.8500),g:Sphingomonas(0.8400)	+	d:Bacteria,p:"Proteobacteria",c:Alphaproteobacteria,o:Sphingomonadales,f:Sphingomonadaceae,g:Sphingomonas
Otu4960	d:Bacteria(1.0000),p:"Proteobacteria"(1.0000),c:Alphaproteobacteria(1.0000),o:Caulobacterales(1.0000),f:Caulobacteraceae(1.0000),g:Phenylobacterium(1.0000)	+	d:Bacteria,p:"Proteobacteria",c:Alphaproteobacteria,o:Caulobacterales,f:Caulobacteraceae,g:Phenylobacterium
Otu4967	d:Bacteria(0.9800),p:Firmicutes(0.3600),c:Bacilli(0.2500),o:"Flavobacteriales"(0.1700),f:Flavobacteriaceae(0.1700),g:Jeotgalicoccus(0.0700)	+	d:Bacteria
Otu4965	d:Bacteria(1.0000),p:"Bacteroidetes"(1.0000),c:Sphingobacteriia(1.0000),o:"Sphingobacteriales"(1.0000),f:Chitinophagaceae(1.0000),g:Parasegetibacter(0.5200)	+	d:Bacteria,p:"Bacteroidetes",c:Sphingobacteriia,o:"Sphingobacteriales",f:Chitinophagaceae
Otu4968	d:Bacteria(0.9700),p:"Proteobacteria"(0.2600),c:Spirochaetia(0.2200),o:Spirochaetales(0.2200),f:Spirochaetaceae(0.2200),g:Spirochaeta(0.1200)	-	d:Bacteria
Otu4961	d:Bacteria(1.0000),p:"Proteobacteria"(1.0000),c:Betaproteobacteria(0.6400),o:Burkholderiales(0.6400),f:Comamonadaceae(0.4300),g:Pseudomonas(0.3600)	+	d:Bacteria,p:"Proteobacteria"
Otu4970	d:Bacteria(0.9400),p:"Proteobacteria"(0.2600),c:Actinobacteria(0.1500),o:"Flavobacteriales"(0.1500),f:Flavobacteriaceae(0.1400),g:Mycoplasma(0.1300)	+	d:Bacteria
Otu4964	d:Bacteria(1.0000),p:"Proteobacteria"(1.0000),c:Alphaproteobacteria(1.0000),o:Rhizobiales(1.0000),f:Rhizobiaceae(0.8500),g:Shinella(0.8500)	+	d:Bacteria,p:"Proteobacteria",c:Alphaproteobacteria,o:Rhizobiales,f:Rhizobiaceae,g:Shinella
Otu4966	d:Bacteria(1.0000),p:"Proteobacteria"(1.0000),c:Gammaproteobacteria(1.0000),o:Legionellales(0.9800),f:Coxiellaceae(0.9800),g:Aquicella(0.9800)	+	d:Bacteria,p:"Proteobacteria",c:Gammaproteobacteria,o:Legionellales,f:Coxiellaceae,g:Aquicella
Otu4972	d:Bacteria(0.9400),p:"Proteobacteria"(0.4500),c:Deltaproteobacteria(0.2400),o:Desulfovibrionales(0.2200),f:Desulfovibrionaceae(0.2200),g:Desulfovibrio(0.2200)	-	d:Bacteria
Otu4969	d:Bacteria(1.0000),p:"Actinobacteria"(1.0000),c:Actinobacteria(1.0000),o:Actinomycetales(1.0000),f:Streptomycetaceae(0.9700),g:Streptomyces(0.9700)	+	d:Bacteria,p:"Actinobacteria",c:Actinobacteria,o:Actinomycetales,f:Streptomycetaceae,g:Streptomyces
Otu4973	d:Bacteria(0.8800),p:Firmicutes(0.5100),c:Bacilli(0.4600),o:Bacillales(0.2800),f:Bacillaceae_1(0.1400),g:Bacillus(0.1200)	-	d:Bacteria
Otu4975	d:Bacteria(0.8600),p:"Proteobacteria"(0.2300),c:Bacilli(0.0900),o:Deinococcales(0.0800),f:Deinococcaceae(0.0800),g:Deinococcus(0.0800)	+	d:Bacteria
Otu4974	d:Bacteria(0.8300),p:"Actinobacteria"(0.2400),c:Actinobacteria(0.2400),o:Actinomycetales(0.1700),f:Streptomycetaceae(0.1300),g:Streptomyces(0.1300)	-	d:Bacteria
Otu4971	d:Bacteria(1.0000),p:"Acidobacteria"(1.0000),c:Acidobacteria_Gp3(1.0000),g:Gp3(0.8200)	+	d:Bacteria,p:"Acidobacteria",c:Acidobacteria_Gp3,g:Gp3
Otu4977	d:Bacteria(0.9800),p:"Bacteroidetes"(0.3500),c:Mollicutes(0.1100),o:Cytophagales(0.1100),f:Lactobacillaceae(0.1000),g:Lactobacillus(0.1000)	+	d:Bacteria
Otu4979	d:Bacteria(0.9500),p:"Proteobacteria"(0.4500),c:Gammaproteobacteria(0.2100),o:Rhizobiales(0.1100),f:Chloroplast(0.1600),g:Streptophyta(0.1500)	+	d:Bacteria
Otu4976	d:Bacteria(0.9600),p:"Proteobacteria"(0.3100),c:Actinobacteria(0.2200),o:Actinomycetales(0.2100),f:Pseudonocardiaceae(0.1400),g:Pseudonocardia(0.1300)	-	d:Bacteria
Otu4978	d:Bacteria(0.8200),p:"Bacteroidetes"(0.3500),c:Flavobacteriia(0.1500),o:"Flavobacteriales"(0.1500),f:Flavobacteriaceae(0.1500),g:Candidatus_Iainarchaeum(0.0500)	+	d:Bacteria
Otu4980	d:Bacteria(0.9500),p:"Bacteroidetes"(0.3100),c:Flavobacteriia(0.2500),o:"Flavobacteriales"(0.2500),f:Flavobacteriaceae(0.2500),g:Salegentibacter(0.1300)	+	d:Bacteria
Otu4982	d:Bacteria(0.5400),p:"Euryarchaeota"(0.4300),c:Methanobacteria(0.2600),o:Methanobacteriales(0.2600),f:Methanobacteriaceae(0.2600),g:Methanobrevibacter(0.2300)	+
Otu4984	d:Bacteria(0.9500),p:Firmicutes(0.3600),c:Bacilli(0.3000),o:Lactobacillales(0.2700),f:Lactobacillaceae(0.2700),g:Lactobacillus(0.2300)	+	d:Bacteria
Otu4983	d:Bacteria(0.9400),p:Cyanobacteria/Chloroplast(0.5600),c:Chloroplast(0.5600),o:"Fusobacteriales"(0.0800),f:Chloroplast(0.5600),g:Streptophyta(0.5600)	-	d:Bacteria
Otu4981	d:Bacteria(1.0000),p:"Proteobacteria"(0.9800),c:Gammaproteobacteria(0.8800),o:Pseudomonadales(0.2700),f:Pseudomonadaceae(0.2200),g:Pseudomonas(0.2200)	+	d:Bacteria,p:"Proteobacteria",c:Gammaproteobacteria
Otu4989	d:Bacteria(0.6800),p:"Euryarchaeota"(0.3100),c:Halobacteria(0.3000),o:Halobacteriales(0.1700),f:Halobacteriaceae(0.1700),g:Haloferax(0.0700)	-
Otu4988	d:Bacteria(0.7700),p:"Actinobacteria"(0.2900),c:Actinobacteria(0.2900),o:Actinomycetales(0.2800),f:Kineosporiaceae(0.1400),g:Kineosporia(0.1400)	+
Otu4990	d:Bacteria(0.9800),p:"Proteobacteria"(0.3200),c:Actinobacteria(0.1300),o:Actinomycetales(0.1300),f:Chloroplast(0.1100),g:Euglenida(0.0900)	-	d:Bacteria
Otu4986	d:Bacteria(1.0000),p:"Chlamydiae"(0.9600),c:Chlamydiia(0.9600),o:Chlamydiales(0.9600),f:Parachlamydiaceae(0.6800),g:Neochlamydia(0.6700)	+	d:Bacteria,p:"Chlamydiae",c:Chlamydiia,o:Chlamydiales
Otu4992	d:Bacteria(0.9600),p:"Proteobacteria"(0.3300),c:Gammaproteobacteria(0.2400),o:Gammaproteobacteria_incertae_sedis(0.1800),f:Flavobacteriaceae(0.1200),g:Candidatus_Carsonella(0.1800)	+	d:Bacteria
Otu4987	d:Bacteria(1.0000),p:"Proteobacteria"(0.8800),c:Alphaproteobacteria(0.8000),o:Rhodospirillales(0.8000),f:Acetobacteraceae(0.4100),g:Roseomonas(0.3700)	+	d:Bacteria,p:"Proteobacteria",c:Alphaproteobacteria,o:Rhodospirillales
Otu4993	d:Bacteria(0.9300),p:"Proteobacteria"(0.3600),c:Gammaproteobacteria(0.1600),o:Actinomycetales(0.0900),f:Streptomycetaceae(0.0800),g:Tepidiphilus(0.0800)	+	d:Bacteria
Otu4985	d:Bacteria(1.0000),p:Firmicutes(0.8500),c:Clostridia(0.8100),o:Clostridiales(0.7400),f:Clostridiaceae_1(0.3300),g:Clostridium_sensu_stricto(0.3300)	+	d:Bacteria,p:Firmicutes,c:Clostridia
Otu4991	d:Bacteria(1.0000),p:Cyanobacteria/Chloroplast(1.0000),c:Chloroplast(1.0000),f:Chloroplast(1.0000),g:Streptophyta(1.0000)	+	d:Bacteria,p:Cyanobacteria/Chloroplast,c:Chloroplast,f:Chloroplast,g:Streptophyta
Otu4997	d:Bacteria(0.9100),p:"Bacteroidetes"(0.4500),c:Flavobacteriia(0.4300),o:"Flavobacteriales"(0.4300),f:Flavobacteriaceae(0.4300),g:Salinimicrobium(0.2200)	-	d:Bacteria
Otu4995	d:Bacteria(0.9500),p:"Proteobacteria"(0.3100),c:Bacilli(0.2300),o:Mycoplasmatales(0.1400),f:Mycoplasmataceae(0.1400),g:Lactobacillus(0.1000)	-	d:Bacteria
Otu4998	d:Bacteria(0.9700),p:Firmicutes(0.3700),c:Bacilli(0.2200),o:Rhodobacterales(0.1300),f:Rhodobacteraceae(0.1300),g:Pseudorhodobacter(0.0700)	+	d:Bacteria
Otu4996	d:Bacteria(0.9600),p:"Actinobacteria"(0.2300),c:Actinobacteria(0.2300),o:Actinomycetales(0.2300),f:Actinomycetaceae(0.2200),g:Actinomyces(0.2000)	-	d:Bacteria
Otu4999	d:Bacteria(0.9800),p:"Proteobacteria"(0.2400),c:Actinobacteria(0.2100),o:Actinomycetales(0.2100),f:Mycoplasmataceae(0.1500),g:Mycoplasma(0.1500)	+	d:Bacteria
Otu4994	d:Bacteria(1.0000),p:"Proteobacteria"(1.0000),c:Gammaproteobacteria(1.0000),o:Pseudomonadales(0.4800),f:Moraxellaceae(0.4600),g:Moraxella(0.4400)	+	d:Bacteria,p:"Proteobacteria",c:Gammaproteobacteria
Otu5003	d:Bacteria(0.9600),p:"Proteobacteria"(0.4000),c:Gammaproteobacteria(0.2100),o:"Enterobacteriales"(0.1100),f:Enterobacteriaceae(0.1100),g:Roseomonas(0.0800)	-	d:Bacteria
Otu5000	d:Bacteria(0.9900),p:"Proteobacteria"(0.5200),c:Alphaproteobacteria(0.2300),o:Clostridiales(0.1500),f:Sphingomonadaceae(0.0900),g:Sphingomonas(0.0900)	+	d:Bacteria
Otu5007	d:Bacteria(0.9900),p:"Proteobacteria"(0.5200),c:Gammaproteobacteria(0.2700),o:Gammaproteobacteria_incertae_sedis(0.2200),f:Campylobacteraceae(0.1100),g:Candidatus_Carsonella(0.2200)	+	d:Bacteria
Otu5001	d:Bacteria(1.0000),p:"Verrucomicrobia"(1.0000),c:Spartobacteria(1.0000),g:Spartobacteria_genera_incertae_sedis(1.0000)	+	d:Bacteria,p:"Verrucomicrobia",c:Spartobacteria,g:Spartobacteria_genera_incertae_sedis
Otu5004	d:Bacteria(0.9600),p:"Tenericutes"(0.3800),c:Mollicutes(0.3800),o:Mycoplasmatales(0.3800),f:Mycoplasmataceae(0.3800),g:Mycoplasma(0.2900)	-	d:Bacteria
Otu5006	d:Bacteria(0.9200),p:"Armatimonadetes"(0.1900),c:Chthonomonadetes(0.1900),o:Chthonomonadales(0.1900),f:Chthonomonadaceae(0.1900),g:Chthonomonas/Armatimonadetes_gp3(0.1900)	+	d:Bacteria
Otu5005	d:Bacteria(0.9200),p:"Proteobacteria"(0.2300),c:Deinococci(0.1200),o:"Flavobacteriales"(0.1200),f:Flavobacteriaceae(0.1200),g:Truepera(0.0500)	+	d:Bacteria
Otu5008	d:Bacteria(0.7400),p:"Proteobacteria"(0.3100),c:Gammaproteobacteria(0.2400),o:Cytophagales(0.1700),f:Flammeovirgaceae(0.1400),g:Fulvivirga(0.1300)	+
Otu5009	d:Bacteria(0.9300),p:"Bacteroidetes"(0.2600),c:Clostridia(0.1600),o:"Bacteroidales"(0.1400),f:"Prevotellaceae"(0.0900),g:Prevotella(0.0900)	+	d:Bacteria
Otu5002	d:Bacteria(0.9200),p:"Proteobacteria"(0.3700),c:Actinobacteria(0.1600),o:Actinomycetales(0.1300),f:Lactobacillaceae(0.0800),g:Lactobacillus(0.0800)	+	d:Bacteria
Otu5010	d:Bacteria(0.8400),p:Firmicutes(0.4200),c:Clostridia(0.2400),o:Clostridiales(0.1900),f:Methanobacteriaceae(0.0900),g:Lactobacillus(0.0800)	-	d:Bacteria
Otu5013	d:Bacteria(0.9900),p:"Proteobacteria"(0.4100),c:Gammaproteobacteria(0.2400),o:"Flavobacteriales"(0.1800),f:Flavobacteriaceae(0.1800),g:Paenibacillus(0.0800)	+	d:Bacteria
Otu5012	d:Bacteria(0.9000),p:"Proteobacteria"(0.3600),c:Flavobacteriia(0.2200),o:"Flavobacteriales"(0.2200),f:Flavobacteriaceae(0.2200),g:Winogradskyella(0.1200)	-	d:Bacteria
Otu5014	d:Bacteria(0.9500),p:"Proteobacteria"(0.2700),c:Gammaproteobacteria(0.1900),o:"Flavobacteriales"(0.1200),f:Flavobacteriaceae(0.1200),g:Parcubacteria_genera_incertae_sedis(0.0700)	+	d:Bacteria
Otu5015	d:Bacteria(0.9900),p:"Proteobacteria"(0.3600),c:Clostridia(0.1900),o:Clostridiales(0.1900),f:Ruminococcaceae(0.1100),g:Solimonas(0.0900)	-	d:Bacteria
Otu5019	d:Bacteria(0.9900),p:"Proteobacteria"(0.2800),c:"Bacteroidia"(0.1900),o:"Bacteroidales"(0.1900),f:"Porphyromonadaceae"(0.1700),g:Mycoplasma(0.1400)	+	d:Bacteria
Otu5011	d:Bacteria(1.0000),p:Firmicutes(0.7800),c:Clostridia(0.6600),o:Clostridiales(0.6600),f:Clostridiales_Incertae_Sedis_XIII(0.2800),g:Anaerovorax(0.1700)	+	d:Bacteria
Otu5017	d:Bacteria(0.9500),p:"Proteobacteria"(0.4500),c:Bacilli(0.2700),o:Lactobacillales(0.2300),f:Lactobacillaceae(0.1300),g:Lactobacillus(0.1300)	-	d:Bacteria
Otu5018	d:Bacteria(0.9900),p:Firmicutes(0.3000),c:Bacilli(0.2300),o:Bacillales(0.1600),f:Mycoplasmataceae(0.1300),g:Mycoplasma(0.1300)	-	d:Bacteria
Otu5016	d:Bacteria(1.0000),p:Cyanobacteria/Chloroplast(0.9900),c:Chloroplast(0.9900),f:Chloroplast(0.9900),g:Streptophyta(0.9900)	+	d:Bacteria,p:Cyanobacteria/Chloroplast,c:Chloroplast,f:Chloroplast,g:Streptophyta
Otu5020	d:Bacteria(0.8600),p:"Proteobacteria"(0.3900),c:Gammaproteobacteria(0.2800),o:Chromatiales(0.0800),f:Halothiobacillaceae(0.0700),g:Thiovirga(0.0700)	+	d:Bacteria
Otu5023	d:Bacteria(0.9700),p:"Proteobacteria"(0.3200),c:Clostridia(0.1800),o:Clostridiales(0.1700),f:Peptoniphilaceae(0.1600),g:Peptoniphilus(0.1600)	+	d:Bacteria
Otu5021	d:Bacteria(0.9200),p:"Proteobacteria"(0.2600),c:Actinobacteria(0.2500),o:Actinomycetales(0.2300),f:Mycoplasmataceae(0.0700),g:Mycoplasma(0.0700)	-	d:Bacteria
Otu5026	d:Bacteria(0.9900),p:"Bacteroidetes"(0.4700),c:Flavobacteriia(0.4400),o:"Flavobacteriales"(0.4400),f:Flavobacteriaceae(0.4400),g:Olleya(0.1700)	+	d:Bacteria
Otu5022	d:Bacteria(0.8300),p:"Proteobacteria"(0.4200),c:Gammaproteobacteria(0.2300),o:Actinomycetales(0.0900),f:Flavobacteriaceae(0.0700),g:Lactobacillus(0.0600)	+	d:Bacteria
Otu5025	d:Bacteria(0.8700),p:Firmicutes(0.2300),c:Bacilli(0.2300),o:Lactobacillales(0.1600),f:Lactobacillaceae(0.1500),g:Lactobacillus(0.1500)	+	d:Bacteria
Otu5027	d:Bacteria(0.7900),p:"Proteobacteria"(0.3400),c:Halobacteria(0.1900),o:Halobacteriales(0.1600),f:Halobacteriaceae(0.1600),g:Lactobacillus(0.0800)	+
Otu5028	d:Bacteria(0.9500),p:"Tenericutes"(0.2300),c:Mollicutes(0.2300),o:Mycoplasmatales(0.1600),f:Mycoplasmataceae(0.1600),g:Mycoplasma(0.1600)	+	d:Bacteria
Otu5024	d:Bacteria(0.6300),p:"Euryarchaeota"(0.3600),c:Halobacteria(0.3400),o:Natrialbales(0.1900),f:Natrialbaceae(0.1900),g:Natronolimnobius(0.1700)	+
Otu5029	d:Bacteria(0.9500),p:"Proteobacteria"(0.3100),c:Gammaproteobacteria(0.2200),o:Actinomycetales(0.1600),f:Alteromonadaceae(0.1100),g:Glaciecola(0.0500)	-	d:Bacteria
Otu5030	d:Bacteria(0.9700),p:"Bacteroidetes"(0.2900),c:Flavobacteriia(0.1900),o:"Flavobacteriales"(0.1900),f:Flavobacteriaceae(0.1900),g:Euglenida(0.1700)	-	d:Bacteria
Otu5031	d:Bacteria(0.9600),p:"Proteobacteria"(0.4300),c:Gammaproteobacteria(0.2800),o:Legionellales(0.1800),f:Legionellaceae(0.1800),g:Legionella(0.1800)	+	d:Bacteria
Otu5032	d:Bacteria(0.9000),p:"Proteobacteria"(0.3700),c:Gammaproteobacteria(0.2000),o:"Sphingobacteriales"(0.1000),f:Chitinophagaceae(0.1000),g:Deinococcus(0.0800)	+	d:Bacteria
Otu5035	d:Bacteria(1.0000),p:"Proteobacteria"(0.3300),c:Clostridia(0.2800),o:Clostridiales(0.2300),f:Clostridiaceae_1(0.0700),g:Candidatus_Carsonella(0.1200)	-	d:Bacteria
Otu5033	d:Bacteria(0.9800),p:"Proteobacteria"(0.5400),c:Alphaproteobacteria(0.2200),o:Sphingomonadales(0.1700),f:Erythrobacteraceae(0.0900),g:Altererythrobacter(0.0700)	+	d:Bacteria
Otu5039	d:Bacteria(0.8600),p:Firmicutes(0.2700),c:Clostridia(0.1600),o:Clostridiales(0.1200),f:Flavobacteriaceae(0.1000),g:Mycoplasma(0.0500)	+	d:Bacteria
Otu5034	d:Bacteria(0.9300),p:"Proteobacteria"(0.2700),c:Gammaproteobacteria(0.1500),o:"Flavobacteriales"(0.1100),f:Flavobacteriaceae(0.1100),g:Lewinella(0.0700)	+	d:Bacteria
Otu5037	d:Bacteria(0.9600),p:Firmicutes(0.3900),c:Clostridia(0.3100),o:Clostridiales(0.2600),f:Eubacteriaceae(0.1300),g:Eubacterium(0.1300)	+	d:Bacteria
Otu5040	d:Bacteria(0.9400),p:"Proteobacteria"(0.3600),c:Gammaproteobacteria(0.2700),o:Oceanospirillales(0.2000),f:Halomonadaceae(0.1900),g:Halomonas(0.1700)	-	d:Bacteria
Otu5036	d:Bacteria(1.0000),p:"Proteobacteria"(1.0000),c:Alphaproteobacteria(1.0000),o:Caulobacterales(0.8700),f:Caulobacteraceae(0.8700),g:Brevundimonas(0.5000)	+	d:Bacteria,p:"Proteobacteria",c:Alphaproteobacteria,o:Caulobacterales,f:Caulobacteraceae
Otu5041	d:Bacteria(0.9900),p:"Proteobacteria"(0.3200),c:Mollicutes(0.1500),o:Mycoplasmatales(0.1500),f:Mycoplasmataceae(0.1500),g:Mycoplasma(0.1300)	+	d:Bacteria
Otu5042	d:Bacteria(0.9000),p:"Proteobacteria"(0.3700),c:Gammaproteobacteria(0.3100),o:Mycoplasmatales(0.0800),f:Mycoplasmataceae(0.0800),g:Mycoplasma(0.0800)	+	d:Bacteria
Otu5043	d:Bacteria(0.9900),p:Firmicutes(0.3700),c:Bacilli(0.3100),o:Bacillales(0.2300),f:Sporolactobacillaceae(0.1200),g:Salisediminibacterium(0.0900)	+	d:Bacteria
Otu5038	d:Bacteria(0.9300),p:"Proteobacteria"(0.2500),c:Sphingobacteriia(0.1300),o:"Sphingobacteriales"(0.1300),f:Sphingobacteriaceae(0.1000),g:Pedobacter(0.0600)	+	d:Bacteria
Otu5045	d:Bacteria(0.8800),p:"Proteobacteria"(0.3200),c:Betaproteobacteria(0.1600),o:Thermoplasmatales(0.1200),f:Ferroplasmaceae(0.1200),g:Ferroplasma(0.1200)	+	d:Bacteria
Otu5044	d:Bacteria(0.9800),p:"Actinobacteria"(0.3500),c:Actinobacteria(0.3500),o:Actinomycetales(0.3200),f:Cytophagaceae(0.1900),g:Hymenobacter(0.1800)	+	d:Bacteria
Otu5047	d:Bacteria(0.8400),p:"Proteobacteria"(0.3500),c:Actinobacteria(0.2600),o:Actinomycetales(0.2400),f:Streptomycetaceae(0.0600),g:Streptomyces(0.0500)	+	d:Bacteria
Otu5048	d:Bacteria(0.9400),p:Firmicutes(0.3400),c:Bacilli(0.2100),o:Lactobacillales(0.1200),f:Spirochaetaceae(0.1200),g:Treponema(0.1200)	+	d:Bacteria
Otu5046	d:Bacteria(0.9300),p:Firmicutes(0.4100),c:Bacilli(0.3800),o:Lactobacillales(0.2000),f:Lactobacillaceae(0.1700),g:Lactobacillus(0.1700)	+	d:Bacteria
Otu5050	d:Bacteria(0.9900),p:"Proteobacteria"(0.5100),c:Gammaproteobacteria(0.2400),o:Actinomycetales(0.1400),f:Legionellaceae(0.1100),g:Legionella(0.1100)	+	d:Bacteria
Otu5049	d:Bacteria(0.9800),p:"Proteobacteria"(0.3300),c:Clostridia(0.2300),o:Clostridiales(0.2200),f:Sphingobacteriaceae(0.1100),g:Pedobacter(0.0900)	+	d:Bacteria
Otu5052	d:Bacteria(0.9600),p:Firmicutes(0.4300),c:Bacilli(0.2700),o:Bacillales(0.1500),f:Staphylococcaceae(0.0800),g:Jeotgalicoccus(0.0800)	+	d:Bacteria
Otu5051	d:Bacteria(0.9600),p:"Bacteroidetes"(0.3000),c:Flavobacteriia(0.1500),o:"Flavobacteriales"(0.1500),f:Flavobacteriaceae(0.1500),g:Saccharibacteria_genera_incertae_sedis(0.1300)	+	d:Bacteria
Otu5054	d:Bacteria(0.5600),p:"Euryarchaeota"(0.4200),c:Methanobacteria(0.2400),o:Methanobacteriales(0.2400),f:Methanobacteriaceae(0.2400),g:Methanobacterium(0.1700)	+
Otu5057	d:Bacteria(0.9900),p:"Bacteroidetes"(0.7400),c:Flavobacteriia(0.5200),o:"Flavobacteriales"(0.5200),f:Flavobacteriaceae(0.5000),g:Seonamhaeicola(0.1600)	+	d:Bacteria
Otu5053	d:Bacteria(0.8100),p:"Proteobacteria"(0.3200),c:Gammaproteobacteria(0.1900),o:Methylococcales(0.1300),f:Methylococcaceae(0.1300),g:Methylomonas(0.1300)	+	d:Bacteria
Otu5055	d:Bacteria(0.9000),p:Firmicutes(0.3000),c:Bacilli(0.2500),o:Lactobacillales(0.2200),f:Streptococcaceae(0.1300),g:Streptococcus(0.1300)	+	d:Bacteria
Otu5058	d:Bacteria(0.9900),p:Firmicutes(0.4500),c:Bacilli(0.3600),o:Lactobacillales(0.2600),f:Lactobacillaceae(0.2000),g:Lactobacillus(0.1900)	-	d:Bacteria
Otu5059	d:Bacteria(0.9500),p:"Proteobacteria"(0.5900),c:Gammaproteobacteria(0.3200),o:Alteromonadales(0.1700),f:Idiomarinaceae(0.1400),g:Idiomarina(0.1400)	+	d:Bacteria
Otu5056	d:Bacteria(0.9900),p:"Proteobacteria"(0.3200),c:Gammaproteobacteria(0.2300),o:Spirochaetales(0.1500),f:Spirochaetaceae(0.1500),g:Treponema(0.1300)	+	d:Bacteria
Otu5060	d:Bacteria(0.9500),p:Firmicutes(0.3400),c:Clostridia(0.2300),o:Clostridiales(0.2000),f:Flavobacteriaceae(0.1100),g:Syntrophomonas(0.0700)	+	d:Bacteria
Otu5062	d:Bacteria(0.9300),p:"Proteobacteria"(0.2700),c:Mollicutes(0.2600),o:Mycoplasmatales(0.2500),f:Mycoplasmataceae(0.2500),g:Mycoplasma(0.2500)	+	d:Bacteria
Otu5061	d:Bacteria(1.0000),p:"Proteobacteria"(0.2900),c:Actinobacteria(0.2500),o:Actinomycetales(0.2200),f:Desulfobacteraceae(0.1200),g:Corynebacterium(0.0800)	-	d:Bacteria
Otu5064	d:Bacteria(0.9900),p:"Proteobacteria"(0.4800),c:Gammaproteobacteria(0.2300),o:Xanthomonadales(0.1200),f:"Porphyromonadaceae"(0.1000),g:Dysgonomonas(0.1000)	+	d:Bacteria
Otu5066	d:Bacteria(0.7200),p:Firmicutes(0.3100),c:Bacilli(0.2300),o:Bacillales(0.1400),f:Staphylococcaceae(0.1000),g:Staphylococcus(0.0700)	+
Otu5067	d:Bacteria(0.9300),p:"Bacteroidetes"(0.4300),c:Flavobacteriia(0.3700),o:"Flavobacteriales"(0.3700),f:Flavobacteriaceae(0.3700),g:Mycoplasma(0.1700)	-	d:Bacteria
Otu5063	d:Bacteria(1.0000),p:"Bacteroidetes"(0.3600),c:Bacilli(0.1800),o:"Bacteroidales"(0.1600),f:Flavobacteriaceae(0.1200),g:Pediococcus(0.0700)	+	d:Bacteria
Otu5069	d:Bacteria(0.9500),p:"Proteobacteria"(0.2800),c:Gammaproteobacteria(0.2100),o:Pasteurellales(0.0700),f:Pasteurellaceae(0.0700),g:Parcubacteria_genera_incertae_sedis(0.2500)	+	d:Bacteria
Otu5068	d:Bacteria(1.0000),p:"Bacteroidetes"(0.3700),c:"Bacteroidia"(0.2500),o:"Bacteroidales"(0.2500),f:"Porphyromonadaceae"(0.2000),g:Butyricimonas(0.1600)	-	d:Bacteria
Otu5070	d:Bacteria(0.9500),p:Firmicutes(0.4200),c:Bacilli(0.1900),o:Alteromonadales(0.1400),f:Alteromonadaceae(0.1000),g:Lactobacillus(0.0700)	-	d:Bacteria
Otu5072	d:Bacteria(0.9800),p:"Proteobacteria"(0.3700),c:Bacilli(0.2400),o:Bacillales(0.1700),f:Entomoplasmataceae(0.0900),g:Mesoplasma(0.0900)	-	d:Bacteria
Otu5065	d:Bacteria(0.8500),p:"Proteobacteria"(0.3100),c:Gammaproteobacteria(0.2300),o:"Enterobacteriales"(0.1200),f:Enterobacteriaceae(0.1200),g:Plesiomonas(0.0800)	+	d:Bacteria
Otu5071	d:Bacteria(0.9900),p:Firmicutes(0.2900),c:Bacilli(0.2100),o:Actinomycetales(0.1600),f:Streptomycetaceae(0.0900),g:Streptomyces(0.0900)	+	d:Bacteria
Otu5073	d:Bacteria(0.9700),p:"Proteobacteria"(0.2500),c:Mollicutes(0.2500),o:Mycoplasmatales(0.1600),f:Mycoplasmataceae(0.1600),g:Mycoplasma(0.1500)	+	d:Bacteria
Otu5074	d:Bacteria(0.8200),p:"Proteobacteria"(0.3600),c:Gammaproteobacteria(0.2900),o:Lactobacillales(0.1700),f:Lactobacillaceae(0.1600),g:Lactobacillus(0.1600)	+	d:Bacteria
Otu5075	d:Bacteria(0.6900),p:"Euryarchaeota"(0.3100),c:Halobacteria(0.3100),o:Halobacteriales(0.2300),f:Halobacteriaceae(0.2300),g:Halosimplex(0.1600)	+
Otu5076	d:Bacteria(1.0000),p:Firmicutes(0.4300),c:Clostridia(0.2100),o:Clostridiales(0.1900),f:Ruminococcaceae(0.1800),g:Clostridium_III(0.1300)	+	d:Bacteria
Otu5078	d:Bacteria(0.9400),p:"Bacteroidetes"(0.3200),c:Actinobacteria(0.1700),o:Actinomycetales(0.1700),f:Nocardiaceae(0.0800),g:Saccharibacteria_genera_incertae_sedis(0.0600)	+	d:Bacteria
Otu5077	d:Bacteria(0.9600),p:Firmicutes(0.3100),c:Gammaproteobacteria(0.1700),o:Clostridiales(0.1600),f:Lachnospiraceae(0.0800),g:Microgenomates_genera_incertae_sedis(0.0500)	+	d:Bacteria
Otu5079	d:Bacteria(0.9500),p:"Proteobacteria"(0.4100),c:Actinobacteria(0.1400),o:Actinomycetales(0.1200),f:Helicobacteraceae(0.0800),g:Corallococcus(0.0600)	+	d:Bacteria
Otu5080	d:Bacteria(0.9900),p:"Proteobacteria"(0.3000),c:Bacilli(0.1900),o:Lactobacillales(0.1200),f:Streptococcaceae(0.1100),g:Lactococcus(0.1000)	+	d:Bacteria
Otu5081	d:Bacteria(0.9900),p:"Proteobacteria"(0.5400),c:Gammaproteobacteria(0.4600),o:Pseudomonadales(0.1600),f:Pseudomonadaceae(0.1500),g:Pseudomonas(0.1500)	-	d:Bacteria
Otu5083	d:Bacteria(0.9600),p:"Proteobacteria"(0.4200),c:Gammaproteobacteria(0.2800),o:Legionellales(0.1600),f:Legionellaceae(0.1600),g:Legionella(0.1600)	+	d:Bacteria
Otu5082	d:Archaea(0.5500),p:"Euryarchaeota"(0.5300),c:Halobacteria(0.4000),o:Halobacteriales(0.3400),f:Halobacteriaceae(0.3400),g:Deinococcus(0.2100)	+
Otu5084	d:Bacteria(0.9100),p:"Proteobacteria"(0.3400),c:Actinobacteria(0.2600),o:Actinomycetales(0.2600),f:Pseudonocardiaceae(0.1600),g:Pseudonocardia(0.1300)	+	d:Bacteria
Otu5085	d:Bacteria(0.9900),p:"Proteobacteria"(0.2200),c:Gammaproteobacteria(0.2000),o:Alteromonadales(0.1600),f:Alteromonadaceae(0.1600),g:Bowmanella(0.0900)	-	d:Bacteria
Otu5087	d:Bacteria(0.9500),p:"Proteobacteria"(0.2900),c:Mollicutes(0.2600),o:Mycoplasmatales(0.2600),f:Mycoplasmataceae(0.2600),g:Mycoplasma(0.2500)	-	d:Bacteria
Otu5088	d:Bacteria(0.8900),p:Firmicutes(0.5500),c:Bacilli(0.3800),o:Lactobacillales(0.2700),f:Lactobacillaceae(0.1800),g:Lactobacillus(0.1800)	-	d:Bacteria
Otu5086	d:Bacteria(0.9600),p:"Proteobacteria"(0.4600),c:Gammaproteobacteria(0.4000),o:Oceanospirillales(0.2200),f:Halomonadaceae(0.1300),g:Saccharibacteria_genera_incertae_sedis(0.1400)	+	d:Bacteria
Otu5089	d:Bacteria(0.9400),p:Firmicutes(0.5300),c:Bacilli(0.4000),o:Lactobacillales(0.2700),f:Streptococcaceae(0.1400),g:Streptococcus(0.1400)	-	d:Bacteria
Otu5093	d:Bacteria(0.9700),p:Firmicutes(0.4000),c:Bacilli(0.3600),o:Lactobacillales(0.3100),f:Lactobacillaceae(0.2900),g:Lactobacillus(0.2900)	-	d:Bacteria
Otu5098	d:Bacteria(0.9700),p:"Bacteroidetes"(0.2800),c:Sphingobacteriia(0.2200),o:"Sphingobacteriales"(0.2200),f:Chitinophagaceae(0.1900),g:Mycoplasma(0.1000)	+	d:Bacteria
Otu5092	d:Bacteria(0.8800),p:"Proteobacteria"(0.4300),c:Gammaproteobacteria(0.1900),o:Methanobacteriales(0.1100),f:Methanobacteriaceae(0.1100),g:Saccharibacteria_genera_incertae_sedis(0.1700)	+	d:Bacteria
Otu5096	d:Bacteria(0.7700),p:Firmicutes(0.2100),c:Aquificae(0.1800),o:Aquificales(0.1800),f:Aquificaceae(0.1800),g:Hydrogenivirga(0.1500)	-
Otu5090	d:Bacteria(0.9300),p:"Proteobacteria"(0.3100),c:Actinobacteria(0.2700),o:Actinomycetales(0.2600),f:Streptomycetaceae(0.1700),g:Streptomyces(0.1600)	+	d:Bacteria
Otu5099	d:Bacteria(0.5900),p:"Euryarchaeota"(0.4000),c:Methanobacteria(0.3400),o:Methanobacteriales(0.3400),f:Methanobacteriaceae(0.3400),g:Methanosphaera(0.1500)	+
Otu5097	d:Bacteria(0.8300),p:"Aquificae"(0.3200),c:Aquificae(0.3200),o:Aquificales(0.3200),f:Hydrogenothermaceae(0.1800),g:Persephonella(0.1600)	+	d:Bacteria
Otu5095	d:Bacteria(0.9200),p:"Proteobacteria"(0.3000),c:Gammaproteobacteria(0.2500),o:Legionellales(0.1700),f:Coxiellaceae(0.1100),g:Aquicella(0.1100)	+	d:Bacteria
Otu5091	d:Bacteria(1.0000),p:"Proteobacteria"(0.5600),c:Gammaproteobacteria(0.2600),o:Desulfobacterales(0.1100),f:Desulfobacteraceae(0.1100),g:Desulfococcus(0.1100)	+	d:Bacteria
Otu5094	d:Bacteria(1.0000),p:Cyanobacteria/Chloroplast(1.0000),c:Chloroplast(1.0000),f:Chloroplast(1.0000),g:Streptophyta(1.0000)	+	d:Bacteria,p:Cyanobacteria/Chloroplast,c:Chloroplast,f:Chloroplast,g:Streptophyta
Otu5100	d:Bacteria(0.9800),p:"Proteobacteria"(0.3900),c:Alphaproteobacteria(0.2000),o:Actinomycetales(0.1300),f:Sphingomonadaceae(0.0800),g:Sphingomonas(0.0600)	+	d:Bacteria
Otu5102	d:Bacteria(0.9700),p:"Proteobacteria"(0.3700),c:Betaproteobacteria(0.1500),o:Burkholderiales(0.1300),f:Alteromonadaceae(0.1200),g:Lactobacillus(0.1100)	-	d:Bacteria
Otu5105	d:Bacteria(0.9500),p:Firmicutes(0.2600),c:Mollicutes(0.2300),o:Mycoplasmatales(0.1800),f:Mycoplasmataceae(0.1800),g:Mycoplasma(0.1800)	-	d:Bacteria
Otu5104	d:Bacteria(0.8600),p:"Proteobacteria"(0.3400),c:Gammaproteobacteria(0.1600),o:Alteromonadales(0.1300),f:Desulfurococcaceae(0.1000),g:Desulfovibrio(0.0800)	-	d:Bacteria
Otu5106	d:Bacteria(0.9400),p:"Proteobacteria"(0.3400),c:Actinobacteria(0.2800),o:Actinomycetales(0.2600),f:Streptomycetaceae(0.1300),g:Streptomyces(0.1300)	-	d:Bacteria
Otu5108	d:Bacteria(0.9300),p:"Bacteroidetes"(0.4700),c:Flavobacteriia(0.3100),o:"Flavobacteriales"(0.3100),f:Flavobacteriaceae(0.2600),g:Chryseobacterium(0.0900)	-	d:Bacteria
Otu5103	d:Bacteria(1.0000),p:Firmicutes(0.3700),c:Clostridia(0.2400),o:Clostridiales(0.1900),f:Desulfobacteraceae(0.0700),g:Desulfobacter(0.0600)	+	d:Bacteria
Otu5107	d:Bacteria(0.8500),p:"Proteobacteria"(0.2100),c:Spirochaetia(0.1500),o:Spirochaetales(0.1500),f:Spirochaetaceae(0.1400),g:Borrelia(0.1400)	+	d:Bacteria
Otu5109	d:Bacteria(1.0000),p:"Actinobacteria"(0.3100),c:Actinobacteria(0.3100),o:Actinomycetales(0.3100),f:Streptomycetaceae(0.1300),g:Streptomyces(0.1300)	-	d:Bacteria
Otu5101	d:Bacteria(1.0000),p:"Proteobacteria"(1.0000),c:Betaproteobacteria(0.9700),o:Burkholderiales(0.9600),f:Oxalobacteraceae(0.9500),g:Noviherbaspirillum(0.9300)	+	d:Bacteria,p:"Proteobacteria",c:Betaproteobacteria,o:Burkholderiales,f:Oxalobacteraceae,g:Noviherbaspirillum
Otu5110	d:Bacteria(0.9200),p:"Proteobacteria"(0.3700),c:Gammaproteobacteria(0.2200),o:Actinomycetales(0.1500),f:Lactobacillaceae(0.0600),g:Lactobacillus(0.0600)	+	d:Bacteria
Otu5114	d:Bacteria(0.7200),p:"Proteobacteria"(0.2700),c:"Methanomicrobia"(0.2400),o:Methanosarcinales(0.1500),f:Methanosarcinaceae(0.1500),g:Methanimicrococcus(0.1200)	+
Otu5113	d:Bacteria(0.8200),p:Firmicutes(0.3400),c:Clostridia(0.1900),o:Clostridiales(0.1100),f:Erysipelotrichaceae(0.1100),g:Faecalicoccus(0.1100)	+	d:Bacteria
Otu5115	d:Bacteria(0.9100),p:Firmicutes(0.2400),c:Gammaproteobacteria(0.1800),o:Spirochaetales(0.1700),f:Spirochaetaceae(0.1600),g:Treponema(0.1200)	+	d:Bacteria
Otu5116	d:Bacteria(0.8200),p:Firmicutes(0.3200),c:Clostridia(0.2500),o:Clostridiales(0.2500),f:Clostridiaceae_1(0.1700),g:Clostridium_sensu_stricto(0.1700)	+	d:Bacteria
Otu5111	d:Bacteria(0.6100),p:"Euryarchaeota"(0.3900),c:Halobacteria(0.2800),o:Haloferacales(0.1900),f:Haloferacaceae(0.1900),g:Halogranum(0.0900)	+
Otu5118	d:Bacteria(1.0000),p:"Bacteroidetes"(0.3000),c:Bacilli(0.2100),o:"Flavobacteriales"(0.2000),f:Flavobacteriaceae(0.2000),g:Arcobacter(0.0700)	+	d:Bacteria
Otu5112	d:Bacteria(0.7500),p:"Proteobacteria"(0.3100),c:Gammaproteobacteria(0.2100),o:Actinomycetales(0.1200),f:Pseudomonadaceae(0.0900),g:Pseudomonas(0.0900)	+
Otu5117	d:Bacteria(0.8200),p:Firmicutes(0.2300),c:Bacilli(0.1500),o:Bacillales(0.1500),f:Haloferacaceae(0.0700),g:Legionella(0.0700)	+	d:Bacteria
Otu5119	d:Bacteria(0.9500),p:"Actinobacteria"(0.5300),c:Actinobacteria(0.5300),o:Actinomycetales(0.5200),f:Glycomycetaceae(0.1900),g:Glycomyces(0.1900)	-	d:Bacteria
Otu5120	d:Bacteria(1.0000),p:"Proteobacteria"(0.3400),c:Bacilli(0.2700),o:Lactobacillales(0.2000),f:Alteromonadaceae(0.1300),g:Streptococcus(0.1000)	-	d:Bacteria
Otu5123	d:Bacteria(0.9600),p:"Proteobacteria"(0.2800),c:Gammaproteobacteria(0.1900),o:Mycoplasmatales(0.1100),f:Mycoplasmataceae(0.1100),g:Mycoplasma(0.1100)	+	d:Bacteria
Otu5122	d:Bacteria(1.0000),p:Firmicutes(0.7200),c:Clostridia(0.4200),o:Clostridiales(0.4100),f:Clostridiaceae_1(0.3100),g:Lactobacillus(0.2000)	-	d:Bacteria
Otu5124	d:Bacteria(0.8700),p:"Proteobacteria"(0.2700),c:Gammaproteobacteria(0.1100),o:Actinomycetales(0.1000),f:Flavobacteriaceae(0.1000),g:Mycoplasma(0.0400)	+	d:Bacteria
Otu5125	d:Bacteria(0.9700),p:"Proteobacteria"(0.2900),c:Actinobacteria(0.1600),o:Actinomycetales(0.1600),f:Chitinophagaceae(0.1000),g:Mycoplasma(0.0700)	-	d:Bacteria
Otu5121	d:Bacteria(0.9800),p:"Proteobacteria"(0.3000),c:Actinobacteria(0.1500),o:Actinomycetales(0.1500),f:Planctomycetaceae(0.1100),g:Schlesneria(0.1100)	+	d:Bacteria
Otu5126	d:Bacteria(0.9500),p:"Proteobacteria"(0.5000),c:Gammaproteobacteria(0.3100),o:Actinomycetales(0.0900),f:Vibrionaceae(0.0700),g:Vibrio(0.0600)	+	d:Bacteria
Otu5128	d:Bacteria(0.8600),p:Firmicutes(0.4000),c:Bacilli(0.3000),o:Lactobacillales(0.2300),f:Chloroplast(0.1500),g:Lactobacillus(0.1100)	-	d:Bacteria
Otu5127	d:Bacteria(0.7800),p:"Proteobacteria"(0.3700),c:Betaproteobacteria(0.1700),o:Methanobacteriales(0.1400),f:Methanobacteriaceae(0.1400),g:Methanobacterium(0.1000)	+
Otu5129	d:Bacteria(0.9300),p:"Proteobacteria"(0.2700),c:Bacilli(0.1600),o:"Flavobacteriales"(0.1300),f:Flavobacteriaceae(0.1200),g:Salinicoccus(0.1100)	-	d:Bacteria
Otu5130	d:Bacteria(0.9100),p:"Proteobacteria"(0.3400),c:Gammaproteobacteria(0.1300),o:Clostridiales(0.0900),f:Lactobacillaceae(0.0600),g:Lactobacillus(0.0600)	+	d:Bacteria
Otu5132	d:Bacteria(0.9500),p:Firmicutes(0.4600),c:Bacilli(0.3300),o:Bacillales(0.1800),f:Planococcaceae(0.1600),g:Lysinibacillus(0.1600)	+	d:Bacteria
Otu5133	d:Bacteria(0.8400),p:Firmicutes(0.3300),c:Clostridia(0.1500),o:Clostridiales(0.1300),f:Sphingobacteriaceae(0.0800),g:Prevotella(0.0700)	-	d:Bacteria
Otu5134	d:Bacteria(0.9500),p:Firmicutes(0.2400),c:Deltaproteobacteria(0.1400),o:Selenomonadales(0.1300),f:Veillonellaceae(0.1300),g:Mycoplasma(0.0900)	+	d:Bacteria
Otu5131	d:Bacteria(1.0000),p:Cyanobacteria/Chloroplast(0.9800),c:Chloroplast(0.9800),o:Bacillales(0.0100),f:Chloroplast(0.9800),g:Streptophyta(0.9600)	+	d:Bacteria,p:Cyanobacteria/Chloroplast,c:Chloroplast
Otu5136	d:Bacteria(0.9900),p:Firmicutes(0.5900),c:Clostridia(0.2600),o:Clostridiales(0.2200),f:Lactobacillaceae(0.1600),g:Lactobacillus(0.1600)	+	d:Bacteria
Otu5137	d:Bacteria(0.9900),p:"Proteobacteria"(0.3100),c:Bacilli(0.2000),o:Bacillales(0.1900),f:Mycoplasmataceae(0.1100),g:Mycoplasma(0.0900)	-	d:Bacteria
Otu5135	d:Bacteria(0.9900),p:Firmicutes(0.3200),c:Bacilli(0.2000),o:Bacillales(0.1700),f:Cyclobacteriaceae(0.0700),g:Mongoliitalea(0.0700)	+	d:Bacteria
Otu5140	d:Bacteria(0.7100),p:Firmicutes(0.2800),c:Clostridia(0.1800),o:Clostridiales(0.1800),f:Clostridiales_Incertae_Sedis_III(0.1300),g:Caldicellulosiruptor(0.1300)	+
Otu5138	d:Archaea(0.5600),p:"Euryarchaeota"(0.5600),c:Methanococci(0.3600),o:Methanococcales(0.3600),f:Methanococcaceae(0.2200),g:Methanothermococcus(0.2200)	+
Otu5139	d:Bacteria(1.0000),p:"Proteobacteria"(0.4300),c:Gammaproteobacteria(0.1600),o:Clostridiales(0.1500),f:Deinococcaceae(0.0900),g:Deinococcus(0.0900)	+	d:Bacteria
Otu5142	d:Bacteria(0.9700),p:"Bacteroidetes"(0.3500),c:"Bacteroidia"(0.1700),o:"Bacteroidales"(0.1700),f:Ruminococcaceae(0.1200),g:Clostridium_IV(0.1100)	-	d:Bacteria
Otu5143	d:Bacteria(0.7900),p:"Tenericutes"(0.2100),c:Mollicutes(0.2100),o:Mycoplasmatales(0.1300),f:Mycoplasmataceae(0.1300),g:Mycoplasma(0.1300)	+
Otu5145	d:Bacteria(0.9200),p:"Bacteroidetes"(0.2400),c:Flavobacteriia(0.1200),o:"Flavobacteriales"(0.1200),f:Flavobacteriaceae(0.1200),g:Acetanaerobacterium(0.0700)	+	d:Bacteria
Otu5146	d:Bacteria(0.7400),p:"Euryarchaeota"(0.2500),c:Halobacteria(0.1400),o:Clostridiales(0.1200),f:Halobacteriaceae(0.0900),g:Haloarcula(0.0900)	+
Otu5141	d:Bacteria(0.9800),p:"Proteobacteria"(0.3700),c:Alphaproteobacteria(0.2200),o:Rhizobiales(0.1600),f:Xanthobacteraceae(0.0800),g:Atribacteria_genera_incertae_sedis(0.1700)	+	d:Bacteria
Otu5147	d:Bacteria(0.9900),p:"Proteobacteria"(0.4300),c:Alphaproteobacteria(0.1600),o:Actinomycetales(0.1200),f:Caulobacteraceae(0.0700),g:Clostridium_sensu_stricto(0.0500)	+	d:Bacteria
Otu5148	d:Bacteria(1.0000),p:"Proteobacteria"(0.5700),c:Gammaproteobacteria(0.2600),o:Rhodobacterales(0.2100),f:Rhodobacteraceae(0.2100),g:Anaerobranca(0.1500)	+	d:Bacteria
Otu5149	d:Bacteria(0.9800),p:"Proteobacteria"(0.2500),c:Alphaproteobacteria(0.1600),o:Actinomycetales(0.1500),f:Bacillaceae_2(0.1100),g:Ponticaulis(0.0900)	-	d:Bacteria
Otu5144	d:Bacteria(0.7900),p:"Proteobacteria"(0.3700),c:Gammaproteobacteria(0.2600),o:Pseudomonadales(0.1200),f:Pseudomonadaceae(0.1200),g:Haloplanus(0.1200)	+
Otu5150	d:Bacteria(0.9700),p:"Proteobacteria"(0.2400),c:Chloroplast(0.1400),o:Clostridiales(0.1100),f:Chloroplast(0.1400),g:Euglenida(0.1200)	+	d:Bacteria
Otu5151	d:Bacteria(0.9700),p:"Bacteroidetes"(0.3000),c:Flavobacteriia(0.1800),o:"Flavobacteriales"(0.1800),f:Flavobacteriaceae(0.1100),g:Zunongwangia(0.0900)	+	d:Bacteria
Otu5153	d:Bacteria(0.9400),p:"Bacteroidetes"(0.4400),c:Flavobacteriia(0.1900),o:"Flavobacteriales"(0.1900),f:Flavobacteriaceae(0.1900),g:Pedobacter(0.0900)	-	d:Bacteria
Otu5155	d:Bacteria(0.9600),p:Firmicutes(0.2700),c:Bacilli(0.1800),o:"Fusobacteriales"(0.1300),f:"Fusobacteriaceae"(0.1100),g:Fusobacterium(0.1100)	+	d:Bacteria
Otu5154	d:Bacteria(0.7000),p:"Euryarchaeota"(0.2500),c:Halobacteria(0.1900),o:Halobacteriales(0.1200),f:Halobacteriaceae(0.1200),g:Mycoplasma(0.0800)	+
Otu5152	d:Bacteria(0.8800),p:"Bacteroidetes"(0.2600),c:"Bacteroidia"(0.1900),o:"Bacteroidales"(0.1900),f:"Prevotellaceae"(0.0900),g:Helicobacter(0.0600)	-	d:Bacteria
Otu5159	d:Bacteria(0.9500),p:Firmicutes(0.5000),c:Bacilli(0.3500),o:Lactobacillales(0.3100),f:Lactobacillaceae(0.1500),g:Lactobacillus(0.1500)	+	d:Bacteria
Otu5161	d:Bacteria(0.9600),p:Firmicutes(0.4400),c:Bacilli(0.3000),o:Bacillales(0.2200),f:Mycoplasmataceae(0.1300),g:Mycoplasma(0.1300)	+	d:Bacteria
Otu5160	d:Bacteria(0.9000),p:"Proteobacteria"(0.4200),c:Gammaproteobacteria(0.1800),o:Oceanospirillales(0.1500),f:Alcanivoracaceae(0.1200),g:Alcanivorax(0.1200)	+	d:Bacteria
Otu5156	d:Bacteria(0.9900),p:"Proteobacteria"(0.4500),c:Gammaproteobacteria(0.3200),o:Xanthomonadales(0.1900),f:Xanthomonadaceae(0.1900),g:Dyella(0.1400)	+	d:Bacteria
Otu5158	d:Bacteria(0.9700),p:"Proteobacteria"(0.5000),c:Gammaproteobacteria(0.3200),o:Legionellales(0.1000),f:Legionellaceae(0.0700),g:Legionella(0.0700)	+	d:Bacteria
Otu5157	d:Bacteria(0.7400),p:Firmicutes(0.2500),c:Bacilli(0.2000),o:Lactobacillales(0.1400),f:Lactobacillaceae(0.1300),g:Lactobacillus(0.1300)	+
Otu5163	d:Bacteria(1.0000),p:"Proteobacteria"(0.2900),c:Gammaproteobacteria(0.2200),o:Lactobacillales(0.1600),f:Lactobacillaceae(0.1200),g:Lactobacillus(0.1100)	-	d:Bacteria
Otu5164	d:Bacteria(1.0000),p:"Tenericutes"(0.2700),c:Mollicutes(0.2700),o:Mycoplasmatales(0.2700),f:Mycoplasmataceae(0.2700),g:Ureaplasma(0.2100)	-	d:Bacteria
Otu5162	d:Bacteria(0.8400),p:"Proteobacteria"(0.2700),c:Deinococci(0.2700),o:Deinococcales(0.1800),f:Deinococcaceae(0.1800),g:Deinococcus(0.1800)	+	d:Bacteria
Otu5165	d:Bacteria(0.8300),p:Firmicutes(0.3000),c:Bacilli(0.2200),o:Lactobacillales(0.1200),f:Lactobacillaceae(0.0800),g:Lactobacillus(0.0800)	+	d:Bacteria
Otu5167	d:Bacteria(0.9700),p:"Proteobacteria"(0.3700),c:Mollicutes(0.2400),o:Mycoplasmatales(0.2300),f:Mycoplasmataceae(0.2300),g:Mycoplasma(0.2200)	-	d:Bacteria
Otu5166	d:Bacteria(0.9300),p:"Proteobacteria"(0.3200),c:Gammaproteobacteria(0.1600),o:Clostridiales(0.1300),f:Deinococcaceae(0.0700),g:Deinococcus(0.0700)	+	d:Bacteria
Otu5169	d:Bacteria(0.9900),p:"Bacteroidetes"(0.3300),c:Mollicutes(0.1900),o:Cytophagales(0.1300),f:Sphingobacteriaceae(0.1000),g:Spiroplasma(0.1000)	+	d:Bacteria
Otu5168	d:Bacteria(0.9600),p:Firmicutes(0.6000),c:Bacilli(0.4400),o:Lactobacillales(0.2700),f:Lactobacillaceae(0.2200),g:Lactobacillus(0.1600)	-	d:Bacteria
Otu5171	d:Bacteria(0.9800),p:Firmicutes(0.3800),c:Clostridia(0.1500),o:Lactobacillales(0.1200),f:Lactobacillaceae(0.1200),g:Lactobacillus(0.1200)	+	d:Bacteria
Otu5173	d:Bacteria(0.9800),p:"Proteobacteria"(0.4700),c:Clostridia(0.1500),o:Clostridiales(0.1500),f:Campylobacteraceae(0.1400),g:Campylobacter(0.1200)	+	d:Bacteria
Otu5170	d:Bacteria(0.6100),p:"Euryarchaeota"(0.3700),c:Gammaproteobacteria(0.2100),o:Thermoplasmatales(0.1500),f:Ferroplasmaceae(0.1100),g:Mycoplasma(0.0700)	+
Otu5172	d:Bacteria(1.0000),p:"Proteobacteria"(0.3100),c:Gammaproteobacteria(0.1500),o:Actinomycetales(0.1300),f:Sanguibacteraceae(0.0900),g:Sanguibacter(0.0900)	-	d:Bacteria
Otu5174	d:Bacteria(0.9300),p:"Proteobacteria"(0.3100),c:Clostridia(0.2000),o:Clostridiales(0.1900),f:Clostridiaceae_1(0.1100),g:Clostridium_sensu_stricto(0.1100)	+	d:Bacteria
Otu5175	d:Bacteria(0.9900),p:"Proteobacteria"(0.4200),c:Betaproteobacteria(0.2000),o:Actinomycetales(0.1400),f:Streptomycetaceae(0.0700),g:Streptomyces(0.0700)	+	d:Bacteria
Otu5178	d:Bacteria(0.9900),p:"Proteobacteria"(0.3400),c:Gammaproteobacteria(0.1400),o:Rhodobacterales(0.0900),f:Rhodobacteraceae(0.0900),g:Mycoplasma(0.0700)	+	d:Bacteria
Otu5179	d:Bacteria(1.0000),p:Firmicutes(0.3000),c:Actinobacteria(0.1400),o:Actinomycetales(0.1400),f:Mycobacteriaceae(0.1200),g:Mycobacterium(0.1200)	-	d:Bacteria
Otu5176	d:Bacteria(0.9600),p:"Proteobacteria"(0.3800),c:Bacilli(0.2300),o:Bacillales(0.2300),f:Methylococcaceae(0.1400),g:Alicyclobacillus(0.1100)	+	d:Bacteria
Otu5180	d:Bacteria(1.0000),p:"Bacteroidetes"(0.3400),c:Flavobacteriia(0.2400),o:"Flavobacteriales"(0.2400),f:Flavobacteriaceae(0.2300),g:Moraxella(0.0600)	+	d:Bacteria
Otu5182	d:Bacteria(0.9000),p:"Proteobacteria"(0.3900),c:Gammaproteobacteria(0.1500),o:Clostridiales(0.0900),f:Hydrogenophilaceae(0.0800),g:Tepidiphilus(0.0800)	+	d:Bacteria
Otu5181	d:Bacteria(0.9700),p:"Proteobacteria"(0.4500),c:Alphaproteobacteria(0.1500),o:Clostridiales(0.1200),f:Legionellaceae(0.1000),g:Legionella(0.1000)	+	d:Bacteria
Otu5177	d:Bacteria(1.0000),p:"Bacteroidetes"(0.4700),c:Flavobacteriia(0.4200),o:"Flavobacteriales"(0.4200),f:Flavobacteriaceae(0.4200),g:Flavobacterium(0.2000)	+	d:Bacteria
Otu5184	d:Bacteria(0.9700),p:"Proteobacteria"(0.3100),c:Gammaproteobacteria(0.1300),o:Bacillales(0.1000),f:Alicyclobacillaceae(0.0800),g:Parcubacteria_genera_incertae_sedis(0.1300)	+	d:Bacteria
Otu5183	d:Bacteria(0.7600),p:"Euryarchaeota"(0.2200),c:Deinococci(0.2000),o:Deinococcales(0.1100),f:Deinococcaceae(0.1100),g:Deinococcus(0.1100)	+
Otu5187	d:Bacteria(0.9800),p:Firmicutes(0.5200),c:Bacilli(0.3800),o:Lactobacillales(0.2100),f:Lactobacillaceae(0.1700),g:Lactobacillus(0.1700)	+	d:Bacteria
Otu5186	d:Bacteria(0.8500),p:Firmicutes(0.3600),c:Clostridia(0.3000),o:Clostridiales(0.2800),f:Peptoniphilaceae(0.1600),g:Peptoniphilus(0.1600)	+	d:Bacteria
Otu5185	d:Bacteria(0.9500),p:Firmicutes(0.4200),c:Bacilli(0.3000),o:Lactobacillales(0.2100),f:Mycoplasmataceae(0.1600),g:Lactobacillus(0.1400)	-	d:Bacteria
Otu5189	d:Bacteria(1.0000),p:"Proteobacteria"(0.3700),c:Gammaproteobacteria(0.1500),o:Clostridiales(0.1200),f:Campylobacteraceae(0.1000),g:Arcobacter(0.0900)	+	d:Bacteria
Otu5188	d:Bacteria(0.9400),p:"Proteobacteria"(0.3700),c:Alphaproteobacteria(0.1800),o:Campylobacterales(0.1000),f:Campylobacteraceae(0.0900),g:Arcobacter(0.0900)	+	d:Bacteria
Otu5190	d:Bacteria(0.8000),p:"Proteobacteria"(0.2300),c:Alphaproteobacteria(0.1400),o:Actinomycetales(0.0700),f:Rhodobacteraceae(0.0700),g:Parcubacteria_genera_incertae_sedis(0.0900)	+	d:Bacteria
Otu5191	d:Bacteria(0.8100),p:"Bacteroidetes"(0.3400),c:Clostridia(0.1400),o:Clostridiales(0.1400),f:Haloferacaceae(0.0900),g:Fastidiosipila(0.0700)	+	d:Bacteria
Otu5192	d:Bacteria(0.9300),p:"Proteobacteria"(0.2400),c:Clostridia(0.1200),o:Clostridiales(0.1100),f:Campylobacteraceae(0.0700),g:Sphingomonas(0.0600)	+	d:Bacteria
Otu5193	d:Bacteria(0.8400),p:Firmicutes(0.3200),c:Clostridia(0.2300),o:Clostridiales(0.2300),f:Ruminococcaceae(0.1300),g:Saccharofermentans(0.1300)	+	d:Bacteria
Otu5194	d:Bacteria(0.8700),p:Firmicutes(0.2600),c:Bacilli(0.1700),o:Entomoplasmatales(0.1400),f:Spiroplasmataceae(0.1300),g:Spiroplasma(0.1300)	+	d:Bacteria
Otu5199	d:Bacteria(0.9000),p:Firmicutes(0.3200),c:Bacilli(0.2200),o:Lactobacillales(0.2000),f:Lactobacillaceae(0.1900),g:Lactobacillus(0.1900)	+	d:Bacteria
Otu5196	d:Bacteria(0.9600),p:"Proteobacteria"(0.3200),c:Alphaproteobacteria(0.1700),o:Mycoplasmatales(0.1000),f:Mycoplasmataceae(0.1000),g:Mycoplasma(0.1000)	-	d:Bacteria
Otu5195	d:Bacteria(0.9200),p:Firmicutes(0.3300),c:Clostridia(0.2700),o:Clostridiales(0.2300),f:Eubacteriaceae(0.1600),g:Acetobacterium(0.1300)	-	d:Bacteria
Otu5200	d:Bacteria(0.9400),p:"Proteobacteria"(0.3000),c:Gammaproteobacteria(0.2600),o:"Enterobacteriales"(0.1600),f:Enterobacteriaceae(0.1600),g:Moellerella(0.1500)	+	d:Bacteria
Otu5198	d:Bacteria(0.8000),p:Firmicutes(0.2400),c:Actinobacteria(0.1400),o:Actinomycetales(0.1400),f:Methanobacteriaceae(0.0900),g:Methanobrevibacter(0.0800)	+	d:Bacteria
Otu5197	d:Bacteria(0.7200),p:"Euryarchaeota"(0.2700),c:Alphaproteobacteria(0.1200),o:Rhizobiales(0.1100),f:Methanomicrobiaceae(0.0900),g:Methanofollis(0.0900)	+
Otu5202	d:Bacteria(0.9600),p:"Proteobacteria"(0.3300),c:Gammaproteobacteria(0.1800),o:Desulfurellales(0.0900),f:Chloroplast(0.1000),g:Saccharibacteria_genera_incertae_sedis(0.1100)	-	d:Bacteria
Otu5201	d:Bacteria(0.6800),p:"Deinococcus-Thermus"(0.2400),c:Deinococci(0.2400),o:Deinococcales(0.1500),f:Deinococcaceae(0.1400),g:Deinococcus(0.1400)	+
Otu5203	d:Bacteria(0.9900),p:"Proteobacteria"(0.4000),c:Gammaproteobacteria(0.2600),o:Alteromonadales(0.1800),f:Alteromonadaceae(0.1700),g:Paenibacillus(0.0800)	-	d:Bacteria
Otu5204	d:Bacteria(0.9600),p:"Proteobacteria"(0.4900),c:Gammaproteobacteria(0.1900),o:Actinomycetales(0.1400),f:Actinomycetaceae(0.0800),g:Trueperella(0.0500)	-	d:Bacteria
Otu5207	d:Bacteria(0.8800),p:Firmicutes(0.5200),c:Bacilli(0.3900),o:Lactobacillales(0.3100),f:Streptococcaceae(0.2000),g:Streptococcus(0.2000)	-	d:Bacteria
Otu5210	d:Bacteria(1.0000),p:"Proteobacteria"(0.5400),c:Gammaproteobacteria(0.2900),o:Cytophagales(0.1800),f:Helicobacteraceae(0.1300),g:Helicobacter(0.1300)	+	d:Bacteria
Otu5208	d:Bacteria(0.9300),p:Firmicutes(0.4400),c:Bacilli(0.3600),o:Lactobacillales(0.2300),f:Lactobacillaceae(0.2000),g:Lactobacillus(0.1500)	-	d:Bacteria
Otu5212	d:Bacteria(0.8800),p:"Proteobacteria"(0.2300),c:Chloroplast(0.1500),o:Rhodospirillales(0.1200),f:Chloroplast(0.1500),g:Euglenida(0.1300)	-	d:Bacteria
Otu5209	d:Bacteria(0.9400),p:Firmicutes(0.2900),c:Bacilli(0.2300),o:Lactobacillales(0.1700),f:Lactobacillaceae(0.1400),g:Lactobacillus(0.1300)	+	d:Bacteria
Otu5211	d:Bacteria(0.9800),p:Firmicutes(0.3700),c:Bacilli(0.2100),o:Clostridiales(0.1300),f:Lactobacillaceae(0.1000),g:Alteromonas(0.0900)	-	d:Bacteria
Otu5206	d:Bacteria(0.9700),p:"Proteobacteria"(0.4500),c:Gammaproteobacteria(0.1900),o:Actinomycetales(0.1000),f:Vibrionaceae(0.0900),g:Vibrio(0.0900)	+	d:Bacteria
Otu5213	d:Bacteria(0.9800),p:"Proteobacteria"(0.3100),c:Sphingobacteriia(0.1300),o:"Sphingobacteriales"(0.1300),f:Sphingobacteriaceae(0.1300),g:Mariprofundus(0.1200)	+	d:Bacteria
Otu5205	d:Bacteria(1.0000),p:"Proteobacteria"(1.0000),c:Alphaproteobacteria(1.0000),o:Sphingomonadales(0.9900),f:Sphingomonadaceae(0.9900),g:Sphingorhabdus(0.6600)	+	d:Bacteria,p:"Proteobacteria",c:Alphaproteobacteria,o:Sphingomonadales,f:Sphingomonadaceae
Otu5214	d:Bacteria(1.0000),p:"Proteobacteria"(0.3800),c:Gammaproteobacteria(0.1700),o:"Fusobacteriales"(0.1300),f:"Fusobacteriaceae"(0.1300),g:Fusobacterium(0.1300)	-	d:Bacteria
Otu5215	d:Bacteria(1.0000),p:"Bacteroidetes"(0.4400),c:Flavobacteriia(0.2500),o:"Flavobacteriales"(0.2500),f:Flavobacteriaceae(0.2500),g:Prevotella(0.1100)	+	d:Bacteria
Otu5216	d:Bacteria(0.7900),p:Firmicutes(0.3000),c:Clostridia(0.1600),o:Clostridiales(0.1500),f:Chloroplast(0.1000),g:Chlorophyta(0.1000)	-
Otu5217	d:Bacteria(0.8100),p:"Proteobacteria"(0.2100),c:Halobacteria(0.1600),o:Haloferacales(0.0900),f:Haloferacaceae(0.0900),g:Candidatus_Solibacter(0.1300)	+	d:Bacteria
Otu5220	d:Bacteria(0.9600),p:"Bacteroidetes"(0.3000),c:Sphingobacteriia(0.2000),o:"Sphingobacteriales"(0.2000),f:Campylobacteraceae(0.1500),g:Campylobacter(0.1500)	+	d:Bacteria
Otu5222	d:Bacteria(0.9200),p:"Proteobacteria"(0.2700),c:Actinobacteria(0.2400),o:Actinomycetales(0.2400),f:Actinomycetaceae(0.1100),g:Lactobacillus(0.0800)	-	d:Bacteria
Otu5218	d:Archaea(0.5900),p:"Euryarchaeota"(0.5800),c:"Methanomicrobia"(0.3600),o:Methanosarcinales(0.1600),f:Methanosarcinaceae(0.1600),g:Methanolobus(0.1600)	+
Otu5219	d:Bacteria(0.7300),p:Firmicutes(0.1800),c:Actinobacteria(0.1300),o:Actinomycetales(0.1200),f:Deinococcaceae(0.0500),g:"Candidatus_Korarchaeum"(0.1600)	+
Otu5223	d:Bacteria(1.0000),p:Firmicutes(0.2900),c:Bacilli(0.2300),o:Actinomycetales(0.1200),f:Microbacteriaceae(0.1000),g:Microbacterium(0.1000)	+	d:Bacteria
Otu5224	d:Bacteria(0.9900),p:Firmicutes(0.2500),c:Bacilli(0.2100),o:Bacillales(0.1600),f:Bacillaceae_2(0.1400),g:Natronobacillus(0.1400)	+	d:Bacteria
Otu5221	d:Bacteria(1.0000),p:"Bacteroidetes"(0.3400),c:Flavobacteriia(0.2600),o:"Flavobacteriales"(0.2600),f:Flavobacteriaceae(0.2600),g:Maribacter(0.1500)	+	d:Bacteria
Otu5227	d:Bacteria(0.9300),p:"Proteobacteria"(0.2700),c:Gammaproteobacteria(0.2500),o:Gammaproteobacteria_incertae_sedis(0.2300),f:Flavobacteriaceae(0.2200),g:Candidatus_Carsonella(0.2200)	-	d:Bacteria
Otu5225	d:Bacteria(0.9700),p:"Bacteroidetes"(0.2500),c:Bacilli(0.1900),o:"Flavobacteriales"(0.1800),f:Flavobacteriaceae(0.1800),g:Sphingobium(0.0800)	+	d:Bacteria
Otu5226	d:Bacteria(0.9600),p:Firmicutes(0.4100),c:Bacilli(0.3800),o:Actinomycetales(0.2900),f:Lactobacillaceae(0.2000),g:Lactobacillus(0.2000)	-	d:Bacteria
Otu5228	d:Bacteria(1.0000),p:"Bacteroidetes"(0.3300),c:Clostridia(0.2000),o:"Flavobacteriales"(0.1900),f:Flavobacteriaceae(0.1900),g:Mariniflexile(0.0700)	+	d:Bacteria
Otu5230	d:Bacteria(0.9300),p:"Proteobacteria"(0.3300),c:Deltaproteobacteria(0.1500),o:Clostridiales(0.1200),f:Desulfobulbaceae(0.0900),g:Desulfobulbus(0.0800)	-	d:Bacteria
Otu5229	d:Bacteria(0.8700),p:Firmicutes(0.4100),c:Clostridia(0.3600),o:Clostridiales(0.3600),f:Lachnospiraceae(0.1500),g:Lachnospiracea_incertae_sedis(0.0900)	+	d:Bacteria
Otu5231	d:Bacteria(1.0000),p:"Proteobacteria"(0.3100),c:"Bacteroidia"(0.1500),o:"Bacteroidales"(0.1500),f:"Porphyromonadaceae"(0.1200),g:Poribacteria_genera_incertae_sedis(0.0700)	+	d:Bacteria
Otu5234	d:Bacteria(0.9100),p:"Bacteroidetes"(0.2800),c:Betaproteobacteria(0.2000),o:Clostridiales(0.1500),f:Flavobacteriaceae(0.1300),g:Alkalibaculum(0.0800)	-	d:Bacteria
Otu5233	d:Bacteria(0.9900),p:"Proteobacteria"(0.3000),c:Gammaproteobacteria(0.1500),o:"Flavobacteriales"(0.0800),f:Flavobacteriaceae(0.0800),g:Pelagicoccus(0.0700)	+	d:Bacteria
Otu5232	d:Bacteria(0.8700),p:"Proteobacteria"(0.4200),c:Gammaproteobacteria(0.2500),o:Actinomycetales(0.1300),f:Methanobacteriaceae(0.1200),g:Methanobrevibacter(0.0900)	+	d:Bacteria
Otu5235	d:Bacteria(0.9400),p:Firmicutes(0.4000),c:Clostridia(0.2000),o:Clostridiales(0.1900),f:Clostridiaceae_1(0.1200),g:Bacteroides(0.1100)	+	d:Bacteria
Otu5236	d:Bacteria(0.9200),p:Firmicutes(0.3900),c:Bacilli(0.2400),o:Clostridiales(0.1300),f:Staphylococcaceae(0.0600),g:Mycoplasma(0.0600)	+	d:Bacteria
Otu5237	d:Bacteria(0.8600),p:"Proteobacteria"(0.3800),c:Gammaproteobacteria(0.3400),o:Pasteurellales(0.2600),f:Pasteurellaceae(0.2600),g:Avibacterium(0.1900)	+	d:Bacteria
Otu5239	d:Bacteria(0.9900),p:Firmicutes(0.3300),c:Clostridia(0.2500),o:Clostridiales(0.1700),f:Lachnospiraceae(0.0900),g:Fusobacterium(0.0800)	-	d:Bacteria
Otu5240	d:Bacteria(0.9700),p:Firmicutes(0.4100),c:Bacilli(0.2900),o:Bacillales(0.2400),f:Bacillaceae_1(0.0700),g:Bacillus(0.0700)	-	d:Bacteria
Otu5242	d:Bacteria(0.9400),p:"Proteobacteria"(0.4100),c:Alphaproteobacteria(0.2100),o:Rhizobiales(0.1600),f:Deferribacteraceae(0.0800),g:Deferribacter(0.0800)	-	d:Bacteria
Otu5243	d:Bacteria(0.9300),p:"Bacteroidetes"(0.6000),c:Flavobacteriia(0.2800),o:"Flavobacteriales"(0.2800),f:Flavobacteriaceae(0.2800),g:Flavobacterium(0.1100)	+	d:Bacteria
Otu5241	d:Bacteria(0.9600),p:"Verrucomicrobia"(0.2800),c:Verrucomicrobiae(0.2600),o:Verrucomicrobiales(0.2600),f:Verrucomicrobiaceae(0.2600),g:Akkermansia(0.1900)	-	d:Bacteria
Otu5244	d:Bacteria(0.9800),p:"Proteobacteria"(0.2600),c:Clostridia(0.1700),o:Clostridiales(0.1700),f:Chthonomonadaceae(0.1500),g:Chthonomonas/Armatimonadetes_gp3(0.1500)	+	d:Bacteria
Otu5238	d:Bacteria(0.8800),p:Firmicutes(0.2700),c:Clostridia(0.1700),o:Clostridiales(0.1300),f:"Leptotrichiaceae"(0.1000),g:Leptotrichia(0.1000)	+	d:Bacteria
Otu5245	d:Bacteria(0.9600),p:Firmicutes(0.5200),c:Bacilli(0.3400),o:Lactobacillales(0.2900),f:Lactobacillaceae(0.2500),g:Lactobacillus(0.2500)	+	d:Bacteria
Otu5246	d:Bacteria(0.9400),p:"Proteobacteria"(0.2800),c:Flavobacteriia(0.2300),o:"Flavobacteriales"(0.2300),f:Flavobacteriaceae(0.2300),g:Flavobacterium(0.0900)	-	d:Bacteria
Otu5247	d:Bacteria(0.9500),p:"Proteobacteria"(0.2900),c:Mollicutes(0.1600),o:Mycoplasmatales(0.1300),f:Mycoplasmataceae(0.1300),g:Mycoplasma(0.1000)	+	d:Bacteria
Otu5248	d:Bacteria(0.9800),p:Firmicutes(0.2300),c:Clostridia(0.2300),o:Clostridiales(0.2300),f:Flavobacteriaceae(0.1400),g:SR1_genera_incertae_sedis(0.0900)	+	d:Bacteria
Otu5249	d:Bacteria(1.0000),p:Firmicutes(0.3100),c:Gammaproteobacteria(0.2000),o:Clostridiales(0.1900),f:Eubacteriaceae(0.0900),g:Eubacterium(0.0900)	-	d:Bacteria
Otu5250	d:Bacteria(0.9400),p:Firmicutes(0.3100),c:Clostridia(0.2500),o:Clostridiales(0.2400),f:Flavobacteriaceae(0.1200),g:Clostridium_III(0.1000)	+	d:Bacteria
Otu5251	d:Bacteria(0.9300),p:Firmicutes(0.3200),c:Clostridia(0.2200),o:Clostridiales(0.2200),f:Clostridiales_Incertae_Sedis_XI(0.0800),g:Parvimonas(0.0800)	+	d:Bacteria
Otu5254	d:Bacteria(0.7800),p:Firmicutes(0.2500),c:Clostridia(0.2000),o:Clostridiales(0.1600),f:Clostridiaceae_1(0.0900),g:Woesearchaeota_Incertae_Sedis_AR18(0.1200)	-
Otu5253	d:Bacteria(1.0000),p:Firmicutes(0.3800),c:Clostridia(0.3200),o:Clostridiales(0.3200),f:Mycoplasmataceae(0.1600),g:Mycoplasma(0.1600)	+	d:Bacteria
Otu5252	d:Bacteria(0.8500),p:"Proteobacteria"(0.3000),c:Gammaproteobacteria(0.1400),o:"Sphingobacteriales"(0.1200),f:Flavobacteriaceae(0.0800),g:Halomonas(0.0700)	+	d:Bacteria
Otu5256	d:Bacteria(0.9400),p:Firmicutes(0.4100),c:Bacilli(0.3300),o:Bacillales(0.2000),f:Mycoplasmataceae(0.1100),g:Mycoplasma(0.0800)	+	d:Bacteria
Otu5255	d:Bacteria(0.9900),p:Firmicutes(0.3700),c:Bacilli(0.3600),o:Lactobacillales(0.2000),f:Lactobacillaceae(0.1500),g:Lactobacillus(0.1100)	+	d:Bacteria
Otu5258	d:Bacteria(0.9300),p:Firmicutes(0.3400),c:Bacilli(0.3000),o:Bacillales(0.1600),f:Paenibacillaceae_1(0.1100),g:Mycoplasma(0.0900)	+	d:Bacteria
Otu5257	d:Bacteria(0.8900),p:"Bacteroidetes"(0.3700),c:Bacilli(0.1500),o:"Flavobacteriales"(0.1400),f:Flavobacteriaceae(0.1400),g:Lactobacillus(0.0600)	+	d:Bacteria
Otu5260	d:Bacteria(0.9400),p:"Proteobacteria"(0.2700),c:Flavobacteriia(0.2000),o:"Flavobacteriales"(0.2000),f:Flavobacteriaceae(0.2000),g:Winogradskyella(0.0900)	+	d:Bacteria
Otu5259	d:Bacteria(0.9600),p:Firmicutes(0.3000),c:Actinobacteria(0.2900),o:Actinomycetales(0.2700),f:Corynebacteriaceae(0.0600),g:Corynebacterium(0.0600)	-	d:Bacteria
Otu5262	d:Bacteria(1.0000),p:"Tenericutes"(0.3400),c:Mollicutes(0.3400),o:Mycoplasmatales(0.3100),f:Mycoplasmataceae(0.3100),g:Mycoplasma(0.3100)	-	d:Bacteria
Otu5261	d:Bacteria(1.0000),p:Firmicutes(0.2700),c:Clostridia(0.2300),o:Clostridiales(0.2300),f:Heliobacteriaceae(0.1200),g:Heliophilum(0.1200)	-	d:Bacteria
Otu5264	d:Bacteria(0.8600),p:"Proteobacteria"(0.2400),c:Gammaproteobacteria(0.1700),o:"Sphingobacteriales"(0.1000),f:Chitinophagaceae(0.1000),g:Vibrio(0.0600)	-	d:Bacteria
Otu5263	d:Bacteria(0.9900),p:Firmicutes(0.4000),c:Bacilli(0.3000),o:Lactobacillales(0.2200),f:Lactobacillaceae(0.1400),g:Lactobacillus(0.1400)	+	d:Bacteria
Otu5265	d:Bacteria(0.9500),p:"Proteobacteria"(0.3200),c:Flavobacteriia(0.1700),o:"Flavobacteriales"(0.1700),f:Flavobacteriaceae(0.1700),g:Porphyromonas(0.1000)	+	d:Bacteria
Otu5266	d:Bacteria(0.8600),p:Firmicutes(0.3500),c:Bacilli(0.2200),o:Alteromonadales(0.1200),f:Alteromonadaceae(0.1200),g:Lactobacillus(0.1100)	-	d:Bacteria
Otu5267	d:Bacteria(0.9000),p:"Bacteroidetes"(0.1700),c:Actinobacteria(0.0800),o:Actinomycetales(0.0800),f:Petrotogaceae(0.0600),g:Marinitoga(0.0600)	+	d:Bacteria
Otu5269	d:Bacteria(0.9200),p:"Proteobacteria"(0.3500),c:Gammaproteobacteria(0.2400),o:Actinomycetales(0.1300),f:Legionellaceae(0.1200),g:Legionella(0.1200)	+	d:Bacteria
```
