## Supplementary material for "Host-associated microbe PCR (hamPCR): accessing new biology through convenient measurement of both microbial load and community composition": R175L4_ASV_table: R175L4_taxonomy_20200517.tax (part 2 of 4)

```
Otu5270	d:Bacteria(0.8400),p:Firmicutes(0.3100),c:Clostridia(0.2400),o:Clostridiales(0.2400),f:Peptoniphilaceae(0.1800),g:Peptoniphilus(0.1800)	+	d:Bacteria
Otu5268	d:Bacteria(0.9300),p:"Bacteroidetes"(0.2100),c:Flavobacteriia(0.2100),o:"Flavobacteriales"(0.2100),f:Flavobacteriaceae(0.2100),g:GpXIII(0.1200)	+	d:Bacteria
Otu5271	d:Bacteria(0.7000),p:"Proteobacteria"(0.2300),c:Gammaproteobacteria(0.1200),o:Alteromonadales(0.0900),f:Alteromonadaceae(0.0900),g:Woesearchaeota_Incertae_Sedis_AR15(0.1800)	-
Otu5272	d:Bacteria(0.9900),p:"Proteobacteria"(0.3100),c:Mollicutes(0.1700),o:Mycoplasmatales(0.1700),f:Mycoplasmataceae(0.1700),g:Mycoplasma(0.1700)	-	d:Bacteria
Otu5273	d:Bacteria(1.0000),p:"Proteobacteria"(0.3600),c:Alphaproteobacteria(0.2300),o:Mycoplasmatales(0.1300),f:Mycoplasmataceae(0.1300),g:Mycoplasma(0.1300)	+	d:Bacteria
Otu5274	d:Bacteria(1.0000),p:Firmicutes(0.3700),c:Bacilli(0.3000),o:Lactobacillales(0.2600),f:Lactobacillaceae(0.2600),g:Lactobacillus(0.2500)	+	d:Bacteria
Otu5276	d:Bacteria(1.0000),p:Firmicutes(0.3100),c:Bacilli(0.2100),o:Lactobacillales(0.1900),f:Lactobacillaceae(0.0900),g:Lactobacillus(0.0900)	-	d:Bacteria
Otu5275	d:Bacteria(1.0000),p:"Proteobacteria"(0.5400),c:Gammaproteobacteria(0.3500),o:Bacillales(0.1400),f:Aeromonadaceae(0.0900),g:Mechercharimyces(0.0900)	+	d:Bacteria
Otu5280	d:Bacteria(0.8900),p:"Proteobacteria"(0.4600),c:Gammaproteobacteria(0.1700),o:Mycoplasmatales(0.1700),f:Mycoplasmataceae(0.1700),g:Mycoplasma(0.1700)	+	d:Bacteria
Otu5278	d:Bacteria(0.9300),p:"Proteobacteria"(0.3100),c:Mollicutes(0.2000),o:Mycoplasmatales(0.1800),f:Mycoplasmataceae(0.1800),g:Mycoplasma(0.1700)	+	d:Bacteria
Otu5279	d:Bacteria(1.0000),p:Firmicutes(0.2500),c:Mollicutes(0.1800),o:Mycoplasmatales(0.1800),f:Mycoplasmataceae(0.1800),g:Mycoplasma(0.1800)	+	d:Bacteria
Otu5281	d:Bacteria(0.9700),p:"Proteobacteria"(0.5600),c:Gammaproteobacteria(0.4800),o:Pasteurellales(0.1600),f:Pasteurellaceae(0.1600),g:Lonepinella(0.1100)	+	d:Bacteria
Otu5282	d:Bacteria(0.7800),p:"Proteobacteria"(0.2700),c:Bacilli(0.2300),o:Methanobacteriales(0.1400),f:Methanobacteriaceae(0.1400),g:Methanobacterium(0.1000)	-
Otu5283	d:Bacteria(1.0000),p:"Bacteroidetes"(0.3100),c:Clostridia(0.1800),o:Clostridiales(0.1700),f:Flavobacteriaceae(0.1300),g:Chlorophyta(0.0900)	+	d:Bacteria
Otu5277	d:Bacteria(0.9500),p:"Proteobacteria"(0.3500),c:Actinobacteria(0.2800),o:Actinomycetales(0.2600),f:Actinomycetaceae(0.1200),g:Corynebacterium(0.0800)	+	d:Bacteria
Otu5285	d:Bacteria(0.9700),p:"Proteobacteria"(0.3800),c:Gammaproteobacteria(0.2700),o:Mycoplasmatales(0.2000),f:Mycoplasmataceae(0.2000),g:Ureaplasma(0.1500)	-	d:Bacteria
Otu5284	d:Bacteria(0.8800),p:"Proteobacteria"(0.3400),c:Gammaproteobacteria(0.2500),o:Pseudomonadales(0.1600),f:Moraxellaceae(0.1600),g:Moraxella(0.1600)	+	d:Bacteria
Otu5286	d:Bacteria(0.9900),p:"Bacteroidetes"(0.3400),c:Clostridia(0.1400),o:Clostridiales(0.1400),f:Flavobacteriaceae(0.1100),g:Porphyromonas(0.0500)	+	d:Bacteria
Otu5288	d:Bacteria(1.0000),p:"Proteobacteria"(0.4200),c:Betaproteobacteria(0.1800),o:Lactobacillales(0.0900),f:Neisseriaceae(0.0700),g:Mycoplasma(0.0600)	+	d:Bacteria
Otu5287	d:Bacteria(0.9700),p:"Proteobacteria"(0.2500),c:Alphaproteobacteria(0.1600),o:Actinomycetales(0.1300),f:Acetobacteraceae(0.1200),g:Pirellula(0.0900)	+	d:Bacteria
Otu5291	d:Bacteria(0.9100),p:"Bacteroidetes"(0.2300),c:Thermotogae(0.1800),o:Petrotogales(0.1800),f:Petrotogaceae(0.1800),g:Petrotoga(0.0800)	+	d:Bacteria
Otu5289	d:Bacteria(0.9200),p:"Proteobacteria"(0.3000),c:Alphaproteobacteria(0.1800),o:Clostridiales(0.1300),f:Clostridiaceae_1(0.0700),g:Rickettsia(0.0700)	+	d:Bacteria
Otu5290	d:Bacteria(0.9400),p:Firmicutes(0.2100),c:Alphaproteobacteria(0.1200),o:Sphingomonadales(0.1100),f:Sphingomonadaceae(0.1100),g:Armatimonadetes_gp4(0.1200)	-	d:Bacteria
Otu5293	d:Bacteria(0.9000),p:"Proteobacteria"(0.2200),c:Mollicutes(0.2100),o:Mycoplasmatales(0.1600),f:Mycoplasmataceae(0.1600),g:Mycoplasma(0.1400)	-	d:Bacteria
Otu5292	d:Bacteria(0.9500),p:"Actinobacteria"(0.2600),c:Actinobacteria(0.2600),o:Actinomycetales(0.2400),f:Micromonosporaceae(0.0400),g:Microgenomates_genera_incertae_sedis(0.0600)	+	d:Bacteria
Otu5294	d:Bacteria(0.9900),p:Firmicutes(0.3200),c:Mollicutes(0.1900),o:"Fusobacteriales"(0.1800),f:Mycoplasmataceae(0.1600),g:Mycoplasma(0.1300)	-	d:Bacteria
Otu5295	d:Bacteria(0.9100),p:"Bacteroidetes"(0.2700),c:Flavobacteriia(0.2400),o:"Flavobacteriales"(0.2400),f:Flavobacteriaceae(0.2400),g:Cellulophaga(0.1700)	-	d:Bacteria
Otu5296	d:Bacteria(0.9300),p:"Bacteroidetes"(0.3800),c:Sphingobacteriia(0.2100),o:"Sphingobacteriales"(0.2100),f:Sphingobacteriaceae(0.1300),g:Pedobacter(0.1300)	-	d:Bacteria
Otu5298	d:Bacteria(0.9900),p:"Proteobacteria"(0.3100),c:Mollicutes(0.2600),o:Mycoplasmatales(0.2500),f:Mycoplasmataceae(0.2500),g:Ureaplasma(0.2200)	+	d:Bacteria
Otu5297	d:Bacteria(0.9600),p:"Proteobacteria"(0.4200),c:Gammaproteobacteria(0.2700),o:Aeromonadales(0.1200),f:Succinivibrionaceae(0.1200),g:Succinivibrio(0.1200)	+	d:Bacteria
Otu5299	d:Bacteria(0.8200),p:"Bacteroidetes"(0.1900),c:Mollicutes(0.1500),o:Actinomycetales(0.1300),f:Methanosarcinaceae(0.1300),g:Mycoplasma(0.1000)	-	d:Bacteria
Otu5301	d:Bacteria(0.8500),p:Firmicutes(0.5000),c:Clostridia(0.3400),o:Clostridiales(0.2800),f:Lactobacillaceae(0.1000),g:Lactobacillus(0.1000)	-	d:Bacteria
Otu5300	d:Bacteria(1.0000),p:"Proteobacteria"(0.3900),c:Gammaproteobacteria(0.2100),o:"Flavobacteriales"(0.2100),f:Flavobacteriaceae(0.2100),g:Meiothermus(0.0500)	+	d:Bacteria
Otu5302	d:Bacteria(1.0000),p:"Proteobacteria"(0.2600),c:Flavobacteriia(0.1800),o:"Flavobacteriales"(0.1800),f:Flavobacteriaceae(0.1800),g:Chryseobacterium(0.1000)	+	d:Bacteria
Otu5303	d:Bacteria(0.7700),p:Firmicutes(0.2900),c:Bacilli(0.1500),o:Actinomycetales(0.0800),f:Alteromonadaceae(0.0700),g:Woesearchaeota_Incertae_Sedis_AR15(0.1500)	-
Otu5304	d:Bacteria(0.9600),p:Firmicutes(0.3100),c:Bacilli(0.2200),o:Bacillales(0.1100),f:Mycoplasmataceae(0.0900),g:Mycoplasma(0.0900)	+	d:Bacteria
Otu5305	d:Bacteria(0.8800),p:Firmicutes(0.2800),c:Flavobacteriia(0.1300),o:"Flavobacteriales"(0.1300),f:Flavobacteriaceae(0.1300),g:Anaeromusa(0.1000)	+	d:Bacteria
Otu5306	d:Bacteria(0.9600),p:"Proteobacteria"(0.3600),c:Gammaproteobacteria(0.2200),o:Clostridiales(0.1400),f:Eubacteriaceae(0.0700),g:Alkalibaculum(0.0700)	+	d:Bacteria
Otu5309	d:Bacteria(0.7700),p:"Euryarchaeota"(0.2300),c:"Methanomicrobia"(0.1900),o:Methanomicrobiales(0.1900),f:Mycoplasmataceae(0.1400),g:Mycoplasma(0.0900)	-
Otu5307	d:Bacteria(0.5700),p:"Euryarchaeota"(0.3900),c:Methanobacteria(0.2500),o:Methanobacteriales(0.2500),f:Methanobacteriaceae(0.2500),g:Methanobrevibacter(0.2200)	+
Otu5310	d:Bacteria(0.9300),p:"Proteobacteria"(0.2300),c:Mollicutes(0.2200),o:Mycoplasmatales(0.2200),f:Mycoplasmataceae(0.2200),g:Mycoplasma(0.2200)	-	d:Bacteria
Otu5308	d:Bacteria(0.9900),p:Firmicutes(0.3300),c:Bacilli(0.2400),o:Lactobacillales(0.1600),f:Lactobacillaceae(0.0800),g:Lactobacillus(0.0800)	+	d:Bacteria
Otu5312	d:Bacteria(0.8200),p:"Bacteroidetes"(0.3100),c:Flavobacteriia(0.2800),o:"Flavobacteriales"(0.2800),f:Flavobacteriaceae(0.2700),g:Chryseobacterium(0.2100)	+	d:Bacteria
Otu5313	d:Bacteria(0.8500),p:"Proteobacteria"(0.3100),c:Alphaproteobacteria(0.2400),o:Sphingomonadales(0.2300),f:Erythrobacteraceae(0.2300),g:Altererythrobacter(0.2300)	+	d:Bacteria
Otu5311	d:Bacteria(0.8500),p:"Deinococcus-Thermus"(0.2600),c:Deinococci(0.2600),o:Deinococcales(0.2600),f:Deinococcaceae(0.2600),g:Deinococcus(0.2600)	+	d:Bacteria
Otu5316	d:Bacteria(0.9800),p:Firmicutes(0.3300),c:Bacilli(0.1600),o:Spirochaetales(0.1000),f:Spirochaetaceae(0.1000),g:Propionispira(0.0800)	-	d:Bacteria
Otu5314	d:Bacteria(0.8100),p:"Euryarchaeota"(0.1900),c:Gammaproteobacteria(0.1300),o:Deinococcales(0.1100),f:Deinococcaceae(0.1100),g:Deinococcus(0.1100)	+	d:Bacteria
Otu5317	d:Bacteria(1.0000),p:Firmicutes(0.4000),c:Bacilli(0.3900),o:Lactobacillales(0.3500),f:Lactobacillaceae(0.3500),g:Lactobacillus(0.3500)	+	d:Bacteria
Otu5315	d:Bacteria(0.7600),p:"Actinobacteria"(0.4000),c:Actinobacteria(0.4000),o:Actinomycetales(0.4000),f:Streptosporangiaceae(0.2600),g:Planotetraspora(0.1200)	+
Otu5318	d:Bacteria(0.7700),p:"Proteobacteria"(0.2200),c:Clostridia(0.1700),o:Clostridiales(0.1600),f:Lachnospiraceae(0.0900),g:Coprococcus(0.0900)	-
Otu5319	d:Bacteria(0.9800),p:"Proteobacteria"(0.3200),c:Gammaproteobacteria(0.1400),o:"Bacteroidales"(0.1100),f:Bacteroidaceae(0.1000),g:Bacteroides(0.1000)	-	d:Bacteria
Otu5320	d:Bacteria(0.9800),p:"Proteobacteria"(0.5800),c:Gammaproteobacteria(0.2100),o:Rhodospirillales(0.1300),f:Acetobacteraceae(0.1200),g:Roseibacillus(0.0800)	+	d:Bacteria
Otu5321	d:Bacteria(1.0000),p:"Proteobacteria"(0.2100),c:Actinobacteria(0.1600),o:Actinomycetales(0.1400),f:Bacteroidaceae(0.1000),g:Bacteroides(0.1000)	-	d:Bacteria
Otu5322	d:Bacteria(0.8400),p:"Proteobacteria"(0.3300),c:Gammaproteobacteria(0.3000),o:Clostridiales(0.1900),f:Psychromonadaceae(0.1100),g:Psychromonas(0.1100)	+	d:Bacteria
Otu5325	d:Bacteria(0.9800),p:"Proteobacteria"(0.3600),c:Gammaproteobacteria(0.2400),o:Spirochaetales(0.1000),f:Spirochaetaceae(0.1000),g:Vibrio(0.0900)	+	d:Bacteria
Otu5323	d:Bacteria(0.9300),p:"Proteobacteria"(0.3900),c:Gammaproteobacteria(0.1600),o:Lactobacillales(0.1200),f:Leuconostocaceae(0.1200),g:Leuconostoc(0.1200)	+	d:Bacteria
Otu5324	d:Bacteria(0.8800),p:"Bacteroidetes"(0.3100),c:Flavobacteriia(0.2200),o:"Flavobacteriales"(0.2200),f:Flavobacteriaceae(0.2200),g:Tenacibaculum(0.0700)	+	d:Bacteria
Otu5326	d:Bacteria(0.9700),p:Firmicutes(0.2200),c:Bacilli(0.0900),o:"Flavobacteriales"(0.0900),f:Flavobacteriaceae(0.0900),g:Tepidisphaera(0.0800)	+	d:Bacteria
Otu5327	d:Bacteria(0.8700),p:Firmicutes(0.2600),c:Actinobacteria(0.1600),o:Actinomycetales(0.1600),f:Lactobacillaceae(0.1000),g:Lactobacillus(0.1000)	-	d:Bacteria
Otu5328	d:Bacteria(0.9100),p:"Proteobacteria"(0.4700),c:Gammaproteobacteria(0.3200),o:Alteromonadales(0.1800),f:Alteromonadaceae(0.1300),g:Umboniibacter(0.1100)	-	d:Bacteria
Otu5329	d:Bacteria(1.0000),p:"Proteobacteria"(0.3600),c:Gammaproteobacteria(0.3000),o:Mycoplasmatales(0.1500),f:Mycoplasmataceae(0.1500),g:Mycoplasma(0.1400)	+	d:Bacteria
Otu5331	d:Bacteria(0.9200),p:"Proteobacteria"(0.4900),c:Alphaproteobacteria(0.2800),o:Rhodobacterales(0.1500),f:Rhodobacteraceae(0.1500),g:Methanobacterium(0.0500)	+	d:Bacteria
Otu5330	d:Bacteria(0.9700),p:"Proteobacteria"(0.3000),c:Alphaproteobacteria(0.2300),o:Actinomycetales(0.1200),f:Chloroplast(0.0500),g:Gp26(0.1000)	+	d:Bacteria
Otu5332	d:Bacteria(0.8100),p:Firmicutes(0.2300),c:Flavobacteriia(0.1600),o:"Flavobacteriales"(0.1600),f:Flavobacteriaceae(0.1600),g:Deinococcus(0.0500)	+	d:Bacteria
Otu5333	d:Bacteria(0.9500),p:"Bacteroidetes"(0.3800),c:Flavobacteriia(0.2500),o:"Flavobacteriales"(0.2500),f:Flavobacteriaceae(0.2200),g:Saccharibacteria_genera_incertae_sedis(0.0900)	+	d:Bacteria
Otu5334	d:Bacteria(0.9800),p:"Proteobacteria"(0.4200),c:Gammaproteobacteria(0.2800),o:Thiotrichales(0.0900),f:Thiotrichaceae(0.0900),g:Thiothrix(0.0900)	+	d:Bacteria
Otu5335	d:Bacteria(1.0000),p:"Proteobacteria"(0.3500),c:Gammaproteobacteria(0.3400),o:Gammaproteobacteria_incertae_sedis(0.3000),f:Mycoplasmataceae(0.1100),g:Candidatus_Carsonella(0.3000)	+	d:Bacteria
Otu5337	d:Bacteria(0.9400),p:"Bacteroidetes"(0.3300),c:Flavobacteriia(0.1400),o:"Flavobacteriales"(0.1400),f:Flavobacteriaceae(0.1300),g:Chthonomonas/Armatimonadetes_gp3(0.0700)	+	d:Bacteria
Otu5336	d:Bacteria(0.9200),p:"Tenericutes"(0.1700),c:Mollicutes(0.1700),o:Mycoplasmatales(0.1600),f:Mycoplasmataceae(0.1600),g:Mycoplasma(0.1600)	+	d:Bacteria
Otu5340	d:Bacteria(0.9800),p:"Proteobacteria"(0.5800),c:Gammaproteobacteria(0.4000),o:Gammaproteobacteria_incertae_sedis(0.2000),f:Comamonadaceae(0.1200),g:Candidatus_Carsonella(0.2000)	-	d:Bacteria
Otu5338	d:Bacteria(0.9800),p:"Bacteroidetes"(0.3800),c:Flavobacteriia(0.2900),o:"Flavobacteriales"(0.2900),f:Flavobacteriaceae(0.2900),g:Chryseobacterium(0.1200)	+	d:Bacteria
Otu5339	d:Archaea(0.5300),p:"Euryarchaeota"(0.5000),c:Halobacteria(0.4100),o:Haloferacales(0.3900),f:Haloferacaceae(0.3900),g:Haloplanus(0.1600)	+
Otu5341	d:Bacteria(0.9200),p:Firmicutes(0.2000),c:Mollicutes(0.1800),o:"Sphingobacteriales"(0.1000),f:Alteromonadaceae(0.0900),g:Armatimonas/Armatimonadetes_gp1(0.0600)	-	d:Bacteria
Otu5343	d:Bacteria(0.9300),p:"Proteobacteria"(0.3000),c:Gammaproteobacteria(0.2000),o:Clostridiales(0.2000),f:Ruminococcaceae(0.1200),g:Clostridium_IV(0.1200)	+	d:Bacteria
Otu5345	d:Bacteria(0.6900),p:"Euryarchaeota"(0.2900),c:Methanobacteria(0.2900),o:Methanobacteriales(0.2900),f:Methanobacteriaceae(0.2900),g:Methanobrevibacter(0.1900)	-
Otu5342	d:Bacteria(0.7700),p:Firmicutes(0.2700),c:Gammaproteobacteria(0.1700),o:Halobacteriales(0.1100),f:Halobacteriaceae(0.1100),g:Coprothermobacter(0.0700)	+
Otu5347	d:Bacteria(1.0000),p:"Proteobacteria"(0.3300),c:Flavobacteriia(0.2100),o:"Flavobacteriales"(0.2100),f:Flavobacteriaceae(0.2100),g:Campylobacter(0.0800)	-	d:Bacteria
Otu5346	d:Bacteria(0.9300),p:Firmicutes(0.3700),c:Bacilli(0.2800),o:Bacillales(0.1500),f:Alteromonadaceae(0.0700),g:Paenibacillus(0.0600)	-	d:Bacteria
Otu5344	d:Bacteria(0.8500),p:"Proteobacteria"(0.4900),c:Gammaproteobacteria(0.2500),o:Hydrogenophilales(0.1300),f:Hydrogenophilaceae(0.1300),g:Thiobacillus(0.1300)	+	d:Bacteria
Otu5348	d:Bacteria(0.9700),p:Firmicutes(0.2700),c:Clostridia(0.1700),o:Clostridiales(0.1700),f:Spirochaetaceae(0.1300),g:Borreliella(0.1000)	+	d:Bacteria
Otu5349	d:Bacteria(0.8400),p:Firmicutes(0.2500),c:Bacilli(0.1500),o:Petrotogales(0.1500),f:Petrotogaceae(0.1500),g:Petrotoga(0.1200)	+	d:Bacteria
Otu5351	d:Bacteria(0.9600),p:"Proteobacteria"(0.3000),c:Gammaproteobacteria(0.1800),o:Gammaproteobacteria_incertae_sedis(0.1600),f:Campylobacteraceae(0.1100),g:Candidatus_Carsonella(0.1600)	+	d:Bacteria
Otu5350	d:Bacteria(0.9100),p:Firmicutes(0.4300),c:Clostridia(0.2500),o:Clostridiales(0.2400),f:Peptococcaceae_2(0.1000),g:Desulfotomaculum(0.0800)	-	d:Bacteria
Otu5352	d:Bacteria(0.9800),p:Firmicutes(0.2900),c:Clostridia(0.1300),o:Clostridiales(0.1100),f:Lactobacillaceae(0.1100),g:Lactobacillus(0.1100)	+	d:Bacteria
Otu5354	d:Bacteria(0.8600),p:Firmicutes(0.3200),c:Clostridia(0.1800),o:Clostridiales(0.1800),f:Veillonellaceae(0.0800),g:Mycoplasma(0.0700)	+	d:Bacteria
Otu5355	d:Bacteria(0.9200),p:Firmicutes(0.2600),c:Actinobacteria(0.1600),o:Actinomycetales(0.1400),f:Microbacteriaceae(0.0600),g:Anaeroplasma(0.0600)	-	d:Bacteria
Otu5357	d:Bacteria(0.9400),p:"Proteobacteria"(0.2100),c:Gammaproteobacteria(0.1400),o:Mycoplasmatales(0.1100),f:Mycoplasmataceae(0.1100),g:Mycoplasma(0.1100)	-	d:Bacteria
Otu5359	d:Bacteria(0.9400),p:Firmicutes(0.3200),c:Clostridia(0.1600),o:Clostridiales(0.1600),f:Flavobacteriaceae(0.1600),g:Euzebyella(0.0900)	+	d:Bacteria
Otu5356	d:Bacteria(0.7900),p:"Proteobacteria"(0.3100),c:Alphaproteobacteria(0.1800),o:Haloferacales(0.1300),f:Haloferacaceae(0.1300),g:Haloplanus(0.0900)	+
Otu5360	d:Bacteria(0.9100),p:Firmicutes(0.4200),c:Bacilli(0.3500),o:Bacillales(0.2500),f:Bacillaceae_2(0.0800),g:Salinibacillus(0.0700)	+	d:Bacteria
Otu5361	d:Bacteria(0.7000),p:Firmicutes(0.2500),c:Bacilli(0.1800),o:Thermoplasmatales(0.1700),f:Ferroplasmaceae(0.1600),g:Acidiplasma(0.1600)	+
Otu5362	d:Bacteria(0.9700),p:"Proteobacteria"(0.6600),c:Gammaproteobacteria(0.6400),o:Gammaproteobacteria_incertae_sedis(0.5800),f:Mycoplasmataceae(0.0700),g:Candidatus_Carsonella(0.5800)	-	d:Bacteria
Otu5358	d:Bacteria(0.9700),p:"Proteobacteria"(0.3400),c:Actinobacteria(0.2700),o:Actinomycetales(0.2700),f:Streptomycetaceae(0.2100),g:Streptomyces(0.1900)	+	d:Bacteria
Otu5363	d:Bacteria(0.8900),p:"Bacteroidetes"(0.2700),c:Actinobacteria(0.1500),o:Actinomycetales(0.1500),f:Cytophagaceae(0.0800),g:Acholeplasma(0.0700)	+	d:Bacteria
Otu5353	d:Bacteria(1.0000),p:"Proteobacteria"(1.0000),c:Alphaproteobacteria(1.0000),o:Sphingomonadales(0.7900),f:Sphingomonadaceae(0.7100),g:Novosphingobium(0.7100)	+	d:Bacteria,p:"Proteobacteria",c:Alphaproteobacteria
Otu5365	d:Bacteria(0.8800),p:"Proteobacteria"(0.4600),c:Gammaproteobacteria(0.3500),o:Bacillales(0.1100),f:Legionellaceae(0.0900),g:Legionella(0.0900)	+	d:Bacteria
Otu5364	d:Bacteria(0.7200),p:"Euryarchaeota"(0.2700),c:Halobacteria(0.1800),o:"Flavobacteriales"(0.1600),f:Flavobacteriaceae(0.1500),g:Maribacter(0.0900)	+
Otu5367	d:Bacteria(1.0000),p:"Proteobacteria"(0.3800),c:Alphaproteobacteria(0.1700),o:Clostridiales(0.1200),f:Sphingomonadaceae(0.1100),g:Desulfovibrio(0.0600)	+	d:Bacteria
Otu5366	d:Bacteria(0.9300),p:Firmicutes(0.4100),c:Bacilli(0.2900),o:Lactobacillales(0.1600),f:Enterococcaceae(0.1300),g:Enterococcus(0.1200)	-	d:Bacteria
Otu5370	d:Bacteria(0.7600),p:"Euryarchaeota"(0.2100),c:"Methanomicrobia"(0.1700),o:Methanomicrobiales(0.1700),f:Methanomicrobiaceae(0.0900),g:Methanolacinia(0.0800)	+
Otu5369	d:Bacteria(0.9200),p:"Proteobacteria"(0.3700),c:Mollicutes(0.3700),o:Mycoplasmatales(0.3500),f:Mycoplasmataceae(0.3500),g:Mycoplasma(0.3500)	-	d:Bacteria
Otu5368	d:Bacteria(0.6400),p:"Euryarchaeota"(0.3200),c:Methanobacteria(0.1900),o:Methanobacteriales(0.1900),f:Methanobacteriaceae(0.1900),g:Arcobacter(0.1200)	+
Otu5371	d:Bacteria(0.9900),p:"Bacteroidetes"(0.3200),c:Gammaproteobacteria(0.1400),o:Entomoplasmatales(0.1300),f:Spiroplasmataceae(0.1300),g:Spiroplasma(0.1300)	+	d:Bacteria
Otu5374	d:Bacteria(0.9500),p:"Proteobacteria"(0.3600),c:Gammaproteobacteria(0.2100),o:Clostridiales(0.1100),f:Syntrophomonadaceae(0.0900),g:Syntrophomonas(0.0900)	+	d:Bacteria
Otu5373	d:Bacteria(0.7300),p:"Deinococcus-Thermus"(0.2400),c:Deinococci(0.2400),o:Deinococcales(0.2000),f:Deinococcaceae(0.2000),g:Deinococcus(0.2000)	+
Otu5375	d:Bacteria(1.0000),p:Firmicutes(0.4300),c:Bacilli(0.3400),o:Bacillales(0.1800),f:Flavobacteriaceae(0.1300),g:Paenibacillus(0.1000)	+	d:Bacteria
Otu5372	d:Bacteria(0.8800),p:"Proteobacteria"(0.3000),c:Gammaproteobacteria(0.1400),o:Clostridiales(0.0900),f:Nautiliaceae(0.0600),g:Nautilia(0.0600)	+	d:Bacteria
Otu5376	d:Bacteria(0.8400),p:"Bacteroidetes"(0.2500),c:Actinobacteria(0.1900),o:Actinomycetales(0.1900),f:Flavobacteriaceae(0.1600),g:Corynebacterium(0.0600)	+	d:Bacteria
Otu5378	d:Bacteria(0.9300),p:"Bacteroidetes"(0.3800),c:Cytophagia(0.2200),o:Cytophagales(0.2200),f:Cytophagaceae(0.2000),g:Mycoplasma(0.1600)	-	d:Bacteria
Otu5379	d:Bacteria(0.9700),p:"Proteobacteria"(0.4000),c:Gammaproteobacteria(0.2900),o:Thiotrichales(0.1500),f:Piscirickettsiaceae(0.1500),g:Thiomicrospira(0.1400)	+	d:Bacteria
Otu5380	d:Bacteria(1.0000),p:Firmicutes(0.2700),c:Bacilli(0.2500),o:Mycoplasmatales(0.1900),f:Mycoplasmataceae(0.1900),g:Mycoplasma(0.1900)	-	d:Bacteria
Otu5377	d:Bacteria(0.9000),p:"Proteobacteria"(0.2500),c:Gammaproteobacteria(0.1500),o:Aquificales(0.1300),f:Hydrogenothermaceae(0.0900),g:Saccharibacteria_genera_incertae_sedis(0.1100)	+	d:Bacteria
Otu5381	d:Bacteria(1.0000),p:"Actinobacteria"(0.2300),c:Actinobacteria(0.2300),o:Actinomycetales(0.2300),f:Streptomycetaceae(0.1100),g:Streptomyces(0.0600)	+	d:Bacteria
Otu5383	d:Bacteria(0.9400),p:"Bacteroidetes"(0.3200),c:Flavobacteriia(0.1800),o:"Flavobacteriales"(0.1800),f:Flavobacteriaceae(0.1800),g:Mycoplasma(0.1000)	-	d:Bacteria
Otu5382	d:Bacteria(0.9300),p:"Proteobacteria"(0.3600),c:Epsilonproteobacteria(0.2100),o:Campylobacterales(0.2100),f:Campylobacteraceae(0.2000),g:Sulfurospirillum(0.1200)	+	d:Bacteria
Otu5386	d:Bacteria(0.9200),p:"Proteobacteria"(0.2300),c:Actinobacteria(0.1800),o:Actinomycetales(0.1800),f:Actinomycetaceae(0.0900),g:Legionella(0.0700)	+	d:Bacteria
Otu5384	d:Bacteria(0.9800),p:"Proteobacteria"(0.5200),c:Gammaproteobacteria(0.4200),o:Alteromonadales(0.2800),f:Alteromonadaceae(0.2700),g:Alteromonas(0.1000)	-	d:Bacteria
Otu5389	d:Bacteria(0.9900),p:"Proteobacteria"(0.5400),c:Gammaproteobacteria(0.3400),o:Legionellales(0.2000),f:Legionellaceae(0.2000),g:Legionella(0.2000)	+	d:Bacteria
Otu5388	d:Bacteria(0.9800),p:"Proteobacteria"(0.4900),c:Gammaproteobacteria(0.2100),o:Burkholderiales(0.1000),f:Oxalobacteraceae(0.0800),g:Massilia(0.0600)	+	d:Bacteria
Otu5387	d:Bacteria(0.9100),p:Firmicutes(0.2200),c:Deinococci(0.1800),o:Deinococcales(0.1600),f:Deinococcaceae(0.1600),g:Deinococcus(0.1200)	+	d:Bacteria
Otu5385	d:Bacteria(1.0000),p:"Proteobacteria"(0.3300),c:Bacilli(0.2300),o:Bacillales(0.2100),f:Chitinophagaceae(0.1200),g:Mechercharimyces(0.1000)	+	d:Bacteria
Otu5393	d:Bacteria(1.0000),p:Firmicutes(0.3100),c:Clostridia(0.1800),o:Clostridiales(0.1800),f:Lactobacillaceae(0.1300),g:Lactobacillus(0.1300)	-	d:Bacteria
Otu5391	d:Bacteria(0.9900),p:"Proteobacteria"(0.5600),c:Gammaproteobacteria(0.4600),o:Legionellales(0.2600),f:Legionellaceae(0.2600),g:Legionella(0.2600)	+	d:Bacteria
Otu5394	d:Bacteria(0.9500),p:"Proteobacteria"(0.4400),c:Epsilonproteobacteria(0.2100),o:Campylobacterales(0.2100),f:Campylobacteraceae(0.2100),g:Arcobacter(0.2000)	+	d:Bacteria
Otu5396	d:Bacteria(0.9400),p:"Tenericutes"(0.3100),c:Mollicutes(0.3100),o:Mycoplasmatales(0.2900),f:Mycoplasmataceae(0.2900),g:Mycoplasma(0.2200)	-	d:Bacteria
Otu5390	d:Bacteria(1.0000),p:"Actinobacteria"(1.0000),c:Actinobacteria(1.0000),o:Acidimicrobiales(0.9700),f:Acidimicrobiaceae(0.9000),g:Ilumatobacter(0.9000)	+	d:Bacteria,p:"Actinobacteria",c:Actinobacteria,o:Acidimicrobiales,f:Acidimicrobiaceae,g:Ilumatobacter
Otu5397	d:Bacteria(0.9300),p:"Proteobacteria"(0.2800),c:Mollicutes(0.2200),o:Mycoplasmatales(0.1900),f:Mycoplasmataceae(0.1900),g:Mycoplasma(0.1900)	-	d:Bacteria
Otu5392	d:Bacteria(0.9800),p:"Proteobacteria"(0.4100),c:Gammaproteobacteria(0.2500),o:Oceanospirillales(0.1300),f:Halomonadaceae(0.1300),g:Streptomyces(0.0700)	+	d:Bacteria
Otu5395	d:Bacteria(0.8400),p:"Proteobacteria"(0.3200),c:Bacilli(0.1500),o:Bacillales(0.0900),f:Flavobacteriaceae(0.0700),g:Haloplanus(0.0600)	+	d:Bacteria
Otu5398	d:Bacteria(0.8900),p:"Proteobacteria"(0.2100),c:Gammaproteobacteria(0.1300),o:Thermales(0.1000),f:Thermaceae(0.1000),g:Meiothermus(0.1000)	+	d:Bacteria
Otu5399	d:Bacteria(0.8400),p:Firmicutes(0.2500),c:Clostridia(0.1300),o:Clostridiales(0.1100),f:Petrotogaceae(0.0800),g:Petrotoga(0.0800)	+	d:Bacteria
Otu5400	d:Bacteria(1.0000),p:Firmicutes(0.3900),c:Bacilli(0.3200),o:Lactobacillales(0.1900),f:Lactobacillaceae(0.1500),g:Lactobacillus(0.1400)	+	d:Bacteria
Otu5402	d:Bacteria(0.9700),p:Firmicutes(0.2500),c:Clostridia(0.1600),o:Clostridiales(0.1200),f:Flavobacteriaceae(0.0900),g:Armatimonadetes_gp4(0.0900)	+	d:Bacteria
Otu5401	d:Bacteria(0.7100),p:"Euryarchaeota"(0.2800),c:Methanobacteria(0.2400),o:Methanobacteriales(0.2400),f:Methanobacteriaceae(0.2400),g:Methanobacterium(0.0900)	+
Otu5404	d:Bacteria(0.9300),p:Firmicutes(0.2600),c:Mollicutes(0.1900),o:Mycoplasmatales(0.1300),f:Mycoplasmataceae(0.1300),g:Mycoplasma(0.1200)	-	d:Bacteria
Otu5405	d:Bacteria(0.9400),p:"Proteobacteria"(0.3000),c:Gammaproteobacteria(0.2300),o:"Sphingobacteriales"(0.1500),f:Sphingobacteriaceae(0.1500),g:Pedobacter(0.1000)	+	d:Bacteria
Otu5406	d:Bacteria(0.9900),p:Firmicutes(0.3700),c:Bacilli(0.2000),o:Clostridiales(0.1400),f:Flavobacteriaceae(0.0900),g:Parcubacteria_genera_incertae_sedis(0.0900)	-	d:Bacteria
Otu5407	d:Bacteria(1.0000),p:"Proteobacteria"(0.4000),c:Gammaproteobacteria(0.1800),o:Pseudomonadales(0.1200),f:Moraxellaceae(0.1100),g:Saccharibacteria_genera_incertae_sedis(0.1000)	+	d:Bacteria
Otu5408	d:Bacteria(0.9000),p:Firmicutes(0.3000),c:Bacilli(0.2200),o:Lactobacillales(0.1300),f:Lactobacillaceae(0.1200),g:Lactobacillus(0.1200)	-	d:Bacteria
Otu5409	d:Bacteria(0.9700),p:Firmicutes(0.3900),c:Bacilli(0.2900),o:Bacillales(0.1500),f:Lactobacillaceae(0.1400),g:Lactobacillus(0.1300)	-	d:Bacteria
Otu5403	d:Bacteria(1.0000),p:"Chloroflexi"(0.3400),c:Ktedonobacteria(0.2900),o:Clostridiales(0.1700),f:Thermosporotrichaceae(0.1600),g:Thermosporothrix(0.1600)	+	d:Bacteria
Otu5410	d:Bacteria(0.9700),p:"Proteobacteria"(0.3800),c:Alphaproteobacteria(0.1800),o:"Flavobacteriales"(0.1200),f:Flavobacteriaceae(0.1200),g:Mucilaginibacter(0.0700)	-	d:Bacteria
Otu5411	d:Bacteria(0.9500),p:"Proteobacteria"(0.3600),c:Bacilli(0.2900),o:Lactobacillales(0.2500),f:Enterococcaceae(0.1300),g:Enterococcus(0.1300)	-	d:Bacteria
Otu5414	d:Bacteria(0.9500),p:Firmicutes(0.3200),c:Bacilli(0.2700),o:Bacillales(0.1400),f:Streptococcaceae(0.1000),g:Saccharibacteria_genera_incertae_sedis(0.2000)	+	d:Bacteria
Otu5415	d:Bacteria(0.8900),p:Firmicutes(0.3200),c:Bacilli(0.2800),o:Bacillales(0.1900),f:Staphylococcaceae(0.0900),g:Jeotgalicoccus(0.0900)	+	d:Bacteria
Otu5413	d:Bacteria(0.9100),p:"Proteobacteria"(0.4200),c:Gammaproteobacteria(0.3100),o:Oceanospirillales(0.1700),f:Halomonadaceae(0.1200),g:Deinococcus(0.0600)	+	d:Bacteria
Otu5412	d:Bacteria(0.9900),p:"Proteobacteria"(0.3300),c:Bacilli(0.1900),o:Bacillales(0.1400),f:Sphingobacteriaceae(0.0800),g:Mucilaginibacter(0.0500)	+	d:Bacteria
Otu5418	d:Bacteria(1.0000),p:"Proteobacteria"(0.4000),c:Gammaproteobacteria(0.2600),o:Oceanospirillales(0.1400),f:Desulfobacteraceae(0.0900),g:Spiroplasma(0.0600)	+	d:Bacteria
Otu5420	d:Bacteria(0.9200),p:"Proteobacteria"(0.4300),c:Gammaproteobacteria(0.3000),o:Xanthomonadales(0.2000),f:Xanthomonadaceae(0.1700),g:Xylella(0.0700)	-	d:Bacteria
Otu5421	d:Bacteria(0.9400),p:Firmicutes(0.2600),c:Bacilli(0.1600),o:Bacillales(0.1000),f:Chloroplast(0.1100),g:Parcubacteria_genera_incertae_sedis(0.1500)	+	d:Bacteria
Otu5419	d:Bacteria(1.0000),p:Cyanobacteria/Chloroplast(0.7700),c:Chloroplast(0.5600),o:Actinomycetales(0.0800),f:Chloroplast(0.5600),g:Streptophyta(0.4500)	+	d:Bacteria
Otu5417	d:Bacteria(0.9800),p:"Proteobacteria"(0.4500),c:Betaproteobacteria(0.2300),o:Clostridiales(0.2000),f:Oxalobacteraceae(0.1000),g:Massilia(0.0900)	+	d:Bacteria
Otu5416	d:Bacteria(0.9900),p:"Proteobacteria"(0.4900),c:Gammaproteobacteria(0.2900),o:Oceanospirillales(0.1900),f:Halomonadaceae(0.1800),g:Mycoplasma(0.1200)	+	d:Bacteria
Otu5423	d:Bacteria(0.9200),p:"Proteobacteria"(0.3200),c:Gammaproteobacteria(0.2200),o:Mycoplasmatales(0.2100),f:Mycoplasmataceae(0.2100),g:Mycoplasma(0.1800)	-	d:Bacteria
Otu5422	d:Bacteria(0.9900),p:"Proteobacteria"(0.6100),c:Gammaproteobacteria(0.3500),o:Gammaproteobacteria_incertae_sedis(0.1600),f:Caulobacteraceae(0.1000),g:Candidatus_Carsonella(0.1600)	-	d:Bacteria
Otu5424	d:Bacteria(0.9000),p:"Proteobacteria"(0.3600),c:Alphaproteobacteria(0.1700),o:Caulobacterales(0.1200),f:Hyphomonadaceae(0.1200),g:Hyphomonas(0.0900)	+	d:Bacteria
Otu5425	d:Bacteria(1.0000),p:"Proteobacteria"(0.3800),c:Gammaproteobacteria(0.2700),o:Clostridiales(0.1900),f:Pasteurellaceae(0.1800),g:Acetobacterium(0.1800)	+	d:Bacteria
Otu5426	d:Bacteria(1.0000),p:"Tenericutes"(0.4000),c:Mollicutes(0.4000),o:Mycoplasmatales(0.4000),f:Mycoplasmataceae(0.4000),g:Mycoplasma(0.3800)	+	d:Bacteria
Otu5428	d:Bacteria(0.8900),p:Firmicutes(0.3600),c:Clostridia(0.2200),o:Halanaerobiales(0.1300),f:Lactobacillaceae(0.0900),g:Vibrio(0.0800)	+	d:Bacteria
Otu5429	d:Bacteria(0.9800),p:"Proteobacteria"(0.2700),c:Gammaproteobacteria(0.1800),o:Alteromonadales(0.1600),f:Alteromonadaceae(0.1300),g:Alteromonas(0.0600)	-	d:Bacteria
Otu5427	d:Bacteria(0.8100),p:"Proteobacteria"(0.4300),c:Gammaproteobacteria(0.2100),o:Bacillales(0.1100),f:Campylobacteraceae(0.1100),g:Campylobacter(0.1100)	+	d:Bacteria
Otu5430	d:Bacteria(0.9600),p:Firmicutes(0.5300),c:Bacilli(0.3300),o:Bacillales(0.2100),f:Bacillales_Incertae_Sedis_XI(0.1200),g:Gemella(0.1200)	-	d:Bacteria
Otu5431	d:Bacteria(0.9800),p:"Bacteroidetes"(0.4400),c:Flavobacteriia(0.3300),o:"Flavobacteriales"(0.3300),f:Flavobacteriaceae(0.3300),g:Saccharibacteria_genera_incertae_sedis(0.1700)	-	d:Bacteria
Otu5433	d:Bacteria(0.8800),p:Firmicutes(0.2500),c:Clostridia(0.2300),o:Clostridiales(0.2300),f:Clostridiaceae_1(0.1300),g:Clostridium_sensu_stricto(0.1300)	+	d:Bacteria
Otu5432	d:Bacteria(0.8500),p:"Proteobacteria"(0.3400),c:Gammaproteobacteria(0.2700),o:Xanthomonadales(0.1700),f:Xanthomonadaceae(0.1600),g:Parcubacteria_genera_incertae_sedis(0.0700)	+	d:Bacteria
Otu5434	d:Bacteria(0.9000),p:"Bacteroidetes"(0.2000),c:Actinobacteria(0.1200),o:Actinomycetales(0.1200),f:Mycoplasmataceae(0.1000),g:Mycoplasma(0.1000)	+	d:Bacteria
Otu5435	d:Bacteria(0.7800),p:Firmicutes(0.2900),c:Bacilli(0.1700),o:Methanobacteriales(0.1100),f:Methanobacteriaceae(0.1100),g:Methanosphaera(0.1100)	+
Otu5436	d:Bacteria(0.9000),p:"Proteobacteria"(0.1900),c:Alphaproteobacteria(0.1200),o:Cytophagales(0.1000),f:Cytophagaceae(0.1000),g:Slackia(0.0500)	+	d:Bacteria
Otu5438	d:Bacteria(0.9200),p:"Tenericutes"(0.2500),c:Mollicutes(0.2500),o:Mycoplasmatales(0.2000),f:Mycoplasmataceae(0.2000),g:Mycoplasma(0.1700)	-	d:Bacteria
Otu5437	d:Bacteria(0.9100),p:"Proteobacteria"(0.3700),c:Gammaproteobacteria(0.2200),o:Clostridiales(0.1200),f:Alteromonadaceae(0.0900),g:Clostridium_III(0.0700)	-	d:Bacteria
Otu5439	d:Bacteria(0.9600),p:"Proteobacteria"(0.4300),c:Clostridia(0.2900),o:Clostridiales(0.2900),f:Syntrophomonadaceae(0.1200),g:Pseudochrobactrum(0.1100)	+	d:Bacteria
Otu5441	d:Bacteria(0.8900),p:"Proteobacteria"(0.3200),c:Actinobacteria(0.2200),o:Actinomycetales(0.2100),f:Pseudonocardiaceae(0.0700),g:Oceanobacillus(0.0700)	+	d:Bacteria
Otu5442	d:Bacteria(0.8900),p:"Proteobacteria"(0.2400),c:Gammaproteobacteria(0.1500),o:Mycoplasmatales(0.1000),f:Mycoplasmataceae(0.1000),g:Mycoplasma(0.1000)	+	d:Bacteria
Otu5440	d:Bacteria(0.7400),p:"Euryarchaeota"(0.2500),c:Deinococci(0.2100),o:Deinococcales(0.1700),f:Deinococcaceae(0.1700),g:Deinococcus(0.1700)	+
Otu5443	d:Bacteria(1.0000),p:"Proteobacteria"(0.3800),c:Gammaproteobacteria(0.1900),o:Legionellales(0.1400),f:Legionellaceae(0.1400),g:Legionella(0.1400)	+	d:Bacteria
Otu5444	d:Bacteria(0.9700),p:"Proteobacteria"(0.2600),c:Gammaproteobacteria(0.1800),o:Clostridiales(0.1300),f:Mycoplasmataceae(0.1100),g:Mycoplasma(0.1100)	-	d:Bacteria
Otu5445	d:Bacteria(0.9900),p:"Proteobacteria"(0.3300),c:Actinobacteria(0.2800),o:Actinomycetales(0.2800),f:Moraxellaceae(0.0900),g:Desulfoluna(0.0800)	-	d:Bacteria
Otu5446	d:Bacteria(0.9600),p:"Proteobacteria"(0.5200),c:Gammaproteobacteria(0.3100),o:Alteromonadales(0.2300),f:Alteromonadaceae(0.2100),g:GpVII(0.1000)	-	d:Bacteria
Otu5449	d:Bacteria(0.9600),p:Firmicutes(0.3800),c:Clostridia(0.2500),o:Clostridiales(0.2300),f:Alteromonadaceae(0.1100),g:Peptoniphilus(0.0900)	-	d:Bacteria
Otu5451	d:Bacteria(0.9700),p:"Bacteroidetes"(0.3300),c:"Bacteroidia"(0.1400),o:"Bacteroidales"(0.1400),f:Flavobacteriaceae(0.1000),g:Bacteroides(0.0800)	+	d:Bacteria
Otu5448	d:Bacteria(0.9200),p:"Bacteroidetes"(0.2700),c:Sphingobacteriia(0.2200),o:"Sphingobacteriales"(0.2200),f:Chitinophagaceae(0.1900),g:Filimonas(0.0900)	+	d:Bacteria
Otu5447	d:Bacteria(0.8200),p:"Proteobacteria"(0.2500),c:Alphaproteobacteria(0.1500),o:"Flavobacteriales"(0.1400),f:Flavobacteriaceae(0.1400),g:Lactobacillus(0.0800)	+	d:Bacteria
Otu5450	d:Bacteria(0.8500),p:Firmicutes(0.3000),c:Bacilli(0.2300),o:Bacillales(0.1200),f:Methanobacteriaceae(0.1000),g:Methanobacterium(0.1000)	-	d:Bacteria
Otu5452	d:Bacteria(1.0000),p:"Bacteroidetes"(0.4800),c:Flavobacteriia(0.2600),o:"Flavobacteriales"(0.2600),f:Flavobacteriaceae(0.2200),g:Mucilaginibacter(0.1400)	-	d:Bacteria
Otu5453	d:Bacteria(0.8200),p:"Proteobacteria"(0.3000),c:Gammaproteobacteria(0.2000),o:"Enterobacteriales"(0.0900),f:Enterobacteriaceae(0.0900),g:Providencia(0.0900)	+	d:Bacteria
Otu5455	d:Bacteria(0.9900),p:Candidatus_Saccharibacteria(0.3600),c:Actinobacteria(0.1400),o:Mycoplasmatales(0.1100),f:Mycoplasmataceae(0.1100),g:Saccharibacteria_genera_incertae_sedis(0.3600)	+	d:Bacteria
Otu5454	d:Bacteria(0.9400),p:"Proteobacteria"(0.3300),c:Alphaproteobacteria(0.2100),o:Lactobacillales(0.1700),f:Flavobacteriaceae(0.1300),g:Komagataeibacter(0.0900)	+	d:Bacteria
Otu5456	d:Bacteria(0.9900),p:"Proteobacteria"(0.2500),c:Actinobacteria(0.1800),o:Actinomycetales(0.1800),f:Actinomycetaceae(0.0800),g:Corynebacterium(0.0500)	-	d:Bacteria
Otu5457	d:Bacteria(0.9900),p:"Proteobacteria"(0.5200),c:Gammaproteobacteria(0.3000),o:Gammaproteobacteria_incertae_sedis(0.2600),f:Brucellaceae(0.0700),g:Candidatus_Carsonella(0.2600)	+	d:Bacteria
Otu5458	d:Bacteria(0.9100),p:Firmicutes(0.2900),c:Clostridia(0.1700),o:"Bacteroidales"(0.0900),f:Halobacteroidaceae(0.0900),g:Parcubacteria_genera_incertae_sedis(0.1200)	+	d:Bacteria
Otu5459	d:Bacteria(0.9300),p:"Proteobacteria"(0.5800),c:Betaproteobacteria(0.4100),o:Burkholderiales(0.3700),f:Oxalobacteraceae(0.2300),g:Collimonas(0.1000)	-	d:Bacteria
Otu5460	d:Bacteria(0.9900),p:"Tenericutes"(0.2600),c:Mollicutes(0.2600),o:Mycoplasmatales(0.2400),f:Mycoplasmataceae(0.2400),g:Ureaplasma(0.1700)	+	d:Bacteria
Otu5461	d:Bacteria(0.9600),p:"Proteobacteria"(0.3800),c:Gammaproteobacteria(0.2700),o:Legionellales(0.1700),f:Legionellaceae(0.1700),g:Legionella(0.1700)	+	d:Bacteria
Otu5462	d:Bacteria(0.8700),p:"Bacteroidetes"(0.2900),c:Gammaproteobacteria(0.1600),o:"Flavobacteriales"(0.1200),f:Flavobacteriaceae(0.1100),g:Legionella(0.0700)	+	d:Bacteria
Otu5463	d:Bacteria(0.8800),p:"Proteobacteria"(0.1500),c:Deinococci(0.1300),o:Thermales(0.0700),f:Thermaceae(0.0700),g:Deinococcus(0.0600)	+	d:Bacteria
Otu5465	d:Bacteria(0.8400),p:"Bacteroidetes"(0.2600),c:Betaproteobacteria(0.1500),o:Nitrosomonadales(0.1400),f:Nitrosomonadaceae(0.1400),g:Nitrosomonas(0.1400)	+	d:Bacteria
Otu5464	d:Bacteria(0.9900),p:"Proteobacteria"(0.3600),c:Gammaproteobacteria(0.2300),o:Mycoplasmatales(0.1900),f:Mycoplasmataceae(0.1900),g:Mycoplasma(0.1900)	-	d:Bacteria
Otu5467	d:Bacteria(0.8400),p:"Proteobacteria"(0.4300),c:Gammaproteobacteria(0.2600),o:Legionellales(0.1800),f:Legionellaceae(0.1500),g:Legionella(0.1500)	+	d:Bacteria
Otu5466	d:Bacteria(0.7300),p:Firmicutes(0.3400),c:Bacilli(0.1600),o:Clostridiales(0.1400),f:Bacillaceae_1(0.0900),g:Bacillus(0.0900)	+
Otu5470	d:Bacteria(0.9700),p:"Proteobacteria"(0.5400),c:Gammaproteobacteria(0.3800),o:Alteromonadales(0.3100),f:Alteromonadaceae(0.3000),g:Saccharophagus(0.2900)	-	d:Bacteria
Otu5469	d:Bacteria(0.9500),p:"Proteobacteria"(0.3100),c:Gammaproteobacteria(0.1100),o:Clostridiales(0.0900),f:Cytophagaceae(0.0900),g:Microgenomates_genera_incertae_sedis(0.1500)	+	d:Bacteria
Otu5471	d:Bacteria(0.9700),p:Firmicutes(0.4700),c:Bacilli(0.3700),o:Lactobacillales(0.2300),f:Lactobacillaceae(0.1700),g:Lactobacillus(0.1600)	-	d:Bacteria
Otu5472	d:Bacteria(1.0000),p:"Proteobacteria"(0.3600),c:Gammaproteobacteria(0.2600),o:Lactobacillales(0.1700),f:Lactobacillaceae(0.1000),g:Lactobacillus(0.1000)	+	d:Bacteria
Otu5473	d:Bacteria(0.9700),p:"Bacteroidetes"(0.3900),c:"Bacteroidia"(0.1300),o:"Bacteroidales"(0.1300),f:Flavobacteriaceae(0.1100),g:Parcubacteria_genera_incertae_sedis(0.1800)	-	d:Bacteria
Otu5475	d:Bacteria(0.8400),p:Firmicutes(0.3500),c:Clostridia(0.1600),o:Clostridiales(0.1300),f:Flavobacteriaceae(0.0900),g:Syntrophomonas(0.0900)	+	d:Bacteria
Otu5468	d:Bacteria(0.8300),p:"Proteobacteria"(0.2400),c:Gammaproteobacteria(0.1800),o:Alteromonadales(0.0900),f:Psychromonadaceae(0.0900),g:Psychromonas(0.0900)	+	d:Bacteria
Otu5474	d:Bacteria(0.9100),p:"Proteobacteria"(0.3000),c:Clostridia(0.1100),o:Clostridiales(0.0900),f:Mycoplasmataceae(0.0700),g:Mycoplasma(0.0700)	+	d:Bacteria
Otu5476	d:Bacteria(0.9800),p:Firmicutes(0.2600),c:Clostridia(0.1200),o:Clostridiales(0.1100),f:Mycoplasmataceae(0.1100),g:Mycoplasma(0.1100)	-	d:Bacteria
Otu5477	d:Bacteria(0.7400),p:"Proteobacteria"(0.4100),c:Gammaproteobacteria(0.2400),o:Methanosarcinales(0.1500),f:Methanosarcinaceae(0.1400),g:Methanolobus(0.0800)	+
Otu5479	d:Bacteria(0.9600),p:"Proteobacteria"(0.4200),c:Mollicutes(0.2300),o:Mycoplasmatales(0.2000),f:Mycoplasmataceae(0.2000),g:Mycoplasma(0.1900)	+	d:Bacteria
Otu5478	d:Bacteria(0.9700),p:Firmicutes(0.4700),c:Bacilli(0.3200),o:Lactobacillales(0.2600),f:Lactobacillaceae(0.1400),g:Lactobacillus(0.1400)	-	d:Bacteria
Otu5481	d:Bacteria(0.9200),p:Firmicutes(0.4200),c:Clostridia(0.3000),o:Clostridiales(0.2900),f:Flavobacteriaceae(0.1800),g:Peptoniphilus(0.0700)	+	d:Bacteria
Otu5482	d:Bacteria(0.9100),p:Firmicutes(0.3700),c:Bacilli(0.2400),o:Bacillales(0.1300),f:Alteromonadaceae(0.1100),g:Kurthia(0.1000)	-	d:Bacteria
Otu5480	d:Bacteria(0.8900),p:"Proteobacteria"(0.3300),c:Gammaproteobacteria(0.1800),o:Bacillales(0.0600),f:Deinococcaceae(0.0600),g:Deinococcus(0.0600)	+	d:Bacteria
Otu5484	d:Bacteria(0.9500),p:Firmicutes(0.5200),c:Clostridia(0.4800),o:Clostridiales(0.4800),f:Lachnospiraceae(0.1300),g:Syntrophomonas(0.1200)	-	d:Bacteria
Otu5483	d:Bacteria(0.9600),p:"Proteobacteria"(0.4100),c:Gammaproteobacteria(0.2600),o:Legionellales(0.1300),f:Legionellaceae(0.1300),g:Legionella(0.1300)	+	d:Bacteria
Otu5485	d:Bacteria(0.9600),p:"Proteobacteria"(0.1900),c:Mollicutes(0.1300),o:Actinomycetales(0.1000),f:Mycoplasmataceae(0.0900),g:Parcubacteria_genera_incertae_sedis(0.1100)	+	d:Bacteria
Otu5488	d:Bacteria(0.9700),p:"Proteobacteria"(0.3000),c:Gammaproteobacteria(0.2100),o:Alteromonadales(0.1200),f:Flavobacteriaceae(0.0800),g:Flavobacterium(0.0500)	+	d:Bacteria
Otu5487	d:Bacteria(0.6100),p:"Euryarchaeota"(0.3700),c:"Methanomicrobia"(0.1600),o:Methanosarcinales(0.1600),f:Methanosarcinaceae(0.1600),g:Methanohalophilus(0.0700)	+
Otu5486	d:Bacteria(0.6700),p:"Euryarchaeota"(0.3200),c:Thermotogae(0.1700),o:Methanomicrobiales(0.1300),f:Methanococcaceae(0.1100),g:Methanothermococcus(0.1100)	+
Otu5489	d:Bacteria(0.9400),p:"Bacteroidetes"(0.2900),c:Mollicutes(0.2600),o:Mycoplasmatales(0.2500),f:Mycoplasmataceae(0.2500),g:Mycoplasma(0.2400)	+	d:Bacteria
Otu5490	d:Bacteria(0.9400),p:Firmicutes(0.3000),c:Bacilli(0.1900),o:Bacillales(0.1300),f:Mycoplasmataceae(0.1200),g:Mycoplasma(0.1200)	+	d:Bacteria
Otu5491	d:Bacteria(0.9300),p:"Bacteroidetes"(0.3100),c:Flavobacteriia(0.2000),o:"Flavobacteriales"(0.2000),f:Flavobacteriaceae(0.2000),g:Mycoplasma(0.0800)	+	d:Bacteria
Otu5492	d:Bacteria(0.9700),p:"Proteobacteria"(0.2600),c:Mollicutes(0.2100),o:"Flavobacteriales"(0.1800),f:Flavobacteriaceae(0.1800),g:Mycoplasma(0.1600)	-	d:Bacteria
Otu5494	d:Bacteria(0.9700),p:"Tenericutes"(0.2600),c:Mollicutes(0.2600),o:Mycoplasmatales(0.1500),f:Mycoplasmataceae(0.1500),g:Mycoplasma(0.1500)	-	d:Bacteria
Otu5495	d:Bacteria(0.9500),p:"Proteobacteria"(0.4300),c:Gammaproteobacteria(0.3000),o:Lactobacillales(0.1700),f:Lactobacillaceae(0.1600),g:Lactobacillus(0.1300)	+	d:Bacteria
Otu5496	d:Bacteria(0.9600),p:"Proteobacteria"(0.3000),c:Gammaproteobacteria(0.2600),o:Gammaproteobacteria_incertae_sedis(0.2300),f:Mycoplasmataceae(0.1300),g:Candidatus_Carsonella(0.2300)	-	d:Bacteria
Otu5493	d:Bacteria(1.0000),p:Firmicutes(0.4700),c:Bacilli(0.2800),o:Bacillales(0.2700),f:Sporolactobacillaceae(0.1100),g:Sporolactobacillus(0.1100)	+	d:Bacteria
Otu5499	d:Bacteria(1.0000),p:"Bacteroidetes"(0.6400),c:Sphingobacteriia(0.2900),o:"Sphingobacteriales"(0.2900),f:Chitinophagaceae(0.2100),g:Flavisolibacter(0.0900)	+	d:Bacteria
Otu5497	d:Bacteria(0.6700),p:"Euryarchaeota"(0.2900),c:"Methanomicrobia"(0.2500),o:Methanosarcinales(0.2200),f:Methanosarcinaceae(0.2200),g:Methanolobus(0.2100)	+
Otu5501	d:Bacteria(0.9700),p:Firmicutes(0.2600),c:Mollicutes(0.2300),o:Mycoplasmatales(0.2300),f:Mycoplasmataceae(0.2300),g:Mycoplasma(0.2300)	-	d:Bacteria
Otu5502	d:Bacteria(1.0000),p:"Tenericutes"(0.3100),c:Mollicutes(0.3100),o:Mycoplasmatales(0.3100),f:Mycoplasmataceae(0.3100),g:Mycoplasma(0.1700)	-	d:Bacteria
Otu5503	d:Bacteria(0.9900),p:"Proteobacteria"(0.5000),c:Gammaproteobacteria(0.4200),o:Mycoplasmatales(0.1400),f:Mycoplasmataceae(0.1400),g:Mycoplasma(0.1400)	-	d:Bacteria
Otu5500	d:Bacteria(1.0000),p:"Proteobacteria"(0.3800),c:Gammaproteobacteria(0.1900),o:Actinomycetales(0.0900),f:Vibrionaceae(0.0800),g:Glycomyces(0.0700)	+	d:Bacteria
Otu5504	d:Bacteria(0.9900),p:"Proteobacteria"(0.6300),c:Gammaproteobacteria(0.3900),o:Legionellales(0.3000),f:Coxiellaceae(0.2600),g:Aquicella(0.2600)	+	d:Bacteria
Otu5498	d:Bacteria(1.0000),p:"Proteobacteria"(1.0000),c:Alphaproteobacteria(1.0000),o:Rhizobiales(0.9800),f:Rhizobiaceae(0.9700),g:Neorhizobium(0.5400)	+	d:Bacteria,p:"Proteobacteria",c:Alphaproteobacteria,o:Rhizobiales,f:Rhizobiaceae
Otu5505	d:Bacteria(0.9500),p:"Bacteroidetes"(0.4400),c:Flavobacteriia(0.2200),o:"Flavobacteriales"(0.2200),f:Flavobacteriaceae(0.2200),g:Bacteroides(0.1400)	+	d:Bacteria
Otu5506	d:Bacteria(0.7000),p:"Euryarchaeota"(0.2700),c:"Methanomicrobia"(0.2500),o:Methanosarcinales(0.2500),f:Methanosarcinaceae(0.2500),g:Methanolobus(0.1700)	+
Otu5508	d:Bacteria(0.7900),p:"Proteobacteria"(0.3200),c:Alphaproteobacteria(0.1400),o:Methanomicrobiales(0.1100),f:Chloroplast(0.1000),g:Streptophyta(0.0900)	+
Otu5507	d:Bacteria(0.9300),p:"Proteobacteria"(0.2600),c:Clostridia(0.1600),o:Clostridiales(0.1600),f:Flavobacteriaceae(0.1100),g:Anaerostipes(0.0700)	+	d:Bacteria
Otu5510	d:Bacteria(0.9800),p:"Proteobacteria"(0.3600),c:Gammaproteobacteria(0.2900),o:Alteromonadales(0.1900),f:Alteromonadaceae(0.1300),g:Glaciecola(0.1100)	-	d:Bacteria
Otu5511	d:Bacteria(0.9200),p:"Bacteroidetes"(0.5700),c:Cytophagia(0.2700),o:Cytophagales(0.2700),f:Cytophagaceae(0.2200),g:Spirosoma(0.2100)	-	d:Bacteria
Otu5509	d:Bacteria(0.8800),p:"Proteobacteria"(0.2700),c:Gammaproteobacteria(0.2200),o:Clostridiales(0.1100),f:Flavobacteriaceae(0.1000),g:Fibrella(0.0500)	+	d:Bacteria
Otu5512	d:Bacteria(0.9900),p:"Proteobacteria"(0.3400),c:Bacilli(0.2800),o:Lactobacillales(0.2300),f:Lactobacillaceae(0.1600),g:Lactobacillus(0.1600)	-	d:Bacteria
Otu5514	d:Bacteria(0.9600),p:"Bacteroidetes"(0.3100),c:Flavobacteriia(0.2200),o:"Flavobacteriales"(0.2200),f:Flavobacteriaceae(0.2200),g:Flavobacterium(0.1800)	+	d:Bacteria
Otu5513	d:Bacteria(0.9200),p:"Proteobacteria"(0.4400),c:Gammaproteobacteria(0.2700),o:Bacillales(0.2100),f:Bacillaceae_1(0.0700),g:Bacillus(0.0700)	+	d:Bacteria
Otu5518	d:Bacteria(1.0000),p:"Bacteroidetes"(0.4200),c:Cytophagia(0.1500),o:Cytophagales(0.1500),f:Cytophagaceae(0.1300),g:Runella(0.1000)	+	d:Bacteria
Otu5519	d:Bacteria(0.9900),p:"Proteobacteria"(0.4700),c:Alphaproteobacteria(0.2600),o:Rhizobiales(0.1500),f:Methylobacteriaceae(0.0900),g:Methylobacterium(0.0900)	+	d:Bacteria
Otu5522	d:Bacteria(0.9500),p:"Proteobacteria"(0.3400),c:Clostridia(0.2100),o:Clostridiales(0.2100),f:Nitrosomonadaceae(0.1000),g:Nitrosomonas(0.1000)	+	d:Bacteria
Otu5520	d:Bacteria(0.8500),p:Firmicutes(0.3200),c:Gammaproteobacteria(0.1600),o:Clostridiales(0.1100),f:Lactobacillaceae(0.0900),g:Lactobacillus(0.0900)	+	d:Bacteria
Otu5516	d:Bacteria(0.8900),p:"Proteobacteria"(0.1900),c:Deinococci(0.1800),o:Deinococcales(0.1700),f:Deinococcaceae(0.1700),g:Deinococcus(0.1700)	+	d:Bacteria
Otu5521	d:Bacteria(0.7400),p:"Proteobacteria"(0.2900),c:Methanococci(0.2100),o:Methanococcales(0.2100),f:Methanococcaceae(0.2100),g:Methanococcus(0.1600)	+
Otu5515	d:Bacteria(1.0000),p:"Acidobacteria"(1.0000),c:Acidobacteria_Gp3(1.0000),g:Gp3(1.0000)	+	d:Bacteria,p:"Acidobacteria",c:Acidobacteria_Gp3,g:Gp3
Otu5523	d:Bacteria(0.9900),p:Firmicutes(0.2700),c:Bacilli(0.2000),o:"Flavobacteriales"(0.1800),f:Flavobacteriaceae(0.1800),g:Salinicoccus(0.1000)	+	d:Bacteria
Otu5524	d:Bacteria(0.9500),p:Firmicutes(0.2900),c:Clostridia(0.2200),o:Clostridiales(0.2100),f:Clostridiaceae_1(0.0800),g:Clostridium_sensu_stricto(0.0700)	-	d:Bacteria
Otu5517	d:Bacteria(1.0000),p:"Acidobacteria"(1.0000),c:Acidobacteria_Gp3(1.0000),g:Gp3(0.6600)	+	d:Bacteria,p:"Acidobacteria",c:Acidobacteria_Gp3
Otu5525	d:Bacteria(0.9400),p:Firmicutes(0.3300),c:Clostridia(0.3000),o:Thermoanaerobacterales(0.1800),f:Thermoanaerobacteraceae(0.1800),g:Thermoanaerobacter(0.1800)	-	d:Bacteria
Otu5526	d:Bacteria(0.9900),p:"Tenericutes"(0.2800),c:Mollicutes(0.2800),o:Mycoplasmatales(0.2700),f:Mycoplasmataceae(0.2700),g:Mycoplasma(0.2100)	-	d:Bacteria
Otu5528	d:Bacteria(0.9000),p:"Bacteroidetes"(0.3600),c:Flavobacteriia(0.3000),o:"Flavobacteriales"(0.3000),f:Flavobacteriaceae(0.2900),g:Saccharibacteria_genera_incertae_sedis(0.1300)	+	d:Bacteria
Otu5533	d:Bacteria(0.9900),p:"Tenericutes"(0.3900),c:Mollicutes(0.3900),o:Mycoplasmatales(0.3900),f:Mycoplasmataceae(0.3900),g:Mycoplasma(0.3900)	+	d:Bacteria
Otu5527	d:Bacteria(0.8600),p:"Proteobacteria"(0.4800),c:Gammaproteobacteria(0.3300),o:"Vibrionales"(0.1300),f:Vibrionaceae(0.1300),g:Vibrio(0.1300)	+	d:Bacteria
Otu5529	d:Bacteria(1.0000),p:"Verrucomicrobia"(0.9900),c:Subdivision3(0.9900),o:Bacillales(0.0100),f:Alicyclobacillaceae(0.0100),g:Subdivision3_genera_incertae_sedis(0.9900)	+	d:Bacteria,p:"Verrucomicrobia",c:Subdivision3
Otu5532	d:Bacteria(1.0000),p:"Deinococcus-Thermus"(1.0000),c:Deinococci(1.0000),o:Deinococcales(1.0000),f:Deinococcaceae(1.0000),g:Deinococcus(1.0000)	+	d:Bacteria,p:"Deinococcus-Thermus",c:Deinococci,o:Deinococcales,f:Deinococcaceae,g:Deinococcus
Otu5530	d:Bacteria(1.0000),p:"Proteobacteria"(1.0000),c:Alphaproteobacteria(1.0000),o:Rhizobiales(0.8500),f:Rhizobiaceae(0.5800),g:Kaistia(0.4700)	+	d:Bacteria,p:"Proteobacteria",c:Alphaproteobacteria,o:Rhizobiales
Otu5531	d:Bacteria(1.0000),p:"Proteobacteria"(1.0000),c:Alphaproteobacteria(1.0000),o:Sphingomonadales(1.0000),f:Sphingomonadaceae(0.7600),g:Sphingopyxis(0.7400)	+	d:Bacteria,p:"Proteobacteria",c:Alphaproteobacteria,o:Sphingomonadales
Otu5535	d:Bacteria(1.0000),p:"Bacteroidetes"(1.0000),c:Flavobacteriia(1.0000),o:"Flavobacteriales"(1.0000),f:Flavobacteriaceae(1.0000),g:Flavobacterium(0.9500)	+	d:Bacteria,p:"Bacteroidetes",c:Flavobacteriia,o:"Flavobacteriales",f:Flavobacteriaceae,g:Flavobacterium
Otu5536	d:Bacteria(1.0000),p:"Tenericutes"(0.5400),c:Mollicutes(0.5400),o:Mycoplasmatales(0.4900),f:Mycoplasmataceae(0.4900),g:Mycoplasma(0.4900)	+	d:Bacteria
Otu5534	d:Bacteria(1.0000),p:"Bacteroidetes"(1.0000),c:Cytophagia(0.9400),o:Cytophagales(0.9400),f:Cyclobacteriaceae(0.6100),g:Algoriphagus(0.3800)	+	d:Bacteria,p:"Bacteroidetes",c:Cytophagia,o:Cytophagales
Otu5538	d:Bacteria(0.8500),p:"Proteobacteria"(0.3800),c:Gammaproteobacteria(0.2900),o:"Flavobacteriales"(0.1000),f:Flavobacteriaceae(0.1000),g:Psychroflexus(0.0700)	+	d:Bacteria
Otu5537	d:Bacteria(1.0000),p:"Proteobacteria"(0.7500),c:Gammaproteobacteria(0.2800),o:Thiotrichales(0.1800),f:Thiotrichaceae(0.1800),g:Beggiatoa(0.1800)	+	d:Bacteria
Otu5541	d:Bacteria(0.9900),p:"Bacteroidetes"(0.5600),c:"Bacteroidia"(0.2500),o:"Bacteroidales"(0.2500),f:"Rikenellaceae"(0.1800),g:Anaerocella(0.1800)	+	d:Bacteria
Otu5539	d:Bacteria(1.0000),p:"Actinobacteria"(1.0000),c:Actinobacteria(1.0000),o:Actinomycetales(1.0000),f:Nocardioidaceae(1.0000),g:Nocardioides(1.0000)	+	d:Bacteria,p:"Actinobacteria",c:Actinobacteria,o:Actinomycetales,f:Nocardioidaceae,g:Nocardioides
Otu5540	d:Bacteria(0.9900),p:Firmicutes(0.5000),c:Clostridia(0.3900),o:"Chloroflexales"(0.2200),f:Chloroflexaceae(0.2200),g:Chloroflexus(0.2100)	+	d:Bacteria
Otu5542	d:Bacteria(1.0000),p:"Proteobacteria"(0.7400),c:Alphaproteobacteria(0.5300),o:Rhizobiales(0.3900),f:Desulfovibrionaceae(0.1600),g:Desulfovibrio(0.1600)	+	d:Bacteria
Otu5549	d:Bacteria(0.9700),p:Firmicutes(0.3300),c:Clostridia(0.2700),o:Clostridiales(0.2700),f:Lachnospiraceae(0.2500),g:Clostridium_XlVa(0.1100)	+	d:Bacteria
Otu5547	d:Bacteria(1.0000),p:"Bacteroidetes"(1.0000),c:Sphingobacteriia(1.0000),o:"Sphingobacteriales"(1.0000),f:Chitinophagaceae(1.0000),g:Ferruginibacter(0.4100)	+	d:Bacteria,p:"Bacteroidetes",c:Sphingobacteriia,o:"Sphingobacteriales",f:Chitinophagaceae
Otu5545	d:Bacteria(1.0000),p:Firmicutes(0.9500),c:Clostridia(0.9200),o:Clostridiales(0.9200),f:Clostridiaceae_1(0.9100),g:Clostridium_sensu_stricto(0.9000)	+	d:Bacteria,p:Firmicutes,c:Clostridia,o:Clostridiales,f:Clostridiaceae_1,g:Clostridium_sensu_stricto
Otu5546	d:Bacteria(1.0000),p:"Actinobacteria"(1.0000),c:Actinobacteria(1.0000),o:Actinomycetales(1.0000),f:Cryptosporangiaceae(0.9700),g:Jatrophihabitans(0.9700)	+	d:Bacteria,p:"Actinobacteria",c:Actinobacteria,o:Actinomycetales,f:Cryptosporangiaceae,g:Jatrophihabitans
Otu5544	d:Bacteria(1.0000),p:"Proteobacteria"(1.0000),c:Alphaproteobacteria(1.0000),o:Rhodospirillales(1.0000),f:Acetobacteraceae(1.0000),g:Roseococcus(0.6300)	+	d:Bacteria,p:"Proteobacteria",c:Alphaproteobacteria,o:Rhodospirillales,f:Acetobacteraceae
Otu5543	d:Bacteria(1.0000),p:"Proteobacteria"(0.4500),c:Deltaproteobacteria(0.1800),o:Actinomycetales(0.1300),f:Nitrosomonadaceae(0.1100),g:Nitrosomonas(0.1100)	+	d:Bacteria
Otu5550	d:Bacteria(1.0000),p:Firmicutes(0.9200),c:Clostridia(0.6800),o:Clostridiales(0.6700),f:Ruminococcaceae(0.5100),g:Clostridium_III(0.3600)	+	d:Bacteria,p:Firmicutes
Otu5548	d:Bacteria(1.0000),p:"Proteobacteria"(1.0000),c:Alphaproteobacteria(1.0000),o:Sphingomonadales(0.9700),f:Sphingomonadaceae(0.9700),g:Sphingomonas(0.7700)	+	d:Bacteria,p:"Proteobacteria",c:Alphaproteobacteria,o:Sphingomonadales,f:Sphingomonadaceae
Otu5551	d:Bacteria(1.0000),p:"Proteobacteria"(1.0000),c:Alphaproteobacteria(1.0000),o:Sphingomonadales(1.0000),f:Sphingomonadaceae(1.0000),g:Sphingomonas(0.7700)	+	d:Bacteria,p:"Proteobacteria",c:Alphaproteobacteria,o:Sphingomonadales,f:Sphingomonadaceae
Otu5552	d:Bacteria(0.9900),p:Firmicutes(0.3400),c:Clostridia(0.2800),o:"Chloroflexales"(0.2300),f:Chloroflexaceae(0.2300),g:Chloroflexus(0.2200)	+	d:Bacteria
Otu5553	d:Bacteria(1.0000),p:"Bacteroidetes"(1.0000),c:Cytophagia(1.0000),o:Cytophagales(1.0000),f:Cytophagaceae(1.0000),g:Rudanella(0.9900)	+	d:Bacteria,p:"Bacteroidetes",c:Cytophagia,o:Cytophagales,f:Cytophagaceae,g:Rudanella
Otu5557	d:Bacteria(1.0000),p:Candidatus_Saccharibacteria(1.0000),g:Saccharibacteria_genera_incertae_sedis(1.0000)	+	d:Bacteria,p:Candidatus_Saccharibacteria,g:Saccharibacteria_genera_incertae_sedis
Otu5556	d:Bacteria(1.0000),p:"Deinococcus-Thermus"(1.0000),c:Deinococci(1.0000),o:Deinococcales(1.0000),f:Deinococcaceae(1.0000),g:Deinococcus(1.0000)	+	d:Bacteria,p:"Deinococcus-Thermus",c:Deinococci,o:Deinococcales,f:Deinococcaceae,g:Deinococcus
Otu5555	d:Bacteria(1.0000),p:"Actinobacteria"(1.0000),c:Actinobacteria(1.0000),o:Solirubrobacterales(1.0000),f:Solirubrobacteraceae(1.0000),g:Solirubrobacter(1.0000)	+	d:Bacteria,p:"Actinobacteria",c:Actinobacteria,o:Solirubrobacterales,f:Solirubrobacteraceae,g:Solirubrobacter
Otu5558	d:Bacteria(1.0000),p:"Bacteroidetes"(1.0000),c:Flavobacteriia(1.0000),o:"Flavobacteriales"(1.0000),f:Flavobacteriaceae(1.0000),g:Flavobacterium(0.9200)	+	d:Bacteria,p:"Bacteroidetes",c:Flavobacteriia,o:"Flavobacteriales",f:Flavobacteriaceae,g:Flavobacterium
Otu5554	d:Bacteria(1.0000),p:"Proteobacteria"(1.0000),c:Alphaproteobacteria(1.0000),o:Sphingomonadales(1.0000),f:Sphingomonadaceae(0.9500),g:Novosphingobium(0.9500)	+	d:Bacteria,p:"Proteobacteria",c:Alphaproteobacteria,o:Sphingomonadales,f:Sphingomonadaceae,g:Novosphingobium
Otu5559	d:Bacteria(1.0000),p:"Proteobacteria"(1.0000),c:Deltaproteobacteria(1.0000),o:Bdellovibrionales(1.0000),f:Bacteriovoracaceae(1.0000),g:Peredibacter(1.0000)	+	d:Bacteria,p:"Proteobacteria",c:Deltaproteobacteria,o:Bdellovibrionales,f:Bacteriovoracaceae,g:Peredibacter
Otu5560	d:Bacteria(1.0000),p:"Proteobacteria"(0.5700),c:Deltaproteobacteria(0.4700),o:Spirochaetales(0.3700),f:Leptospiraceae(0.3700),g:Leptospira(0.3700)	+	d:Bacteria
Otu5562	d:Bacteria(1.0000),p:"Bacteroidetes"(0.9700),c:Sphingobacteriia(0.6900),o:"Sphingobacteriales"(0.6900),f:"Saprospiraceae"(0.6500),g:Haliscomenobacter(0.5500)	+	d:Bacteria,p:"Bacteroidetes"
Otu5561	d:Bacteria(1.0000),p:"Actinobacteria"(1.0000),c:Actinobacteria(1.0000),o:Acidimicrobiales(0.9200),f:"Acidimicrobineae"_incertae_sedis(0.8900),g:Aciditerrimonas(0.8900)	+	d:Bacteria,p:"Actinobacteria",c:Actinobacteria,o:Acidimicrobiales,f:"Acidimicrobineae"_incertae_sedis,g:Aciditerrimonas
Otu5563	d:Bacteria(1.0000),p:"Bacteroidetes"(1.0000),c:Cytophagia(1.0000),o:Cytophagales(1.0000),f:Cytophagaceae(1.0000),g:Hymenobacter(1.0000)	+	d:Bacteria,p:"Bacteroidetes",c:Cytophagia,o:Cytophagales,f:Cytophagaceae,g:Hymenobacter
Otu5564	d:Bacteria(1.0000),p:"Proteobacteria"(1.0000),c:Alphaproteobacteria(1.0000),o:Sphingomonadales(0.9900),f:Sphingomonadaceae(0.9900),g:Sphingopyxis(0.5700)	+	d:Bacteria,p:"Proteobacteria",c:Alphaproteobacteria,o:Sphingomonadales,f:Sphingomonadaceae
Otu5568	d:Bacteria(1.0000),p:Cyanobacteria/Chloroplast(0.5400),c:Chloroplast(0.5000),o:Bacillales(0.1900),f:Chloroplast(0.5000),g:Streptophyta(0.4100)	+	d:Bacteria
Otu5565	d:Bacteria(1.0000),p:"Proteobacteria"(1.0000),c:Alphaproteobacteria(1.0000),o:Rhizobiales(1.0000),f:Xanthobacteraceae(0.8500),g:Xanthobacter(0.4200)	+	d:Bacteria,p:"Proteobacteria",c:Alphaproteobacteria,o:Rhizobiales,f:Xanthobacteraceae
Otu5567	d:Bacteria(1.0000),p:"Proteobacteria"(0.4400),c:Gammaproteobacteria(0.4200),o:"Enterobacteriales"(0.2700),f:Enterobacteriaceae(0.2700),g:Xenorhabdus(0.1200)	+	d:Bacteria
Otu5566	d:Bacteria(1.0000),p:"Actinobacteria"(1.0000),c:Actinobacteria(1.0000),o:Actinomycetales(1.0000),f:Intrasporangiaceae(1.0000),g:Terrabacter(1.0000)	+	d:Bacteria,p:"Actinobacteria",c:Actinobacteria,o:Actinomycetales,f:Intrasporangiaceae,g:Terrabacter
Otu5569	d:Bacteria(1.0000),p:"Actinobacteria"(1.0000),c:Actinobacteria(1.0000),o:Solirubrobacterales(1.0000),f:Solirubrobacteraceae(1.0000),g:Solirubrobacter(1.0000)	+	d:Bacteria,p:"Actinobacteria",c:Actinobacteria,o:Solirubrobacterales,f:Solirubrobacteraceae,g:Solirubrobacter
Otu5571	d:Bacteria(1.0000),p:Cyanobacteria/Chloroplast(1.0000),c:Chloroplast(1.0000),f:Chloroplast(1.0000),g:Streptophyta(1.0000)	+	d:Bacteria,p:Cyanobacteria/Chloroplast,c:Chloroplast,f:Chloroplast,g:Streptophyta
Otu5577	d:Bacteria(0.8800),p:"Bacteroidetes"(0.2900),c:Gammaproteobacteria(0.1800),o:Clostridiales(0.1500),f:"Porphyromonadaceae"(0.1000),g:Candidatus_Parvarchaeum(0.0800)	-	d:Bacteria
Otu5572	d:Bacteria(1.0000),p:"Actinobacteria"(0.6100),c:Actinobacteria(0.6100),o:Solirubrobacterales(0.4400),f:Solirubrobacteraceae(0.3200),g:Solirubrobacter(0.3200)	+	d:Bacteria
Otu5576	d:Bacteria(0.8000),p:"Actinobacteria"(0.1900),c:Actinobacteria(0.1900),o:Actinomycetales(0.1900),f:Cyclobacteriaceae(0.1000),g:Actinoplanes(0.0900)	-	d:Bacteria
Otu5578	d:Bacteria(0.9800),p:"Bacteroidetes"(0.3900),c:Sphingobacteriia(0.2100),o:"Sphingobacteriales"(0.2100),f:Chitinophagaceae(0.2000),g:Nitrosomonas(0.0900)	-	d:Bacteria
Otu5570	d:Bacteria(1.0000),p:"Proteobacteria"(1.0000),c:Alphaproteobacteria(1.0000),o:Rhizobiales(1.0000),f:Rhizobiaceae(0.9600),g:Rhizobium(0.5200)	+	d:Bacteria,p:"Proteobacteria",c:Alphaproteobacteria,o:Rhizobiales,f:Rhizobiaceae
Otu5573	d:Bacteria(1.0000),p:"Proteobacteria"(1.0000),c:Gammaproteobacteria(1.0000),o:Acidithiobacillales(1.0000),f:Acidithiobacillaceae(1.0000),g:Acidithiobacillus(1.0000)	+	d:Bacteria,p:"Proteobacteria",c:Gammaproteobacteria,o:Acidithiobacillales,f:Acidithiobacillaceae,g:Acidithiobacillus
Otu5575	d:Bacteria(0.9900),p:"Proteobacteria"(0.5000),c:Gammaproteobacteria(0.4000),o:"Enterobacteriales"(0.1600),f:Enterobacteriaceae(0.1600),g:Idiomarina(0.0600)	+	d:Bacteria
Otu5579	d:Bacteria(0.9400),p:Firmicutes(0.4100),c:Clostridia(0.2100),o:Clostridiales(0.1800),f:Lactobacillaceae(0.1000),g:Lactobacillus(0.1000)	+	d:Bacteria
Otu5574	d:Bacteria(1.0000),p:"Proteobacteria"(1.0000),c:Betaproteobacteria(1.0000),o:Burkholderiales(1.0000),f:Burkholderiaceae(1.0000),g:Burkholderia(1.0000)	+	d:Bacteria,p:"Proteobacteria",c:Betaproteobacteria,o:Burkholderiales,f:Burkholderiaceae,g:Burkholderia
Otu5583	d:Bacteria(0.9700),p:"Proteobacteria"(0.2700),c:Bacilli(0.1700),o:Actinomycetales(0.1300),f:Beijerinckiaceae(0.0900),g:Herpetosiphon(0.0800)	-	d:Bacteria
Otu5584	d:Bacteria(0.9600),p:"Proteobacteria"(0.2900),c:Bacilli(0.1400),o:Cytophagales(0.1100),f:Paenibacillaceae_1(0.0600),g:Gp6(0.1300)	+	d:Bacteria
Otu5582	d:Bacteria(0.9500),p:"Proteobacteria"(0.3100),c:Bacilli(0.1500),o:Bacillales(0.1500),f:Bacillaceae_1(0.0500),g:Armatimonadetes_gp2(0.0900)	-	d:Bacteria
Otu5580	d:Bacteria(0.9600),p:Firmicutes(0.4300),c:Clostridia(0.2400),o:Clostridiales(0.2400),f:Syntrophomonadaceae(0.1100),g:Syntrophomonas(0.1100)	+	d:Bacteria
Otu5588	d:Bacteria(0.9900),p:"Proteobacteria"(0.4300),c:Gammaproteobacteria(0.3000),o:Clostridiales(0.1800),f:Legionellaceae(0.0900),g:Legionella(0.0900)	+	d:Bacteria
Otu5589	d:Bacteria(0.8700),p:"Proteobacteria"(0.4100),c:Gammaproteobacteria(0.2500),o:Pasteurellales(0.1400),f:Pasteurellaceae(0.1400),g:Mannheimia(0.1000)	-	d:Bacteria
Otu5586	d:Bacteria(1.0000),p:"Proteobacteria"(0.8400),c:Gammaproteobacteria(0.7900),o:"Enterobacteriales"(0.5400),f:Enterobacteriaceae(0.5400),g:Enterobacter(0.2900)	+	d:Bacteria,p:"Proteobacteria"
Otu5587	d:Bacteria(1.0000),p:"Proteobacteria"(1.0000),c:Alphaproteobacteria(1.0000),o:Sphingomonadales(0.9900),f:Sphingomonadaceae(0.9900),g:Sphingomonas(0.9300)	+	d:Bacteria,p:"Proteobacteria",c:Alphaproteobacteria,o:Sphingomonadales,f:Sphingomonadaceae,g:Sphingomonas
Otu5592	d:Bacteria(0.9800),p:"Proteobacteria"(0.4800),c:Gammaproteobacteria(0.3200),o:Lactobacillales(0.1200),f:Lactobacillaceae(0.1200),g:Lactobacillus(0.1200)	+	d:Bacteria
Otu5590	d:Bacteria(0.9300),p:"Bacteroidetes"(0.3700),c:"Bacteroidia"(0.2200),o:"Bacteroidales"(0.2200),f:"Porphyromonadaceae"(0.1200),g:Hymenobacter(0.0800)	-	d:Bacteria
Otu5585	d:Bacteria(1.0000),p:"Proteobacteria"(1.0000),c:Betaproteobacteria(1.0000),o:Burkholderiales(1.0000),f:Oxalobacteraceae(1.0000),g:Collimonas(1.0000)	+	d:Bacteria,p:"Proteobacteria",c:Betaproteobacteria,o:Burkholderiales,f:Oxalobacteraceae,g:Collimonas
Otu5593	d:Bacteria(0.8500),p:"Proteobacteria"(0.2100),c:"Bacteroidia"(0.1800),o:"Bacteroidales"(0.1800),f:"Prevotellaceae"(0.1800),g:Prevotella(0.1700)	-	d:Bacteria
Otu5581	d:Bacteria(1.0000),p:"Proteobacteria"(1.0000),c:Gammaproteobacteria(1.0000),o:Xanthomonadales(1.0000),f:Xanthomonadaceae(1.0000),g:Dokdonella(1.0000)	+	d:Bacteria,p:"Proteobacteria",c:Gammaproteobacteria,o:Xanthomonadales,f:Xanthomonadaceae,g:Dokdonella
Otu5591	d:Archaea(0.5100),p:"Euryarchaeota"(0.5100),c:Halobacteria(0.4500),o:Haloferacales(0.3800),f:Haloferacaceae(0.3800),g:Haloquadratum(0.2200)	+
Otu5594	d:Bacteria(0.9700),p:"Proteobacteria"(0.3700),c:Mollicutes(0.1900),o:Mycoplasmatales(0.1600),f:Mycoplasmataceae(0.1600),g:Alkaliphilus(0.1300)	+	d:Bacteria
Otu5595	d:Bacteria(1.0000),p:"Bacteroidetes"(0.4000),c:Flavobacteriia(0.2500),o:"Flavobacteriales"(0.2500),f:Flavobacteriaceae(0.2400),g:Borreliella(0.1400)	+	d:Bacteria
Otu5596	d:Bacteria(0.8800),p:Firmicutes(0.3800),c:Bacilli(0.2900),o:Lactobacillales(0.1800),f:Flavobacteriaceae(0.0900),g:Streptococcus(0.0500)	-	d:Bacteria
Otu5598	d:Bacteria(0.9600),p:"Proteobacteria"(0.3300),c:Alphaproteobacteria(0.1700),o:Lactobacillales(0.1100),f:Caulobacteraceae(0.1000),g:Saccharibacteria_genera_incertae_sedis(0.1400)	-	d:Bacteria
Otu5597	d:Bacteria(0.8900),p:"Proteobacteria"(0.2500),c:Bacilli(0.1500),o:Lactobacillales(0.1300),f:Lactobacillaceae(0.1300),g:Lactobacillus(0.1300)	-	d:Bacteria
Otu5599	d:Bacteria(0.9400),p:"Proteobacteria"(0.4200),c:Deltaproteobacteria(0.2100),o:Desulfobacterales(0.2100),f:Desulfobacteraceae(0.2100),g:Desulfobacter(0.1300)	+	d:Bacteria
Otu5601	d:Bacteria(0.9800),p:Firmicutes(0.3500),c:Mollicutes(0.3000),o:Lactobacillales(0.2500),f:Streptococcaceae(0.1200),g:Mesoplasma(0.1100)	-	d:Bacteria
Otu5600	d:Bacteria(0.9000),p:Firmicutes(0.4700),c:Bacilli(0.3100),o:Lactobacillales(0.2700),f:Lactobacillaceae(0.2400),g:Lactobacillus(0.2400)	-	d:Bacteria
Otu5602	d:Bacteria(0.9300),p:"Tenericutes"(0.2400),c:Mollicutes(0.2400),o:Entomoplasmatales(0.2000),f:Spiroplasmataceae(0.1300),g:Spiroplasma(0.1300)	+	d:Bacteria
Otu5603	d:Bacteria(0.8900),p:"Proteobacteria"(0.2400),c:Mollicutes(0.1300),o:Entomoplasmatales(0.1000),f:Spiroplasmataceae(0.1000),g:Spiroplasma(0.1000)	+	d:Bacteria
Otu5605	d:Bacteria(1.0000),p:"Bacteroidetes"(0.4800),c:Sphingobacteriia(0.1900),o:"Sphingobacteriales"(0.1900),f:Flavobacteriaceae(0.1800),g:Sphingobacterium(0.0900)	+	d:Bacteria
Otu5607	d:Bacteria(0.9800),p:"Bacteroidetes"(0.4600),c:Flavobacteriia(0.2800),o:"Flavobacteriales"(0.2800),f:Flavobacteriaceae(0.2700),g:Saprospira(0.0800)	+	d:Bacteria
Otu5604	d:Bacteria(1.0000),p:"Proteobacteria"(1.0000),c:Alphaproteobacteria(1.0000),o:Rhizobiales(1.0000),f:Rhizobiales_incertae_sedis(0.6300),g:Variibacter(0.6200)	+	d:Bacteria,p:"Proteobacteria",c:Alphaproteobacteria,o:Rhizobiales
Otu5609	d:Bacteria(0.9800),p:"Proteobacteria"(0.4000),c:Gammaproteobacteria(0.1900),o:Clostridiales(0.1500),f:Anaeroplasmataceae(0.0700),g:Anaeroplasma(0.0700)	-	d:Bacteria
Otu5611	d:Bacteria(0.9600),p:"Proteobacteria"(0.3800),c:Clostridia(0.2500),o:Clostridiales(0.2500),f:Mycoplasmataceae(0.0700),g:Natranaerovirga(0.1200)	+	d:Bacteria
Otu5612	d:Bacteria(1.0000),p:"Proteobacteria"(0.4800),c:Gammaproteobacteria(0.3200),o:Gammaproteobacteria_incertae_sedis(0.3100),f:SAR11(0.1000),g:Candidatus_Carsonella(0.3100)	-	d:Bacteria
Otu5610	d:Bacteria(0.8200),p:"Aquificae"(0.1600),c:Aquificae(0.1600),o:Deinococcales(0.1000),f:Deinococcaceae(0.1000),g:Deinococcus(0.1000)	-	d:Bacteria
Otu5606	d:Bacteria(1.0000),p:"Proteobacteria"(0.5200),c:Gammaproteobacteria(0.4900),o:Pseudomonadales(0.4500),f:Moraxellaceae(0.4400),g:Psychrobacter(0.4400)	+	d:Bacteria
Otu5613	d:Bacteria(0.9800),p:"Bacteroidetes"(0.2300),c:Actinobacteria(0.1400),o:Actinomycetales(0.1300),f:Mycoplasmataceae(0.0600),g:Streptococcus(0.0500)	-	d:Bacteria
Otu5614	d:Bacteria(0.8800),p:"Proteobacteria"(0.4000),c:Gammaproteobacteria(0.3200),o:Pseudomonadales(0.1700),f:Moraxellaceae(0.1600),g:Acinetobacter(0.1600)	+	d:Bacteria
Otu5608	d:Bacteria(1.0000),p:"Actinobacteria"(1.0000),c:Actinobacteria(1.0000),o:Gaiellales(0.9400),f:Gaiellaceae(0.9400),g:Gaiella(0.9400)	+	d:Bacteria,p:"Actinobacteria",c:Actinobacteria,o:Gaiellales,f:Gaiellaceae,g:Gaiella
Otu5615	d:Bacteria(0.9900),p:Firmicutes(0.3200),c:Flavobacteriia(0.2900),o:"Flavobacteriales"(0.2900),f:Flavobacteriaceae(0.2700),g:Bizionia(0.0800)	-	d:Bacteria
Otu5617	d:Bacteria(0.9400),p:"Proteobacteria"(0.2400),c:Gammaproteobacteria(0.1500),o:Clostridiales(0.1300),f:Anaerolineaceae(0.0700),g:Photorhabdus(0.0600)	+	d:Bacteria
Otu5618	d:Bacteria(0.8100),p:"Crenarchaeota"(0.1600),c:Thermoprotei(0.1600),o:Actinomycetales(0.0900),f:Mycoplasmataceae(0.0900),g:Acidilobus(0.0900)	+	d:Bacteria
Otu5620	d:Bacteria(0.8900),p:"Proteobacteria"(0.2700),c:Gammaproteobacteria(0.1400),o:"Flavobacteriales"(0.1400),f:Flavobacteriaceae(0.1400),g:Candidatus_Carsonella(0.0700)	-	d:Bacteria
Otu5616	d:Bacteria(0.9600),p:"Proteobacteria"(0.3000),c:Gammaproteobacteria(0.1800),o:Actinomycetales(0.1400),f:Thermaceae(0.0700),g:Parcubacteria_genera_incertae_sedis(0.0900)	+	d:Bacteria
Otu5619	d:Bacteria(0.8900),p:"Proteobacteria"(0.3700),c:Alphaproteobacteria(0.1400),o:Clostridiales(0.1000),f:Beijerinckiaceae(0.0800),g:Pseudochelatococcus(0.0800)	+	d:Bacteria
Otu5621	d:Bacteria(1.0000),p:Firmicutes(0.3500),c:Clostridia(0.1800),o:Clostridiales(0.1800),f:Leptospiraceae(0.1400),g:Leptospira(0.1400)	+	d:Bacteria
Otu5625	d:Bacteria(0.9900),p:Firmicutes(0.3000),c:Clostridia(0.1700),o:Clostridiales(0.1600),f:Cyclobacteriaceae(0.1000),g:Mycoplasma(0.0700)	-	d:Bacteria
Otu5624	d:Bacteria(0.8500),p:"Proteobacteria"(0.3200),c:Gammaproteobacteria(0.1700),o:Clostridiales(0.1600),f:Lachnospiraceae(0.1100),g:Clostridium_XlVb(0.0900)	+	d:Bacteria
Otu5627	d:Bacteria(0.8700),p:Firmicutes(0.3300),c:Bacilli(0.1600),o:Clostridiales(0.1200),f:Flavobacteriaceae(0.1000),g:Woesearchaeota_Incertae_Sedis_AR18(0.1200)	+	d:Bacteria
Otu5629	d:Bacteria(0.9800),p:"Tenericutes"(0.3100),c:Mollicutes(0.3100),o:Mycoplasmatales(0.2900),f:Mycoplasmataceae(0.2900),g:Mycoplasma(0.2900)	-	d:Bacteria
Otu5623	d:Bacteria(1.0000),p:"Proteobacteria"(1.0000),c:Alphaproteobacteria(1.0000),o:Sphingomonadales(1.0000),f:Sphingomonadaceae(1.0000),g:Sphingomonas(0.7100)	+	d:Bacteria,p:"Proteobacteria",c:Alphaproteobacteria,o:Sphingomonadales,f:Sphingomonadaceae
Otu5628	d:Bacteria(0.8900),p:Firmicutes(0.3400),c:Clostridia(0.2000),o:Clostridiales(0.1900),f:Clostridiaceae_1(0.1500),g:Clostridium_sensu_stricto(0.1500)	+	d:Bacteria
Otu5622	d:Bacteria(1.0000),p:"Actinobacteria"(1.0000),c:Actinobacteria(1.0000),o:Actinomycetales(1.0000),f:Nocardiaceae(1.0000),g:Williamsia(1.0000)	+	d:Bacteria,p:"Actinobacteria",c:Actinobacteria,o:Actinomycetales,f:Nocardiaceae,g:Williamsia
Otu5626	d:Bacteria(1.0000),p:Cyanobacteria/Chloroplast(0.5000),c:Chloroplast(0.5000),o:Cytophagales(0.1900),f:Chloroplast(0.5000),g:Streptophyta(0.5000)	-	d:Bacteria
Otu5630	d:Bacteria(1.0000),p:Firmicutes(0.3100),c:Bacilli(0.2700),o:Actinomycetales(0.2400),f:Streptomycetaceae(0.2100),g:Streptomyces(0.2000)	+	d:Bacteria
Otu5632	d:Bacteria(0.8600),p:"Proteobacteria"(0.4200),c:Gammaproteobacteria(0.2700),o:Alteromonadales(0.0900),f:Alteromonadaceae(0.0500),g:Desulfovibrio(0.0500)	-	d:Bacteria
Otu5631	d:Bacteria(0.9800),p:"Proteobacteria"(0.5100),c:Actinobacteria(0.2200),o:Actinomycetales(0.2200),f:Streptomycetaceae(0.1100),g:Streptomyces(0.0600)	+	d:Bacteria
Otu5633	d:Bacteria(0.8000),p:"Proteobacteria"(0.2800),c:Deinococci(0.2200),o:Methanobacteriales(0.1300),f:Deinococcaceae(0.1200),g:Deinococcus(0.1200)	+	d:Bacteria
Otu5634	d:Bacteria(0.8600),p:"Proteobacteria"(0.2700),c:Deltaproteobacteria(0.1300),o:Desulfurellales(0.0700),f:Desulfurellaceae(0.0700),g:Saccharibacteria_genera_incertae_sedis(0.1000)	+	d:Bacteria
Otu5637	d:Bacteria(0.9800),p:Firmicutes(0.3900),c:Bacilli(0.2600),o:Bacillales(0.1700),f:Bacillaceae_2(0.1300),g:Amphibacillus(0.1200)	-	d:Bacteria
Otu5636	d:Bacteria(1.0000),p:"Proteobacteria"(0.2900),c:Gammaproteobacteria(0.1400),o:Actinomycetales(0.1200),f:Flavobacteriaceae(0.1100),g:Parcubacteria_genera_incertae_sedis(0.1100)	-	d:Bacteria
Otu5635	d:Bacteria(0.8600),p:Firmicutes(0.2900),c:Bacilli(0.2300),o:Bacillales(0.1800),f:Flavobacteriaceae(0.1000),g:Bacillus(0.0900)	+	d:Bacteria
Otu5639	d:Bacteria(0.9400),p:"Proteobacteria"(0.4900),c:Gammaproteobacteria(0.3800),o:Legionellales(0.1600),f:Legionellaceae(0.1600),g:Legionella(0.1600)	+	d:Bacteria
Otu5640	d:Bacteria(0.9300),p:"Proteobacteria"(0.2400),c:Mollicutes(0.2200),o:Mycoplasmatales(0.2000),f:Mycoplasmataceae(0.2000),g:Mycoplasma(0.2000)	-	d:Bacteria
Otu5638	d:Bacteria(0.8500),p:"Proteobacteria"(0.3900),c:Deltaproteobacteria(0.1600),o:Methanobacteriales(0.1000),f:Deinococcaceae(0.0800),g:Deinococcus(0.0800)	+	d:Bacteria
Otu5642	d:Bacteria(0.9200),p:"Bacteroidetes"(0.3900),c:Gammaproteobacteria(0.3200),o:"Flavobacteriales"(0.3000),f:Flavobacteriaceae(0.3000),g:Candidatus_Carsonella(0.2800)	+	d:Bacteria
Otu5641	d:Bacteria(0.9100),p:"Tenericutes"(0.2600),c:Mollicutes(0.2600),o:Mycoplasmatales(0.2600),f:Mycoplasmataceae(0.2600),g:Mycoplasma(0.2500)	+	d:Bacteria
Otu5643	d:Bacteria(0.9100),p:Firmicutes(0.3100),c:Bacilli(0.2200),o:Lactobacillales(0.1600),f:Flavobacteriaceae(0.1100),g:Lactobacillus(0.0700)	+	d:Bacteria
Otu5644	d:Bacteria(0.9800),p:"Proteobacteria"(0.3800),c:Actinobacteria(0.3100),o:Actinomycetales(0.3000),f:Pseudonocardiaceae(0.1200),g:Pseudonocardia(0.0700)	-	d:Bacteria
Otu5646	d:Bacteria(1.0000),p:"Proteobacteria"(0.4100),c:Alphaproteobacteria(0.3000),o:Chlorobiales(0.1700),f:Chlorobiaceae(0.1700),g:Prosthecochloris(0.1700)	+	d:Bacteria
Otu5648	d:Bacteria(1.0000),p:"Proteobacteria"(0.1900),c:Mollicutes(0.1300),o:Mycoplasmatales(0.1200),f:Mycoplasmataceae(0.1200),g:Saccharibacteria_genera_incertae_sedis(0.1200)	+	d:Bacteria
Otu5647	d:Bacteria(0.9600),p:"Proteobacteria"(0.3400),c:Gammaproteobacteria(0.2300),o:Bacillales(0.1300),f:Flavobacteriaceae(0.0700),g:Deinococcus(0.0400)	-	d:Bacteria
Otu5649	d:Bacteria(0.8800),p:"Proteobacteria"(0.2800),c:Gammaproteobacteria(0.2500),o:Alteromonadales(0.2200),f:Alteromonadaceae(0.1900),g:Alteromonas(0.1500)	-	d:Bacteria
Otu5650	d:Bacteria(0.9500),p:"Proteobacteria"(0.3700),c:Gammaproteobacteria(0.2000),o:Mycoplasmatales(0.1700),f:Mycoplasmataceae(0.1700),g:Mycoplasma(0.1500)	+	d:Bacteria
Otu5645	d:Bacteria(0.7600),p:"Euryarchaeota"(0.2400),c:Halobacteria(0.2100),o:Haloferacales(0.1700),f:Haloferacaceae(0.1700),g:Meiothermus(0.1000)	+
Otu5651	d:Bacteria(1.0000),p:"Bacteroidetes"(0.3400),c:Flavobacteriia(0.3000),o:"Flavobacteriales"(0.3000),f:Flavobacteriaceae(0.3000),g:Chryseobacterium(0.1900)	-	d:Bacteria
Otu5652	d:Bacteria(0.9700),p:"Bacteroidetes"(0.2200),c:Mollicutes(0.1300),o:Mycoplasmatales(0.1200),f:Mycoplasmataceae(0.1200),g:Mycoplasma(0.1200)	-	d:Bacteria
Otu5654	d:Bacteria(1.0000),p:Firmicutes(0.3800),c:Bacilli(0.2500),o:Bacillales(0.1500),f:Flavobacteriaceae(0.1400),g:Paenibacillus(0.1300)	-	d:Bacteria
Otu5653	d:Bacteria(0.9900),p:"Proteobacteria"(0.5500),c:Gammaproteobacteria(0.3100),o:Xanthomonadales(0.1100),f:Xanthomonadaceae(0.1000),g:Pseudoxanthomonas(0.1000)	+	d:Bacteria
Otu5657	d:Bacteria(0.9900),p:"Proteobacteria"(0.5500),c:Gammaproteobacteria(0.3600),o:Legionellales(0.1500),f:Legionellaceae(0.1400),g:Legionella(0.1400)	+	d:Bacteria
Otu5656	d:Bacteria(0.9000),p:"Proteobacteria"(0.4300),c:Gammaproteobacteria(0.2000),o:Lactobacillales(0.1200),f:Lactobacillaceae(0.1000),g:Lactobacillus(0.1000)	+	d:Bacteria
Otu5655	d:Bacteria(0.9200),p:"Proteobacteria"(0.4900),c:Gammaproteobacteria(0.2200),o:Gammaproteobacteria_incertae_sedis(0.1500),f:Alicyclobacillaceae(0.0700),g:Candidatus_Carsonella(0.1500)	+	d:Bacteria
Otu5659	d:Bacteria(0.9400),p:Firmicutes(0.2600),c:Mollicutes(0.2100),o:Mycoplasmatales(0.1800),f:Mycoplasmataceae(0.1800),g:Mycoplasma(0.1800)	-	d:Bacteria
Otu5660	d:Bacteria(0.9200),p:Firmicutes(0.3900),c:Bacilli(0.1800),o:Clostridiales(0.1500),f:Lachnospiraceae(0.0700),g:Methanobacterium(0.0600)	-	d:Bacteria
Otu5658	d:Bacteria(0.9000),p:"Proteobacteria"(0.3900),c:Betaproteobacteria(0.3000),o:Burkholderiales(0.2800),f:Alcaligenaceae(0.2000),g:Oligella(0.0900)	+	d:Bacteria
Otu5661	d:Bacteria(0.7700),p:"Proteobacteria"(0.2500),c:Halobacteria(0.1800),o:Haloferacales(0.1200),f:Haloferacaceae(0.1200),g:Streptomyces(0.0900)	+
Otu5663	d:Bacteria(0.9700),p:Firmicutes(0.2500),c:Clostridia(0.2300),o:Clostridiales(0.2300),f:Clostridiaceae_1(0.1400),g:Clostridium_sensu_stricto(0.1400)	+	d:Bacteria
Otu5664	d:Bacteria(0.9400),p:"Proteobacteria"(0.3900),c:Alphaproteobacteria(0.1900),o:Spirochaetales(0.1600),f:Spirochaetaceae(0.1600),g:Treponema(0.1400)	+	d:Bacteria
Otu5662	d:Bacteria(0.8900),p:"Proteobacteria"(0.2900),c:Alphaproteobacteria(0.1700),o:Thermodesulfobacteriales(0.1300),f:Thermodesulfobacteriaceae(0.1300),g:Thermosulfurimonas(0.0800)	+	d:Bacteria
Otu5665	d:Bacteria(0.9700),p:Firmicutes(0.2500),c:Mollicutes(0.2200),o:Mycoplasmatales(0.1900),f:Mycoplasmataceae(0.1900),g:Mycoplasma(0.1700)	-	d:Bacteria
Otu5667	d:Bacteria(0.9900),p:"Proteobacteria"(0.3400),c:Mollicutes(0.1700),o:Mycoplasmatales(0.1700),f:Mycoplasmataceae(0.1700),g:Mycoplasma(0.1700)	+	d:Bacteria
Otu5668	d:Bacteria(0.9600),p:"Proteobacteria"(0.3800),c:Gammaproteobacteria(0.2100),o:Clostridiales(0.1100),f:Chloroplast(0.1000),g:Streptophyta(0.0400)	+	d:Bacteria
Otu5670	d:Bacteria(0.9000),p:"Bacteroidetes"(0.2800),c:Flavobacteriia(0.2400),o:"Flavobacteriales"(0.2400),f:Flavobacteriaceae(0.2000),g:Roseburia(0.0700)	+	d:Bacteria
Otu5669	d:Bacteria(0.9200),p:"Actinobacteria"(0.3300),c:Actinobacteria(0.3300),o:Actinomycetales(0.3300),f:Actinomycetaceae(0.1000),g:Actinomyces(0.1000)	-	d:Bacteria
Otu5666	d:Bacteria(0.9500),p:"Proteobacteria"(0.6100),c:Gammaproteobacteria(0.3700),o:Methylococcales(0.0900),f:Methylococcaceae(0.0900),g:Sulfurimonas(0.0700)	+	d:Bacteria
Otu5671	d:Bacteria(1.0000),p:Firmicutes(0.3800),c:Bacilli(0.2800),o:Bacillales(0.2700),f:Listeriaceae(0.1700),g:Listeria(0.1100)	-	d:Bacteria
Otu5672	d:Bacteria(0.9800),p:"Bacteroidetes"(0.3100),c:Flavobacteriia(0.2000),o:"Flavobacteriales"(0.2000),f:Flavobacteriaceae(0.2000),g:Spartobacteria_genera_incertae_sedis(0.1000)	+	d:Bacteria
Otu5673	d:Bacteria(1.0000),p:Firmicutes(0.4900),c:Clostridia(0.2200),o:Clostridiales(0.1900),f:Campylobacteraceae(0.1300),g:Campylobacter(0.0800)	+	d:Bacteria
Otu5674	d:Bacteria(0.8800),p:"Bacteroidetes"(0.2400),c:Methanobacteria(0.1200),o:Methanobacteriales(0.1200),f:Methanobacteriaceae(0.1200),g:Saccharibacteria_genera_incertae_sedis(0.1400)	-	d:Bacteria
Otu5675	d:Bacteria(0.8400),p:"Proteobacteria"(0.3000),c:Gammaproteobacteria(0.1100),o:"Flavobacteriales"(0.0800),f:Chlorobiaceae(0.0600),g:Mycoplasma(0.0500)	-	d:Bacteria
Otu5677	d:Bacteria(0.9900),p:"Bacteroidetes"(0.3300),c:Actinobacteria(0.2700),o:Actinomycetales(0.2400),f:Flavobacteriaceae(0.1100),g:Mycoplasma(0.0800)	+	d:Bacteria
Otu5678	d:Bacteria(0.9700),p:"Proteobacteria"(0.4500),c:Clostridia(0.1800),o:Clostridiales(0.1700),f:Desulfobacteraceae(0.1300),g:Tissierella(0.0900)	+	d:Bacteria
Otu5676	d:Bacteria(0.7400),p:"Euryarchaeota"(0.2500),c:"Methanomicrobia"(0.1200),o:Clostridiales(0.1000),f:Methanosarcinaceae(0.0700),g:Saccharibacteria_genera_incertae_sedis(0.1400)	+
Otu5680	d:Bacteria(0.9900),p:"Tenericutes"(0.3300),c:Mollicutes(0.3300),o:Mycoplasmatales(0.3000),f:Mycoplasmataceae(0.3000),g:Ureaplasma(0.1800)	-	d:Bacteria
Otu5679	d:Bacteria(0.8200),p:Firmicutes(0.3000),c:Bacilli(0.2600),o:Lactobacillales(0.1400),f:Pasteurellaceae(0.0800),g:Candidatus_Parvarchaeum(0.1100)	+	d:Bacteria
Otu5681	d:Bacteria(0.9100),p:"Proteobacteria"(0.2200),c:Actinobacteria(0.1400),o:Actinomycetales(0.1300),f:Streptomycetaceae(0.0800),g:Acholeplasma(0.0700)	+	d:Bacteria
Otu5682	d:Bacteria(1.0000),p:"Proteobacteria"(0.3700),c:Gammaproteobacteria(0.1900),o:Bacillales(0.1100),f:Pseudonocardiaceae(0.0700),g:Legionella(0.0700)	+	d:Bacteria
Otu5684	d:Bacteria(0.8500),p:Firmicutes(0.2900),c:Clostridia(0.1700),o:Clostridiales(0.1700),f:Peptostreptococcaceae(0.0900),g:Clostridium_XI(0.0700)	-	d:Bacteria
Otu5683	d:Bacteria(0.9500),p:Firmicutes(0.2200),c:Actinobacteria(0.1200),o:Actinomycetales(0.1200),f:Flavobacteriaceae(0.1100),g:Chryseobacterium(0.0800)	-	d:Bacteria
Otu5686	d:Bacteria(0.9700),p:Firmicutes(0.3200),c:Bacilli(0.2400),o:Lactobacillales(0.1300),f:Lactobacillaceae(0.1000),g:Lactobacillus(0.1000)	+	d:Bacteria
Otu5688	d:Bacteria(0.9600),p:"Proteobacteria"(0.7000),c:Gammaproteobacteria(0.2300),o:Campylobacterales(0.1400),f:Campylobacteraceae(0.1300),g:Aliiroseovarius(0.1100)	+	d:Bacteria
Otu5689	d:Bacteria(0.9500),p:"Tenericutes"(0.5300),c:Mollicutes(0.5300),o:Mycoplasmatales(0.5100),f:Mycoplasmataceae(0.5100),g:Mycoplasma(0.5000)	+	d:Bacteria
Otu5687	d:Bacteria(0.9900),p:"Proteobacteria"(0.4900),c:Alphaproteobacteria(0.2300),o:Actinomycetales(0.2100),f:Sphingomonadaceae(0.1500),g:Streptomyces(0.0800)	+	d:Bacteria
Otu5685	d:Bacteria(0.8400),p:"Proteobacteria"(0.3200),c:Mollicutes(0.1800),o:Mycoplasmatales(0.1800),f:Mycoplasmataceae(0.1800),g:Mycoplasma(0.1800)	+	d:Bacteria
Otu5691	d:Bacteria(0.9600),p:Firmicutes(0.3100),c:Clostridia(0.2200),o:Clostridiales(0.1900),f:Sphingobacteriaceae(0.1800),g:Poribacteria_genera_incertae_sedis(0.1800)	-	d:Bacteria
Otu5690	d:Bacteria(0.9700),p:Firmicutes(0.4500),c:Clostridia(0.2200),o:Clostridiales(0.1700),f:Mycoplasmataceae(0.1400),g:Mycoplasma(0.1400)	+	d:Bacteria
Otu5693	d:Bacteria(0.9200),p:"Proteobacteria"(0.3200),c:Epsilonproteobacteria(0.2100),o:Campylobacterales(0.2000),f:Campylobacteraceae(0.1700),g:Campylobacter(0.1700)	+	d:Bacteria
Otu5692	d:Bacteria(0.9400),p:"Proteobacteria"(0.3200),c:Gammaproteobacteria(0.1300),o:Campylobacterales(0.1100),f:Flavobacteriaceae(0.1000),g:Tenacibaculum(0.0800)	-	d:Bacteria
Otu5694	d:Bacteria(0.8300),p:"Proteobacteria"(0.2600),c:Deinococci(0.1400),o:Deinococcales(0.1300),f:Deinococcaceae(0.1300),g:Deinococcus(0.1300)	+	d:Bacteria
Otu5695	d:Bacteria(0.9700),p:"Proteobacteria"(0.3700),c:Alphaproteobacteria(0.2600),o:"Flavobacteriales"(0.1500),f:Flavobacteriaceae(0.1500),g:Flavobacterium(0.0900)	+	d:Bacteria
Otu5696	d:Bacteria(0.9600),p:"Proteobacteria"(0.4600),c:Deltaproteobacteria(0.1700),o:Sphingomonadales(0.1300),f:Flavobacteriaceae(0.0900),g:Croceicoccus(0.0700)	+	d:Bacteria
Otu5698	d:Bacteria(0.9200),p:Parcubacteria(0.2400),c:Actinobacteria(0.0600),o:Actinomycetales(0.0600),f:Haloferacaceae(0.0400),g:Parcubacteria_genera_incertae_sedis(0.2400)	+	d:Bacteria
Otu5697	d:Bacteria(0.9600),p:Firmicutes(0.2400),c:Negativicutes(0.1200),o:Selenomonadales(0.1200),f:Veillonellaceae(0.1200),g:Dethiosulfovibrio(0.0900)	-	d:Bacteria
Otu5699	d:Bacteria(0.9000),p:"Proteobacteria"(0.2700),c:Bacilli(0.1900),o:Bacillales(0.1400),f:Bacillaceae_1(0.0700),g:Bacillus(0.0700)	-	d:Bacteria
Otu5700	d:Bacteria(0.8800),p:"Proteobacteria"(0.4100),c:Gammaproteobacteria(0.1900),o:Burkholderiales(0.1300),f:Mycoplasmataceae(0.1200),g:Mycoplasma(0.1200)	+	d:Bacteria
Otu5701	d:Bacteria(0.7500),p:Firmicutes(0.2100),c:Clostridia(0.1500),o:Clostridiales(0.1500),f:Haloferacaceae(0.0800),g:Mycoplasma(0.0500)	+
Otu5702	d:Bacteria(0.8700),p:Firmicutes(0.3400),c:Bacilli(0.2500),o:Lactobacillales(0.1300),f:Mycoplasmataceae(0.1200),g:Mycoplasma(0.1200)	+	d:Bacteria
Otu5707	d:Bacteria(1.0000),p:"Proteobacteria"(0.5500),c:Gammaproteobacteria(0.3100),o:"Vibrionales"(0.1200),f:Vibrionaceae(0.1200),g:Legionella(0.0900)	+	d:Bacteria
Otu5704	d:Bacteria(0.8500),p:"Proteobacteria"(0.3600),c:Betaproteobacteria(0.1900),o:Burkholderiales(0.1800),f:Burkholderiaceae(0.1200),g:Burkholderia(0.1000)	+	d:Bacteria
Otu5708	d:Bacteria(0.9800),p:"Proteobacteria"(0.4300),c:Gammaproteobacteria(0.2100),o:Legionellales(0.1500),f:Legionellaceae(0.1500),g:Legionella(0.1500)	+	d:Bacteria
Otu5706	d:Bacteria(0.9700),p:"Proteobacteria"(0.3800),c:Gammaproteobacteria(0.2400),o:Bacillales(0.1300),f:Thermoactinomycetaceae_2(0.0800),g:Mechercharimyces(0.0800)	+	d:Bacteria
Otu5703	d:Bacteria(1.0000),p:"Actinobacteria"(1.0000),c:Actinobacteria(1.0000),o:Actinomycetales(1.0000),f:Pseudonocardiaceae(1.0000),g:Pseudonocardia(1.0000)	+	d:Bacteria,p:"Actinobacteria",c:Actinobacteria,o:Actinomycetales,f:Pseudonocardiaceae,g:Pseudonocardia
Otu5705	d:Bacteria(0.7400),p:"Proteobacteria"(0.2900),c:Gammaproteobacteria(0.2100),o:Methanobacteriales(0.1000),f:Methanobacteriaceae(0.1000),g:Methanothermobacter(0.1000)	+
Otu5709	d:Bacteria(0.9800),p:"Proteobacteria"(0.6400),c:Gammaproteobacteria(0.2900),o:Oceanospirillales(0.1200),f:Methylococcaceae(0.0800),g:Massilia(0.0600)	+	d:Bacteria
Otu5711	d:Bacteria(0.9700),p:"Proteobacteria"(0.3400),c:Gammaproteobacteria(0.1900),o:Actinomycetales(0.1600),f:Syntrophomonadaceae(0.0900),g:Syntrophomonas(0.0900)	-	d:Bacteria
Otu5710	d:Bacteria(0.9800),p:"Proteobacteria"(0.3200),c:Clostridia(0.1700),o:Clostridiales(0.1700),f:Streptomycetaceae(0.1000),g:Streptomyces(0.1000)	+	d:Bacteria
Otu5712	d:Bacteria(0.8200),p:Firmicutes(0.3000),c:Bacilli(0.1600),o:Clostridiales(0.1400),f:Clostridiaceae_1(0.1100),g:Clostridium_sensu_stricto(0.1100)	+	d:Bacteria
Otu5714	d:Bacteria(0.7900),p:"Proteobacteria"(0.2100),c:Gammaproteobacteria(0.2000),o:Spirochaetales(0.1300),f:Spirochaetaceae(0.1300),g:Borreliella(0.1000)	+
Otu5715	d:Bacteria(0.9600),p:"Proteobacteria"(0.3300),c:Alphaproteobacteria(0.1800),o:Lactobacillales(0.1100),f:Rhodobacteraceae(0.0900),g:Parcubacteria_genera_incertae_sedis(0.1000)	+	d:Bacteria
Otu5713	d:Bacteria(0.8400),p:"Aquificae"(0.3500),c:Aquificae(0.3500),o:Aquificales(0.3500),f:Aquificaceae(0.3500),g:Hydrogenobacter(0.3500)	+	d:Bacteria
Otu5716	d:Bacteria(0.9800),p:"Proteobacteria"(0.4800),c:Gammaproteobacteria(0.2300),o:Campylobacterales(0.1600),f:Campylobacteraceae(0.1200),g:Porphyromonas(0.1000)	+	d:Bacteria
Otu5717	d:Bacteria(0.9500),p:"Proteobacteria"(0.3600),c:Mollicutes(0.1900),o:Mycoplasmatales(0.1600),f:Mycoplasmataceae(0.1600),g:Mycoplasma(0.1600)	-	d:Bacteria
Otu5719	d:Bacteria(0.9800),p:"Proteobacteria"(0.3500),c:Clostridia(0.2000),o:Clostridiales(0.2000),f:Clostridiaceae_2(0.1200),g:Natronincola(0.1200)	+	d:Bacteria
Otu5720	d:Bacteria(0.8900),p:"Proteobacteria"(0.3800),c:Betaproteobacteria(0.1800),o:Actinomycetales(0.1300),f:Hydrogenophilaceae(0.1000),g:Tepidiphilus(0.0900)	+	d:Bacteria
Otu5718	d:Bacteria(0.8900),p:"Proteobacteria"(0.3400),c:Epsilonproteobacteria(0.2200),o:Campylobacterales(0.2200),f:Campylobacteraceae(0.2000),g:Campylobacter(0.2000)	+	d:Bacteria
Otu5722	d:Bacteria(0.9700),p:"Bacteroidetes"(0.2800),c:Flavobacteriia(0.1900),o:"Flavobacteriales"(0.1900),f:Flavobacteriaceae(0.1900),g:Flavobacterium(0.0700)	+	d:Bacteria
Otu5721	d:Bacteria(0.9300),p:Firmicutes(0.3600),c:Clostridia(0.2600),o:Clostridiales(0.2600),f:Peptostreptococcaceae(0.1400),g:Romboutsia(0.1100)	+	d:Bacteria
Otu5723	d:Bacteria(0.9700),p:"Tenericutes"(0.3300),c:Mollicutes(0.3300),o:Mycoplasmatales(0.1900),f:Mycoplasmataceae(0.1900),g:Mycoplasma(0.1900)	-	d:Bacteria
Otu5724	d:Bacteria(1.0000),p:Firmicutes(0.3800),c:Bacilli(0.3200),o:Lactobacillales(0.1800),f:Lactobacillaceae(0.1400),g:Lactobacillus(0.1400)	+	d:Bacteria
Otu5725	d:Bacteria(0.9600),p:Firmicutes(0.3900),c:Bacilli(0.2700),o:Lactobacillales(0.2200),f:Mycoplasmataceae(0.1000),g:Mycoplasma(0.1000)	-	d:Bacteria
Otu5726	d:Bacteria(0.7300),p:"Euryarchaeota"(0.2500),c:Halobacteria(0.2000),o:Aquificales(0.1900),f:Haloferacaceae(0.1400),g:Haloplanus(0.1300)	+
Otu5728	d:Bacteria(0.9700),p:"Proteobacteria"(0.2700),c:Mollicutes(0.1600),o:Mycoplasmatales(0.1000),f:Mycoplasmataceae(0.1000),g:Mycoplasma(0.1000)	+	d:Bacteria
Otu5727	d:Bacteria(0.9700),p:"Proteobacteria"(0.5000),c:Gammaproteobacteria(0.3800),o:Alteromonadales(0.1500),f:Alteromonadaceae(0.1200),g:Mycoplasma(0.0800)	-	d:Bacteria
Otu5730	d:Bacteria(0.8700),p:"Tenericutes"(0.1900),c:Mollicutes(0.1900),o:Mycoplasmatales(0.1900),f:Mycoplasmataceae(0.1900),g:Mycoplasma(0.1700)	+	d:Bacteria
Otu5729	d:Bacteria(0.9900),p:Firmicutes(0.2900),c:Bacilli(0.2400),o:Lactobacillales(0.1900),f:Lactobacillaceae(0.1000),g:Lactobacillus(0.0800)	-	d:Bacteria
Otu5731	d:Bacteria(0.9500),p:"Proteobacteria"(0.3000),c:Sphingobacteriia(0.1600),o:"Sphingobacteriales"(0.1600),f:Chitinophagaceae(0.1200),g:Arcobacter(0.1000)	+	d:Bacteria
Otu5732	d:Bacteria(1.0000),p:"Bacteroidetes"(0.4900),c:"Bacteroidia"(0.2600),o:"Bacteroidales"(0.2600),f:Bacteroidaceae(0.1400),g:Bacteroides(0.1300)	+	d:Bacteria
Otu5733	d:Bacteria(0.9900),p:"Bacteroidetes"(0.5000),c:"Bacteroidia"(0.4200),o:"Bacteroidales"(0.4200),f:Bacteroidaceae(0.4000),g:Bacteroides(0.4000)	-	d:Bacteria
Otu5734	d:Bacteria(0.9000),p:Firmicutes(0.3700),c:Bacilli(0.3000),o:Bacillales(0.1800),f:Bacillaceae_2(0.1000),g:Lactobacillus(0.0900)	+	d:Bacteria
Otu5735	d:Bacteria(0.9500),p:"Proteobacteria"(0.4000),c:Gammaproteobacteria(0.1800),o:Actinomycetales(0.1200),f:Veillonellaceae(0.0900),g:Selenomonas(0.0800)	+	d:Bacteria
Otu5737	d:Bacteria(0.9900),p:"Bacteroidetes"(0.3600),c:Mollicutes(0.2000),o:"Sphingobacteriales"(0.2000),f:Sphingobacteriaceae(0.1900),g:Mycoplasma(0.1900)	+	d:Bacteria
Otu5739	d:Bacteria(0.9900),p:"Proteobacteria"(0.4000),c:Gammaproteobacteria(0.2100),o:Bacillales(0.0900),f:Legionellaceae(0.0900),g:Legionella(0.0900)	+	d:Bacteria
Otu5741	d:Bacteria(0.9300),p:Firmicutes(0.3400),c:Gammaproteobacteria(0.2000),o:Alteromonadales(0.1300),f:Alteromonadaceae(0.1200),g:Lactococcus(0.0800)	-	d:Bacteria
Otu5738	d:Bacteria(0.9500),p:"Proteobacteria"(0.3100),c:Gammaproteobacteria(0.1400),o:Aquificales(0.1100),f:Aquificaceae(0.1100),g:Hydrogenobaculum(0.1100)	-	d:Bacteria
Otu5740	d:Bacteria(0.9200),p:"Proteobacteria"(0.3500),c:Gammaproteobacteria(0.1800),o:Actinomycetales(0.1300),f:Flavobacteriaceae(0.0500),g:Cystobacter(0.0400)	-	d:Bacteria
Otu5736	d:Bacteria(0.9800),p:"Proteobacteria"(0.3100),c:Betaproteobacteria(0.2100),o:"Sphingobacteriales"(0.1200),f:Hydrogenophilaceae(0.1100),g:Tepidiphilus(0.1100)	+	d:Bacteria
Otu5742	d:Bacteria(0.9900),p:"Proteobacteria"(0.5100),c:Gammaproteobacteria(0.2800),o:Actinomycetales(0.1000),f:Legionellaceae(0.0900),g:Legionella(0.0900)	+	d:Bacteria
Otu5743	d:Bacteria(0.9400),p:Firmicutes(0.5400),c:Bacilli(0.4900),o:Lactobacillales(0.4500),f:Streptococcaceae(0.2900),g:Streptococcus(0.2900)	+	d:Bacteria
Otu5744	d:Bacteria(0.9700),p:"Proteobacteria"(0.4000),c:Bacilli(0.2800),o:Lactobacillales(0.2200),f:Lactobacillaceae(0.2000),g:Lactobacillus(0.1400)	+	d:Bacteria
Otu5745	d:Bacteria(0.9700),p:Firmicutes(0.4900),c:Clostridia(0.2600),o:Clostridiales(0.2400),f:Alteromonadaceae(0.1500),g:Clostridium_sensu_stricto(0.1200)	-	d:Bacteria
Otu5746	d:Bacteria(1.0000),p:"Proteobacteria"(0.4300),c:Gammaproteobacteria(0.2600),o:Actinomycetales(0.1900),f:Legionellaceae(0.0800),g:Legionella(0.0800)	+	d:Bacteria
Otu5747	d:Bacteria(0.9900),p:"Proteobacteria"(0.5500),c:Gammaproteobacteria(0.3900),o:Legionellales(0.1600),f:Legionellaceae(0.1600),g:Legionella(0.1600)	+	d:Bacteria
Otu5750	d:Bacteria(1.0000),p:"Proteobacteria"(0.5100),c:Gammaproteobacteria(0.3500),o:Alteromonadales(0.1400),f:Shewanellaceae(0.1400),g:Shewanella(0.1400)	+	d:Bacteria
Otu5749	d:Bacteria(0.7000),p:"Euryarchaeota"(0.2900),c:Gammaproteobacteria(0.1700),o:Haloferacales(0.1100),f:Haloferacaceae(0.1100),g:Deinococcus(0.0800)	+
Otu5753	d:Bacteria(0.9300),p:"Proteobacteria"(0.3500),c:Clostridia(0.1700),o:Clostridiales(0.1700),f:Mycoplasmataceae(0.1500),g:Mycoplasma(0.1500)	+	d:Bacteria
Otu5751	d:Bacteria(0.9200),p:"Proteobacteria"(0.3200),c:Bacilli(0.1400),o:Campylobacterales(0.1100),f:Campylobacteraceae(0.1000),g:Campylobacter(0.0800)	+	d:Bacteria
Otu5754	d:Bacteria(0.9500),p:Firmicutes(0.3700),c:Bacilli(0.2100),o:Bacillales(0.1800),f:Paenibacillaceae_1(0.1000),g:Cohnella(0.0500)	+	d:Bacteria
Otu5752	d:Bacteria(0.9900),p:"Proteobacteria"(0.3100),c:Actinobacteria(0.1300),o:Actinomycetales(0.1200),f:Xanthomonadaceae(0.1000),g:Pseudoxanthomonas(0.0700)	+	d:Bacteria
Otu5755	d:Bacteria(0.9000),p:Firmicutes(0.3300),c:Bacilli(0.1600),o:Clostridiales(0.1400),f:Lactobacillaceae(0.1100),g:Lactobacillus(0.1100)	-	d:Bacteria
Otu5748	d:Bacteria(0.9200),p:"Proteobacteria"(0.3700),c:Gammaproteobacteria(0.1700),o:Rhodobacterales(0.1100),f:Rhodobacteraceae(0.1100),g:Halomonas(0.0700)	+	d:Bacteria
Otu5756	d:Bacteria(0.8100),p:Firmicutes(0.2500),c:Actinobacteria(0.1700),o:Actinomycetales(0.1500),f:Thermococcaceae(0.0800),g:Streptomyces(0.0700)	+	d:Bacteria
Otu5759	d:Bacteria(0.9300),p:"Bacteroidetes"(0.2600),c:Flavobacteriia(0.2000),o:"Flavobacteriales"(0.2000),f:Flavobacteriaceae(0.2000),g:Chryseobacterium(0.1800)	+	d:Bacteria
Otu5758	d:Bacteria(0.8500),p:"Bacteroidetes"(0.2700),c:"Bacteroidia"(0.1600),o:"Bacteroidales"(0.1600),f:"Porphyromonadaceae"(0.1000),g:Candidatus_Parvarchaeum(0.1300)	+	d:Bacteria
Otu5760	d:Bacteria(0.9900),p:"Proteobacteria"(0.4800),c:Betaproteobacteria(0.1600),o:"Bacteroidales"(0.1400),f:Legionellaceae(0.1100),g:Legionella(0.1100)	+	d:Bacteria
Otu5761	d:Bacteria(0.9700),p:"Proteobacteria"(0.4400),c:Gammaproteobacteria(0.2900),o:Actinomycetales(0.1600),f:Streptomycetaceae(0.1500),g:Streptomyces(0.1500)	+	d:Bacteria
Otu5762	d:Bacteria(1.0000),p:"Proteobacteria"(0.2600),c:Actinobacteria(0.2200),o:Actinomycetales(0.1800),f:Enterobacteriaceae(0.0800),g:Deinococcus(0.0700)	-	d:Bacteria
Otu5763	d:Bacteria(0.9200),p:"Actinobacteria"(0.3800),c:Actinobacteria(0.3800),o:Actinomycetales(0.3600),f:Sanguibacteraceae(0.0900),g:Sanguibacter(0.0900)	-	d:Bacteria
Otu5764	d:Bacteria(0.8400),p:Firmicutes(0.3900),c:Bacilli(0.3500),o:Lactobacillales(0.2600),f:Lactobacillaceae(0.2400),g:Lactobacillus(0.1500)	+	d:Bacteria
Otu5765	d:Bacteria(0.7900),p:"Proteobacteria"(0.1900),c:Deinococci(0.1400),o:Lactobacillales(0.1100),f:Lactobacillaceae(0.1000),g:Lactobacillus(0.1000)	+
Otu5767	d:Bacteria(0.7000),p:"Euryarchaeota"(0.3000),c:Halobacteria(0.1900),o:Halobacteriales(0.1400),f:Halobacteriaceae(0.1400),g:Halalkalicoccus(0.0700)	+
Otu5769	d:Bacteria(0.9100),p:Firmicutes(0.4400),c:Clostridia(0.2700),o:Clostridiales(0.2600),f:Lachnospiraceae(0.1300),g:Fimbriimonas(0.0700)	-	d:Bacteria
Otu5770	d:Bacteria(0.9700),p:Firmicutes(0.3800),c:Clostridia(0.3100),o:Clostridiales(0.3100),f:Flavobacteriaceae(0.2000),g:Clostridium_sensu_stricto(0.1600)	+	d:Bacteria
Otu5766	d:Bacteria(1.0000),p:"Proteobacteria"(1.0000),c:Alphaproteobacteria(1.0000),o:Rhodobacterales(1.0000),f:Rhodobacteraceae(1.0000),g:Rubellimicrobium(0.9200)	+	d:Bacteria,p:"Proteobacteria",c:Alphaproteobacteria,o:Rhodobacterales,f:Rhodobacteraceae,g:Rubellimicrobium
Otu5771	d:Bacteria(0.9600),p:Firmicutes(0.3200),c:Clostridia(0.1700),o:Clostridiales(0.1000),f:Chloroplast(0.0900),g:Thermoanaerobacter(0.0700)	+	d:Bacteria
Otu5772	d:Bacteria(0.9800),p:Cyanobacteria/Chloroplast(0.3100),c:Chloroplast(0.3100),o:Burkholderiales(0.1600),f:Chloroplast(0.3100),g:Euglenida(0.2900)	-	d:Bacteria
Otu5773	d:Bacteria(0.6700),p:"Euryarchaeota"(0.2700),c:Flavobacteriia(0.1500),o:"Flavobacteriales"(0.1500),f:Flavobacteriaceae(0.1500),g:Mycoplasma(0.0800)	+
Otu5775	d:Bacteria(0.7100),p:"Bacteroidetes"(0.3100),c:"Methanomicrobia"(0.2600),o:Methanosarcinales(0.2200),f:Methanosarcinaceae(0.2200),g:Methanosalsum(0.1200)	-
Otu5774	d:Bacteria(0.9200),p:"Proteobacteria"(0.3600),c:Gammaproteobacteria(0.1700),o:Lactobacillales(0.1300),f:Lactobacillaceae(0.1300),g:Lactobacillus(0.1300)	+	d:Bacteria
Otu5768	d:Bacteria(1.0000),p:"Proteobacteria"(1.0000),c:Betaproteobacteria(1.0000),o:Burkholderiales(1.0000),f:Comamonadaceae(0.9800),g:Hydrogenophaga(0.9300)	+	d:Bacteria,p:"Proteobacteria",c:Betaproteobacteria,o:Burkholderiales,f:Comamonadaceae,g:Hydrogenophaga
Otu5757	d:Bacteria(1.0000),p:"Proteobacteria"(1.0000),c:Alphaproteobacteria(1.0000),o:Sphingomonadales(1.0000),f:Sphingomonadaceae(0.9200),g:Novosphingobium(0.9100)	+	d:Bacteria,p:"Proteobacteria",c:Alphaproteobacteria,o:Sphingomonadales,f:Sphingomonadaceae,g:Novosphingobium
Otu5778	d:Bacteria(0.8600),p:"Proteobacteria"(0.2900),c:Gammaproteobacteria(0.2300),o:"Flavobacteriales"(0.1300),f:Flavobacteriaceae(0.1300),g:Candidatus_Parvarchaeum(0.1100)	-	d:Bacteria
Otu5779	d:Bacteria(0.9900),p:"Bacteroidetes"(0.3900),c:Sphingobacteriia(0.1800),o:"Sphingobacteriales"(0.1800),f:Sphingobacteriaceae(0.1400),g:Mucilaginibacter(0.1200)	-	d:Bacteria
Otu5776	d:Bacteria(0.6400),p:"Euryarchaeota"(0.3200),c:Halobacteria(0.2700),o:Haloferacales(0.1400),f:Haloferacaceae(0.1400),g:Halorubrum(0.0700)	+
Otu5777	d:Bacteria(0.9700),p:"Bacteroidetes"(0.3600),c:Flavobacteriia(0.1400),o:"Flavobacteriales"(0.1400),f:Flavobacteriaceae(0.1200),g:Parcubacteria_genera_incertae_sedis(0.0600)	+	d:Bacteria
Otu5780	d:Bacteria(0.9600),p:Firmicutes(0.2700),c:Bacilli(0.2200),o:Lactobacillales(0.2200),f:Lactobacillaceae(0.2000),g:Lactobacillus(0.2000)	-	d:Bacteria
Otu5781	d:Bacteria(0.9900),p:"Proteobacteria"(0.2700),c:Sphingobacteriia(0.1900),o:"Sphingobacteriales"(0.1900),f:Chitinophagaceae(0.1900),g:Chitinophaga(0.1900)	+	d:Bacteria
Otu5782	d:Bacteria(0.9100),p:"Actinobacteria"(0.4000),c:Actinobacteria(0.4000),o:Actinomycetales(0.3200),f:Clostridiales_Incertae_Sedis_XI(0.0700),g:Tepidimicrobium(0.0700)	+	d:Bacteria
Otu5784	d:Bacteria(0.9900),p:"Bacteroidetes"(0.5300),c:Flavobacteriia(0.3700),o:"Flavobacteriales"(0.3700),f:Flavobacteriaceae(0.3600),g:Pseudofulvibacter(0.1600)	+	d:Bacteria
Otu5783	d:Bacteria(0.9700),p:"Bacteroidetes"(0.2400),c:Mollicutes(0.1900),o:"Sphingobacteriales"(0.1800),f:Sphingobacteriaceae(0.1500),g:Acholeplasma(0.1300)	+	d:Bacteria
Otu5785	d:Bacteria(0.9500),p:"Proteobacteria"(0.3100),c:Alphaproteobacteria(0.1700),o:"Sphingobacteriales"(0.1500),f:Sphingobacteriaceae(0.1100),g:Kiloniella(0.1100)	+	d:Bacteria
Otu5788	d:Bacteria(0.9500),p:Firmicutes(0.2700),c:Mollicutes(0.2100),o:Mycoplasmatales(0.2000),f:Mycoplasmataceae(0.2000),g:Mycoplasma(0.1900)	+	d:Bacteria
Otu5787	d:Bacteria(0.6700),p:"Euryarchaeota"(0.3000),c:Halobacteria(0.2600),o:Natrialbales(0.1400),f:Natrialbaceae(0.1400),g:Ureaplasma(0.1200)	-
Otu5789	d:Bacteria(0.9700),p:"Proteobacteria"(0.4400),c:Gammaproteobacteria(0.2300),o:Clostridiales(0.1500),f:Chloroplast(0.1000),g:Legionella(0.0600)	+	d:Bacteria
Otu5786	d:Bacteria(0.6500),p:"Euryarchaeota"(0.3000),c:Halobacteria(0.2900),o:Haloferacales(0.2800),f:Haloferacaceae(0.2800),g:Halogeometricum(0.1900)	+
Otu5790	d:Bacteria(0.9100),p:"Bacteroidetes"(0.2400),c:Clostridia(0.1500),o:Clostridiales(0.1400),f:Flavobacteriaceae(0.1100),g:Saccharibacteria_genera_incertae_sedis(0.1500)	+	d:Bacteria
Otu5791	d:Bacteria(0.9500),p:Cyanobacteria/Chloroplast(0.2800),c:Chloroplast(0.2800),o:Actinomycetales(0.1400),f:Chloroplast(0.2800),g:Chlorarachniophyceae(0.2800)	+	d:Bacteria
Otu5792	d:Bacteria(0.9800),p:Firmicutes(0.3300),c:Flavobacteriia(0.2900),o:"Flavobacteriales"(0.2900),f:Flavobacteriaceae(0.2900),g:Riemerella(0.1200)	+	d:Bacteria
Otu5794	d:Bacteria(0.9000),p:"Proteobacteria"(0.3500),c:Betaproteobacteria(0.1800),o:Burkholderiales(0.1200),f:Flavobacteriaceae(0.0900),g:Ureaplasma(0.0900)	-	d:Bacteria
Otu5793	d:Bacteria(0.9800),p:Firmicutes(0.5700),c:Bacilli(0.4600),o:Bacillales(0.3300),f:Bacillaceae_1(0.1300),g:Bacillus(0.1300)	+	d:Bacteria
Otu5796	d:Bacteria(1.0000),p:"Proteobacteria"(0.3100),c:Alphaproteobacteria(0.1500),o:Bacillales(0.1000),f:SAR11(0.1000),g:Candidatus_Pelagibacter(0.1000)	+	d:Bacteria
Otu5797	d:Bacteria(0.8700),p:Firmicutes(0.2200),c:Bacilli(0.1600),o:Lactobacillales(0.1600),f:Lactobacillaceae(0.1000),g:Lactobacillus(0.1000)	+	d:Bacteria
Otu5799	d:Bacteria(0.9800),p:"Proteobacteria"(0.3000),c:Betaproteobacteria(0.2300),o:Neisseriales(0.1100),f:Neisseriaceae(0.1100),g:Parcubacteria_genera_incertae_sedis(0.2400)	+	d:Bacteria
Otu5798	d:Bacteria(0.9400),p:Firmicutes(0.4500),c:Bacilli(0.3600),o:Lactobacillales(0.2100),f:Lactobacillaceae(0.1500),g:Lactobacillus(0.1400)	+	d:Bacteria
Otu5800	d:Bacteria(0.8500),p:Firmicutes(0.2100),c:Anaerolineae(0.1700),o:Anaerolineales(0.1700),f:Anaerolineaceae(0.1700),g:Anaerolinea(0.1700)	+	d:Bacteria
Otu5795	d:Bacteria(0.9900),p:"Tenericutes"(0.3800),c:Mollicutes(0.3800),o:Mycoplasmatales(0.3600),f:Mycoplasmataceae(0.3600),g:Mycoplasma(0.3300)	+	d:Bacteria
Otu5801	d:Bacteria(0.9700),p:"Proteobacteria"(0.4700),c:Betaproteobacteria(0.2600),o:Burkholderiales(0.2400),f:Lactobacillaceae(0.0700),g:Lactobacillus(0.0700)	+	d:Bacteria
Otu5803	d:Bacteria(0.9100),p:"Proteobacteria"(0.4300),c:Epsilonproteobacteria(0.3300),o:Campylobacterales(0.3300),f:Campylobacteraceae(0.3200),g:Campylobacter(0.3100)	+	d:Bacteria
Otu5802	d:Bacteria(0.8000),p:Firmicutes(0.2100),c:Bacilli(0.1600),o:"Flavobacteriales"(0.1300),f:Methanobacteriaceae(0.0900),g:Methanosphaera(0.0900)	+	d:Bacteria
Otu5804	d:Bacteria(0.7400),p:"Euryarchaeota"(0.2500),c:Deinococci(0.1400),o:Deinococcales(0.0900),f:Deinococcaceae(0.0900),g:Deinococcus(0.0900)	+
Otu5805	d:Bacteria(0.9600),p:Firmicutes(0.2000),c:Mollicutes(0.1900),o:Mycoplasmatales(0.1900),f:Mycoplasmataceae(0.1900),g:Mycoplasma(0.1400)	-	d:Bacteria
Otu5807	d:Bacteria(0.9800),p:"Bacteroidetes"(0.3700),c:Sphingobacteriia(0.2500),o:"Sphingobacteriales"(0.2500),f:Chitinophagaceae(0.2500),g:Niabella(0.1700)	+	d:Bacteria
Otu5809	d:Bacteria(1.0000),p:Firmicutes(0.4300),c:Clostridia(0.2700),o:Clostridiales(0.2600),f:Clostridiaceae_1(0.1400),g:Mycoplasma(0.1300)	+	d:Bacteria
Otu5806	d:Bacteria(0.9900),p:Firmicutes(0.3100),c:Bacilli(0.2500),o:Lactobacillales(0.2000),f:Lactobacillaceae(0.1900),g:Lactobacillus(0.1900)	+	d:Bacteria
Otu5808	d:Bacteria(0.9700),p:"Proteobacteria"(0.5200),c:Alphaproteobacteria(0.2500),o:Rhizobiales(0.2300),f:Rhizobiaceae(0.2000),g:Rhizobium(0.2000)	+	d:Bacteria
Otu5811	d:Bacteria(0.9900),p:"Proteobacteria"(0.3900),c:Betaproteobacteria(0.1500),o:Burkholderiales(0.1500),f:Comamonadaceae(0.1200),g:Ehrlichia(0.0500)	-	d:Bacteria
Otu5814	d:Bacteria(0.9800),p:Firmicutes(0.3500),c:Bacilli(0.2200),o:Bacillales(0.2000),f:Bacillaceae_1(0.1000),g:Bacillus(0.0900)	+	d:Bacteria
Otu5813	d:Bacteria(0.9800),p:"Proteobacteria"(0.3200),c:Spirochaetia(0.2100),o:Spirochaetales(0.2100),f:Spirochaetaceae(0.2100),g:Spirochaeta(0.2100)	-	d:Bacteria
Otu5816	d:Bacteria(0.9000),p:"Bacteroidetes"(0.5400),c:Flavobacteriia(0.4800),o:"Flavobacteriales"(0.4800),f:Flavobacteriaceae(0.4800),g:Capnocytophaga(0.1500)	-	d:Bacteria
Otu5815	d:Bacteria(0.8900),p:"Bacteroidetes"(0.4700),c:Flavobacteriia(0.3200),o:"Flavobacteriales"(0.3200),f:Flavobacteriaceae(0.3200),g:Kordia(0.1000)	+	d:Bacteria
Otu5810	d:Bacteria(1.0000),p:"Proteobacteria"(1.0000),c:Alphaproteobacteria(1.0000),o:Rhodobacterales(1.0000),f:Rhodobacteraceae(1.0000),g:Rubellimicrobium(0.9600)	+	d:Bacteria,p:"Proteobacteria",c:Alphaproteobacteria,o:Rhodobacterales,f:Rhodobacteraceae,g:Rubellimicrobium
Otu5812	d:Bacteria(0.9800),p:"Proteobacteria"(0.4300),c:Betaproteobacteria(0.1500),o:"Sphingobacteriales"(0.1500),f:Sphingobacteriaceae(0.1200),g:Tepidiphilus(0.1200)	+	d:Bacteria
Otu5817	d:Bacteria(0.9000),p:"Proteobacteria"(0.3100),c:Mollicutes(0.1300),o:Clostridiales(0.1200),f:Mycoplasmataceae(0.1200),g:Mycoplasma(0.1200)	-	d:Bacteria
Otu5818	d:Bacteria(0.8900),p:"Proteobacteria"(0.3000),c:Gammaproteobacteria(0.1900),o:Actinomycetales(0.0900),f:Methanobacteriaceae(0.0800),g:Francisella(0.0800)	-	d:Bacteria
Otu5819	d:Bacteria(0.9000),p:"Proteobacteria"(0.3000),c:Gammaproteobacteria(0.2500),o:Oceanospirillales(0.1400),f:Oceanospirillaceae(0.1300),g:Marinomonas(0.1300)	+	d:Bacteria
Otu5820	d:Bacteria(0.9900),p:"Proteobacteria"(0.4800),c:Gammaproteobacteria(0.2600),o:Burkholderiales(0.0900),f:Pasteurellaceae(0.0800),g:Pasteurella(0.0600)	+	d:Bacteria
Otu5821	d:Bacteria(0.9900),p:"Proteobacteria"(0.4100),c:Gammaproteobacteria(0.2800),o:Bacillales(0.1800),f:Paenibacillaceae_1(0.0900),g:Paenibacillus(0.0900)	+	d:Bacteria
Otu5823	d:Bacteria(0.9300),p:"Bacteroidetes"(0.4100),c:Actinobacteria(0.1700),o:"Flavobacteriales"(0.1600),f:Cytophagaceae(0.1300),g:Runella(0.0900)	+	d:Bacteria
Otu5825	d:Bacteria(0.9600),p:"Proteobacteria"(0.5400),c:Gammaproteobacteria(0.3600),o:Xanthomonadales(0.1400),f:Sinobacteraceae(0.1300),g:Solimonas(0.1100)	+	d:Bacteria
Otu5822	d:Bacteria(0.8000),p:"Proteobacteria"(0.2200),c:Deinococci(0.1300),o:Deinococcales(0.1300),f:Deinococcaceae(0.1300),g:Deinococcus(0.1300)	+	d:Bacteria
Otu5824	d:Bacteria(0.8300),p:"Proteobacteria"(0.2800),c:Halobacteria(0.1300),o:Actinomycetales(0.0800),f:Puniceicoccaceae(0.0800),g:Pelagicoccus(0.0800)	+	d:Bacteria
Otu5827	d:Bacteria(0.9400),p:"Bacteroidetes"(0.3900),c:"Bacteroidia"(0.1800),o:"Bacteroidales"(0.1800),f:Bacteroidaceae(0.1600),g:Bacteroides(0.1600)	-	d:Bacteria
Otu5828	d:Bacteria(0.8800),p:"Actinobacteria"(0.4100),c:Actinobacteria(0.4100),o:Actinomycetales(0.4000),f:Actinomycetaceae(0.1200),g:Brevibacterium(0.1000)	+	d:Bacteria
Otu5829	d:Bacteria(0.9800),p:"Bacteroidetes"(0.5200),c:Sphingobacteriia(0.3800),o:"Sphingobacteriales"(0.3800),f:Chitinophagaceae(0.3700),g:Chitinophaga(0.1700)	+	d:Bacteria
Otu5830	d:Bacteria(0.9800),p:Firmicutes(0.4800),c:Clostridia(0.3600),o:Clostridiales(0.3500),f:Peptoniphilaceae(0.1800),g:Peptoniphilus(0.1800)	-	d:Bacteria
Otu5831	d:Bacteria(0.9800),p:"Bacteroidetes"(0.2700),c:Flavobacteriia(0.2000),o:"Flavobacteriales"(0.2000),f:Flavobacteriaceae(0.2000),g:Chryseobacterium(0.1200)	-	d:Bacteria
Otu5826	d:Bacteria(0.8700),p:Firmicutes(0.3500),c:Clostridia(0.2000),o:Clostridiales(0.1800),f:Clostridiales_Incertae_Sedis_XI(0.0800),g:Tissierella(0.0700)	+	d:Bacteria
Otu5832	d:Bacteria(0.8800),p:Firmicutes(0.2100),c:Bacilli(0.1400),o:Bacillales(0.1200),f:Chloroplast(0.1300),g:Streptophyta(0.1100)	-	d:Bacteria
Otu5835	d:Bacteria(0.9300),p:Firmicutes(0.3100),c:Bacilli(0.2900),o:Bacillales(0.1900),f:Mycoplasmataceae(0.0800),g:Mycoplasma(0.0800)	+	d:Bacteria
Otu5836	d:Bacteria(0.8600),p:Firmicutes(0.4500),c:Bacilli(0.2500),o:"Flavobacteriales"(0.2100),f:Flavobacteriaceae(0.2100),g:Gemella(0.1100)	-	d:Bacteria
Otu5833	d:Bacteria(0.9700),p:Firmicutes(0.5000),c:Clostridia(0.3200),o:Clostridiales(0.2600),f:Peptococcaceae_2(0.0700),g:Anaerofustis(0.0500)	+	d:Bacteria
Otu5834	d:Bacteria(0.9800),p:"Proteobacteria"(0.2600),c:Alphaproteobacteria(0.2000),o:"Flavobacteriales"(0.1900),f:Flavobacteriaceae(0.1900),g:Clostridium_IV(0.1500)	+	d:Bacteria
Otu5837	d:Bacteria(0.9400),p:"Proteobacteria"(0.3100),c:Bacilli(0.1700),o:Lactobacillales(0.1100),f:Lactobacillaceae(0.0900),g:Lactobacillus(0.0900)	+	d:Bacteria
Otu5838	d:Bacteria(0.9200),p:"Proteobacteria"(0.2600),c:Gammaproteobacteria(0.1700),o:"Enterobacteriales"(0.0700),f:Enterobacteriaceae(0.0700),g:SR1_genera_incertae_sedis(0.1300)	+	d:Bacteria
Otu5839	d:Bacteria(0.7200),p:"Euryarchaeota"(0.2500),c:Verrucomicrobiae(0.1900),o:Verrucomicrobiales(0.1900),f:Verrucomicrobiaceae(0.1800),g:Luteolibacter(0.1800)	-
Otu5840	d:Bacteria(1.0000),p:"Bacteroidetes"(0.3700),c:Flavobacteriia(0.1800),o:"Flavobacteriales"(0.1800),f:Flavobacteriaceae(0.1800),g:Taibaiella(0.0800)	-	d:Bacteria
Otu5841	d:Bacteria(0.9600),p:"Bacteroidetes"(0.4400),c:Cytophagia(0.2100),o:Cytophagales(0.2100),f:Cyclobacteriaceae(0.1300),g:Microgenomates_genera_incertae_sedis(0.0700)	-	d:Bacteria
Otu5842	d:Bacteria(1.0000),p:"Proteobacteria"(0.2900),c:Mollicutes(0.1600),o:Mycoplasmatales(0.1600),f:Mycoplasmataceae(0.1600),g:Mycoplasma(0.1600)	-	d:Bacteria
Otu5844	d:Bacteria(0.9900),p:"Bacteroidetes"(0.3000),c:Flavobacteriia(0.2700),o:"Flavobacteriales"(0.2700),f:Flavobacteriaceae(0.2700),g:Flavobacterium(0.1300)	+	d:Bacteria
Otu5843	d:Bacteria(0.8800),p:"Proteobacteria"(0.2400),c:Clostridia(0.1000),o:Clostridiales(0.0900),f:Flavobacteriaceae(0.0700),g:Alistipes(0.0400)	+	d:Bacteria
Otu5845	d:Bacteria(0.9600),p:Firmicutes(0.3600),c:Bacilli(0.2200),o:Lactobacillales(0.1700),f:Lactobacillaceae(0.1500),g:Lactobacillus(0.1500)	+	d:Bacteria
Otu5846	d:Bacteria(1.0000),p:Firmicutes(0.2500),c:Mollicutes(0.2200),o:Mycoplasmatales(0.2100),f:Mycoplasmataceae(0.2100),g:Mycoplasma(0.2000)	-	d:Bacteria
Otu5847	d:Bacteria(0.9400),p:Firmicutes(0.3300),c:Clostridia(0.2300),o:Clostridiales(0.2100),f:Rhodobacteraceae(0.0700),g:Rhodobacter(0.0600)	+	d:Bacteria
Otu5848	d:Bacteria(0.9300),p:"Proteobacteria"(0.2200),c:Flavobacteriia(0.1500),o:"Flavobacteriales"(0.1500),f:Flavobacteriaceae(0.1500),g:Mycoplasma(0.0700)	-	d:Bacteria
Otu5850	d:Bacteria(0.8900),p:"Proteobacteria"(0.2800),c:Bacilli(0.1700),o:Rhizobiales(0.1100),f:Lactobacillaceae(0.0500),g:Lactobacillus(0.0500)	+	d:Bacteria
Otu5851	d:Bacteria(0.9800),p:"Proteobacteria"(0.3100),c:Actinobacteria(0.1700),o:Actinomycetales(0.1700),f:Campylobacteraceae(0.0900),g:Sulfurospirillum(0.0800)	+	d:Bacteria
Otu5849	d:Bacteria(0.9900),p:"Proteobacteria"(0.2900),c:Bacilli(0.1600),o:Actinomycetales(0.1100),f:Mycoplasmataceae(0.0600),g:Mycoplasma(0.0600)	+	d:Bacteria
Otu5852	d:Bacteria(0.9600),p:"Proteobacteria"(0.3800),c:Gammaproteobacteria(0.2100),o:Pseudomonadales(0.1000),f:Chloroplast(0.1000),g:Mycoplasma(0.0900)	-	d:Bacteria
Otu5854	d:Bacteria(0.9500),p:"Proteobacteria"(0.3300),c:Gammaproteobacteria(0.2500),o:"Flavobacteriales"(0.1500),f:Flavobacteriaceae(0.1500),g:Nicoletella(0.0500)	+	d:Bacteria
Otu5853	d:Bacteria(1.0000),p:"Bacteroidetes"(0.4700),c:Flavobacteriia(0.2400),o:"Flavobacteriales"(0.2400),f:Flavobacteriaceae(0.2300),g:Campylobacter(0.1000)	+	d:Bacteria
Otu5857	d:Bacteria(0.9500),p:Firmicutes(0.3200),c:Clostridia(0.1700),o:Clostridiales(0.1700),f:Lachnospiraceae(0.1400),g:Streptophyta(0.0600)	-	d:Bacteria
Otu5856	d:Bacteria(0.9000),p:"Proteobacteria"(0.3500),c:Gammaproteobacteria(0.1600),o:Burkholderiales(0.1300),f:Halomonadaceae(0.0900),g:Chromohalobacter(0.0700)	+	d:Bacteria
Otu5858	d:Bacteria(0.9500),p:Firmicutes(0.3500),c:Epsilonproteobacteria(0.2100),o:Campylobacterales(0.2100),f:Helicobacteraceae(0.1800),g:Helicobacter(0.1400)	+	d:Bacteria
Otu5859	d:Bacteria(0.9300),p:"Proteobacteria"(0.2000),c:Mollicutes(0.1200),o:Mycoplasmatales(0.1200),f:Mycoplasmataceae(0.1200),g:Mycoplasma(0.1200)	+	d:Bacteria
Otu5860	d:Bacteria(1.0000),p:"Proteobacteria"(0.4300),c:Gammaproteobacteria(0.2400),o:Clostridiales(0.0900),f:Legionellaceae(0.0900),g:Legionella(0.0900)	+	d:Bacteria
Otu5861	d:Bacteria(1.0000),p:"Proteobacteria"(0.3200),c:Gammaproteobacteria(0.1800),o:Clostridiales(0.1500),f:Alteromonadaceae(0.0800),g:Mycoplasma(0.0800)	-	d:Bacteria
Otu5862	d:Bacteria(0.9900),p:"Bacteroidetes"(0.3100),c:Bacilli(0.1500),o:"Bacteroidales"(0.1300),f:"Prevotellaceae"(0.1200),g:Prevotella(0.1200)	+	d:Bacteria
Otu5855	d:Bacteria(0.9900),p:"Proteobacteria"(0.3000),c:Bacilli(0.2400),o:Bacillales(0.1800),f:Campylobacteraceae(0.0800),g:Mechercharimyces(0.0800)	+	d:Bacteria
Otu5863	d:Bacteria(0.9100),p:Firmicutes(0.2800),c:Clostridia(0.2600),o:Clostridiales(0.2200),f:Mycoplasmataceae(0.1400),g:Mycoplasma(0.1400)	+	d:Bacteria
Otu5864	d:Bacteria(0.9800),p:Firmicutes(0.4000),c:Bacilli(0.2600),o:Bacillales(0.1300),f:Lactobacillaceae(0.1100),g:Lactobacillus(0.1100)	-	d:Bacteria
Otu5866	d:Bacteria(0.9900),p:Firmicutes(0.3700),c:Bacilli(0.1800),o:"Flavobacteriales"(0.1500),f:Flavobacteriaceae(0.1500),g:Myroides(0.0800)	-	d:Bacteria
Otu5867	d:Bacteria(0.9200),p:"Proteobacteria"(0.4600),c:Epsilonproteobacteria(0.2400),o:Campylobacterales(0.2400),f:Campylobacteraceae(0.2400),g:Arcobacter(0.2400)	-	d:Bacteria
Otu5865	d:Bacteria(0.8600),p:"Proteobacteria"(0.3700),c:Gammaproteobacteria(0.1800),o:Actinomycetales(0.1200),f:Alcaligenaceae(0.0800),g:Idiomarina(0.0800)	+	d:Bacteria
Otu5868	d:Bacteria(0.9500),p:"Proteobacteria"(0.4100),c:Gammaproteobacteria(0.3200),o:Legionellales(0.2100),f:Legionellaceae(0.2100),g:Legionella(0.2100)	+	d:Bacteria
Otu5869	d:Bacteria(0.9800),p:"Proteobacteria"(0.4100),c:Gammaproteobacteria(0.2500),o:Actinomycetales(0.1000),f:Bacillaceae_1(0.0700),g:Deinococcus(0.0700)	+	d:Bacteria
Otu5871	d:Bacteria(0.9000),p:"Proteobacteria"(0.2200),c:Gammaproteobacteria(0.1100),o:"Bacteroidales"(0.1000),f:Flavobacteriaceae(0.0800),g:Algicola(0.0500)	-	d:Bacteria
Otu5870	d:Bacteria(0.9600),p:"Proteobacteria"(0.6200),c:Gammaproteobacteria(0.4100),o:Legionellales(0.3100),f:Legionellaceae(0.3000),g:Legionella(0.3000)	+	d:Bacteria
Otu5872	d:Bacteria(0.9900),p:"Proteobacteria"(0.3800),c:Gammaproteobacteria(0.2000),o:Clostridiales(0.1100),f:Clostridiales_Incertae_Sedis_XI(0.0700),g:Parvimonas(0.0700)	+	d:Bacteria
Otu5873	d:Bacteria(0.8700),p:Firmicutes(0.2900),c:Actinobacteria(0.2600),o:Actinomycetales(0.2600),f:Nocardiaceae(0.1200),g:Kribbella(0.0900)	-	d:Bacteria
Otu5874	d:Bacteria(1.0000),p:"Bacteroidetes"(0.3100),c:Flavobacteriia(0.2400),o:"Flavobacteriales"(0.2400),f:Flavobacteriaceae(0.2400),g:Mycoplasma(0.1200)	-	d:Bacteria
Otu5877	d:Bacteria(0.9600),p:Firmicutes(0.4200),c:Clostridia(0.3200),o:Clostridiales(0.3200),f:Clostridiaceae_1(0.0900),g:Clostridium_sensu_stricto(0.0900)	-	d:Bacteria
Otu5876	d:Bacteria(0.9000),p:"Proteobacteria"(0.4000),c:Gammaproteobacteria(0.1700),o:Bacillales(0.1700),f:Mycoplasmataceae(0.1000),g:Tumebacillus(0.0900)	-	d:Bacteria
Otu5875	d:Bacteria(0.9900),p:Firmicutes(0.4000),c:Bacilli(0.2500),o:Lactobacillales(0.1900),f:Lactobacillaceae(0.1700),g:Lactobacillus(0.1700)	-	d:Bacteria
Otu5880	d:Bacteria(0.9500),p:Firmicutes(0.4600),c:Bacilli(0.3000),o:Lactobacillales(0.1700),f:Bacillales_Incertae_Sedis_XI(0.1200),g:Gemella(0.1200)	+	d:Bacteria
Otu5879	d:Bacteria(0.9600),p:"Actinobacteria"(0.3800),c:Actinobacteria(0.3800),o:Actinomycetales(0.3300),f:Corynebacteriaceae(0.2100),g:Corynebacterium(0.2000)	+	d:Bacteria
Otu5882	d:Bacteria(0.9800),p:"Proteobacteria"(0.3700),c:Gammaproteobacteria(0.2200),o:"Bacteroidales"(0.1900),f:Bacteroidaceae(0.1700),g:Bacteroides(0.1700)	+	d:Bacteria
Otu5883	d:Bacteria(0.9400),p:"Proteobacteria"(0.2800),c:Deinococci(0.1300),o:Deinococcales(0.1300),f:Deinococcaceae(0.1300),g:Deinococcus(0.1300)	+	d:Bacteria
Otu5878	d:Bacteria(1.0000),p:"Proteobacteria"(0.5300),c:Gammaproteobacteria(0.2100),o:Desulfovibrionales(0.1200),f:Desulfovibrionaceae(0.1200),g:Desulfovibrio(0.1200)	+	d:Bacteria
Otu5881	d:Bacteria(1.0000),p:"Proteobacteria"(0.3200),c:Chlamydiia(0.2000),o:Chlamydiales(0.2000),f:Chlamydiaceae(0.2000),g:Chlamydia(0.2000)	+	d:Bacteria
Otu5884	d:Bacteria(0.9900),p:"Proteobacteria"(0.6200),c:Betaproteobacteria(0.2500),o:Burkholderiales(0.2300),f:Oxalobacteraceae(0.2000),g:Massilia(0.1900)	+	d:Bacteria
Otu5885	d:Bacteria(0.9500),p:"Bacteroidetes"(0.3100),c:Clostridia(0.1900),o:Clostridiales(0.1700),f:Sphingobacteriaceae(0.0800),g:Phaeocystidibacter(0.0600)	+	d:Bacteria
Otu5888	d:Bacteria(0.9200),p:"Proteobacteria"(0.1900),c:Clostridia(0.1000),o:Clostridiales(0.1000),f:Armatimonadaceae(0.0700),g:Microgenomates_genera_incertae_sedis(0.1700)	+	d:Bacteria
Otu5889	d:Bacteria(0.9400),p:"Proteobacteria"(0.2400),c:Actinobacteria(0.2000),o:Actinomycetales(0.1900),f:Hyphomicrobiaceae(0.0800),g:Saccharibacteria_genera_incertae_sedis(0.1500)	-	d:Bacteria
Otu5887	d:Bacteria(0.8500),p:"Proteobacteria"(0.4600),c:Gammaproteobacteria(0.4000),o:Oceanospirillales(0.1100),f:Xanthomonadaceae(0.0900),g:Deinococcus(0.0600)	+	d:Bacteria
Otu5890	d:Bacteria(0.9400),p:Firmicutes(0.3400),c:Clostridia(0.2700),o:Clostridiales(0.2700),f:Lachnospiraceae(0.1300),g:Euglenida(0.0800)	+	d:Bacteria
Otu5886	d:Bacteria(1.0000),p:"Proteobacteria"(0.3300),c:Actinobacteria(0.1600),o:Actinomycetales(0.1500),f:Streptomycetaceae(0.0900),g:Mechercharimyces(0.0800)	+	d:Bacteria
Otu5891	d:Bacteria(0.9900),p:Firmicutes(0.3800),c:Bacilli(0.2400),o:Lactobacillales(0.1900),f:Lactobacillaceae(0.1800),g:Lactobacillus(0.1800)	+	d:Bacteria
Otu5893	d:Bacteria(0.8900),p:"Bacteroidetes"(0.2600),c:Flavobacteriia(0.1900),o:"Flavobacteriales"(0.1900),f:Flavobacteriaceae(0.1800),g:Chryseobacterium(0.1100)	+	d:Bacteria
Otu5892	d:Bacteria(0.9700),p:"Proteobacteria"(0.6500),c:Gammaproteobacteria(0.4200),o:"Enterobacteriales"(0.0900),f:Enterobacteriaceae(0.0900),g:Legionella(0.0900)	-	d:Bacteria
Otu5894	d:Bacteria(0.8300),p:Firmicutes(0.4200),c:Bacilli(0.3300),o:Bacillales(0.1800),f:Leuconostocaceae(0.1300),g:Leuconostoc(0.1300)	+	d:Bacteria
Otu5895	d:Bacteria(0.9900),p:Firmicutes(0.5000),c:Bacilli(0.2800),o:Clostridiales(0.2200),f:Clostridiales_Incertae_Sedis_XI(0.1200),g:Bacillus(0.1100)	-	d:Bacteria
Otu5896	d:Bacteria(0.9800),p:"Proteobacteria"(0.3400),c:Epsilonproteobacteria(0.2500),o:Campylobacterales(0.2500),f:Campylobacteraceae(0.2000),g:Campylobacter(0.2000)	+	d:Bacteria
Otu5897	d:Bacteria(0.9900),p:"Proteobacteria"(0.5000),c:Gammaproteobacteria(0.3200),o:"Flavobacteriales"(0.0900),f:Flavobacteriaceae(0.0900),g:Chryseobacterium(0.0900)	+	d:Bacteria
Otu5900	d:Bacteria(0.9900),p:"Proteobacteria"(0.7500),c:Gammaproteobacteria(0.6900),o:Gammaproteobacteria_incertae_sedis(0.6600),f:Chloroplast(0.0700),g:Candidatus_Carsonella(0.6600)	-	d:Bacteria
Otu5899	d:Bacteria(0.9600),p:Firmicutes(0.3000),c:Bacilli(0.1900),o:Lactobacillales(0.1600),f:Leuconostocaceae(0.1000),g:Parcubacteria_genera_incertae_sedis(0.0700)	-	d:Bacteria
Otu5898	d:Bacteria(0.9600),p:"Actinobacteria"(0.3000),c:Actinobacteria(0.3000),o:Actinomycetales(0.2400),f:Flavobacteriaceae(0.1800),g:Pseudonocardia(0.1100)	+	d:Bacteria
Otu5902	d:Bacteria(1.0000),p:Firmicutes(0.6500),c:Bacilli(0.4700),o:Lactobacillales(0.3400),f:Lactobacillaceae(0.2400),g:Lactobacillus(0.2100)	+	d:Bacteria
Otu5903	d:Bacteria(0.9600),p:"Bacteroidetes"(0.2400),c:Flavobacteriia(0.2300),o:"Flavobacteriales"(0.2300),f:Flavobacteriaceae(0.2300),g:Deinococcus(0.1200)	+	d:Bacteria
Otu5901	d:Bacteria(0.8700),p:"Bacteroidetes"(0.3800),c:Flavobacteriia(0.3200),o:"Flavobacteriales"(0.3200),f:Flavobacteriaceae(0.2800),g:Winogradskyella(0.0500)	-	d:Bacteria
Otu5905	d:Bacteria(0.9800),p:Firmicutes(0.3400),c:Bacilli(0.2200),o:Bacillales(0.1100),f:Corynebacteriaceae(0.0600),g:Corynebacterium(0.0600)	-	d:Bacteria
Otu5906	d:Bacteria(0.9200),p:"Proteobacteria"(0.2900),c:Flavobacteriia(0.1800),o:"Flavobacteriales"(0.1800),f:Flavobacteriaceae(0.1800),g:Flavobacterium(0.0800)	+	d:Bacteria
Otu5904	d:Bacteria(0.8300),p:"Proteobacteria"(0.2500),c:Mollicutes(0.2300),o:Mycoplasmatales(0.2200),f:Mycoplasmataceae(0.2200),g:Mycoplasma(0.2200)	+	d:Bacteria
Otu5908	d:Bacteria(0.9600),p:Firmicutes(0.3900),c:Flavobacteriia(0.2400),o:"Flavobacteriales"(0.2400),f:Flavobacteriaceae(0.2400),g:Tenacibaculum(0.0600)	+	d:Bacteria
Otu5913	d:Bacteria(0.9000),p:"Proteobacteria"(0.2500),c:Gammaproteobacteria(0.1400),o:Clostridiales(0.1100),f:Chloroplast(0.0800),g:Candidatus_Carsonella(0.0900)	+	d:Bacteria
Otu5910	d:Bacteria(0.9800),p:"Proteobacteria"(0.3900),c:Gammaproteobacteria(0.2000),o:"Flavobacteriales"(0.1400),f:Flavobacteriaceae(0.1400),g:Halomonas(0.0700)	+	d:Bacteria
Otu5912	d:Bacteria(0.9100),p:Firmicutes(0.2500),c:Actinobacteria(0.2000),o:Actinomycetales(0.1200),f:"Prevotellaceae"(0.0900),g:Prevotella(0.0900)	-	d:Bacteria
Otu5907	d:Bacteria(0.9400),p:"Proteobacteria"(0.2500),c:Gammaproteobacteria(0.2000),o:Oceanospirillales(0.1100),f:Halomonadaceae(0.0700),g:Mycoplasma(0.0500)	+	d:Bacteria
Otu5911	d:Bacteria(0.9900),p:Firmicutes(0.3000),c:Clostridia(0.2300),o:Clostridiales(0.2300),f:Mycoplasmataceae(0.0900),g:Mycoplasma(0.0900)	+	d:Bacteria
Otu5914	d:Bacteria(0.7300),p:"Proteobacteria"(0.3600),c:Betaproteobacteria(0.1700),o:Burkholderiales(0.1400),f:Methanobacteriaceae(0.1300),g:Roseomonas(0.0600)	-
Otu5909	d:Bacteria(0.9100),p:"Proteobacteria"(0.3100),c:Gammaproteobacteria(0.2600),o:Oceanospirillales(0.1800),f:Halomonadaceae(0.1700),g:Algoriphagus(0.0800)	+	d:Bacteria
Otu5915	d:Bacteria(1.0000),p:Firmicutes(0.5900),c:Bacilli(0.4700),o:Bacillales(0.3400),f:Thermoactinomycetaceae_2(0.1800),g:Mechercharimyces(0.1800)	+	d:Bacteria
Otu5917	d:Bacteria(1.0000),p:Firmicutes(0.3300),c:Bacilli(0.2200),o:Clostridiales(0.1100),f:Ruminococcaceae(0.0700),g:Ruminococcus(0.0700)	+	d:Bacteria
Otu5918	d:Bacteria(0.9600),p:Candidatus_Saccharibacteria(0.2100),c:Actinobacteria(0.1700),o:Actinomycetales(0.1600),f:Bacteroidaceae(0.0600),g:Saccharibacteria_genera_incertae_sedis(0.2100)	-	d:Bacteria
Otu5919	d:Bacteria(0.6800),p:Firmicutes(0.4200),c:Clostridia(0.3500),o:Clostridiales(0.3500),f:Lachnospiraceae(0.1900),g:Desulfurococcus(0.0800)	+
Otu5921	d:Bacteria(0.9800),p:"Tenericutes"(0.2500),c:Mollicutes(0.2500),o:Mycoplasmatales(0.1700),f:Mycoplasmataceae(0.1700),g:Mycoplasma(0.1700)	+	d:Bacteria
Otu5916	d:Bacteria(1.0000),p:"Proteobacteria"(1.0000),c:Gammaproteobacteria(1.0000),o:Xanthomonadales(1.0000),f:Sinobacteraceae(1.0000),g:Solimonas(1.0000)	+	d:Bacteria,p:"Proteobacteria",c:Gammaproteobacteria,o:Xanthomonadales,f:Sinobacteraceae,g:Solimonas
Otu5920	d:Bacteria(1.0000),p:Firmicutes(0.2800),c:Bacilli(0.1800),o:Lactobacillales(0.1500),f:Lactobacillaceae(0.1400),g:Lactobacillus(0.1400)	+	d:Bacteria
Otu5922	d:Bacteria(0.8900),p:Firmicutes(0.4000),c:Bacilli(0.2500),o:Bacillales(0.1800),f:Listeriaceae(0.0900),g:Listeria(0.0900)	-	d:Bacteria
Otu5923	d:Bacteria(0.9200),p:"Bacteroidetes"(0.3800),c:"Bacteroidia"(0.2500),o:"Bacteroidales"(0.2500),f:"Porphyromonadaceae"(0.1300),g:Porphyromonas(0.1000)	+	d:Bacteria
Otu5924	d:Bacteria(0.9900),p:"Deinococcus-Thermus"(0.2200),c:Deinococci(0.2200),o:Deinococcales(0.2200),f:Deinococcaceae(0.2200),g:Deinococcus(0.2200)	+	d:Bacteria
Otu5925	d:Bacteria(0.9700),p:"Proteobacteria"(0.3700),c:Gammaproteobacteria(0.2400),o:Pasteurellales(0.1000),f:Pasteurellaceae(0.1000),g:Bacteroides(0.0600)	-	d:Bacteria
Otu5926	d:Bacteria(0.8700),p:Firmicutes(0.4000),c:Clostridia(0.3500),o:Clostridiales(0.3400),f:Lachnospiraceae(0.1500),g:Lachnospiracea_incertae_sedis(0.0800)	+	d:Bacteria
Otu5927	d:Bacteria(0.9800),p:Firmicutes(0.3600),c:Clostridia(0.2000),o:Clostridiales(0.1900),f:Alteromonadaceae(0.1000),g:SR1_genera_incertae_sedis(0.0900)	-	d:Bacteria
Otu5929	d:Bacteria(0.9800),p:Firmicutes(0.5700),c:Bacilli(0.5000),o:Bacillales(0.4800),f:Bacillaceae_1(0.2400),g:Lysinibacillus(0.1500)	-	d:Bacteria
Otu5930	d:Bacteria(0.9600),p:Firmicutes(0.3200),c:Bacilli(0.2100),o:Bacillales(0.1400),f:Desulfobacteraceae(0.0900),g:Parcubacteria_genera_incertae_sedis(0.0700)	+	d:Bacteria
Otu5928	d:Bacteria(0.9800),p:"Proteobacteria"(0.5200),c:Gammaproteobacteria(0.2500),o:Actinomycetales(0.2200),f:Methylobacteriaceae(0.1300),g:Methylobacterium(0.1300)	-	d:Bacteria
Otu5931	d:Bacteria(0.6200),p:"Euryarchaeota"(0.2800),c:"Methanomicrobia"(0.2300),o:Methanomicrobiales(0.2200),f:Methanomicrobiaceae(0.1000),g:Methanofollis(0.1000)	+
Otu5935	d:Bacteria(0.9800),p:"Proteobacteria"(0.3800),c:Gammaproteobacteria(0.2600),o:Actinomycetales(0.1300),f:Alteromonadaceae(0.0700),g:Taylorella(0.0600)	+	d:Bacteria
Otu5936	d:Bacteria(0.9500),p:"Actinobacteria"(0.3300),c:Actinobacteria(0.3300),o:Actinomycetales(0.1800),f:Bifidobacteriaceae(0.1500),g:Deinococcus(0.0800)	+	d:Bacteria
Otu5938	d:Bacteria(0.9900),p:"Proteobacteria"(0.3200),c:Gammaproteobacteria(0.2100),o:"Vibrionales"(0.0900),f:Vibrionaceae(0.0900),g:Vibrio(0.0800)	-	d:Bacteria
Otu5939	d:Bacteria(0.9500),p:"Bacteroidetes"(0.2500),c:Mollicutes(0.2000),o:Mycoplasmatales(0.1500),f:Mycoplasmataceae(0.1500),g:Mycoplasma(0.1500)	+	d:Bacteria
Otu5934	d:Bacteria(0.9800),p:"Proteobacteria"(0.4100),c:Gammaproteobacteria(0.2800),o:Oceanospirillales(0.2100),f:Oceanospirillaceae(0.1200),g:Marinomonas(0.1200)	+	d:Bacteria
Otu5937	d:Bacteria(0.8400),p:"Proteobacteria"(0.2600),c:Mollicutes(0.1900),o:Mycoplasmatales(0.1900),f:Mycoplasmataceae(0.1900),g:Mycoplasma(0.1500)	+	d:Bacteria
Otu5933	d:Bacteria(1.0000),p:"Proteobacteria"(0.9100),c:Alphaproteobacteria(0.5600),o:Caulobacterales(0.3000),f:Hyphomonadaceae(0.3000),g:Algimonas(0.3000)	+	d:Bacteria,p:"Proteobacteria"
Otu5941	d:Bacteria(0.9400),p:"Proteobacteria"(0.3600),c:Gammaproteobacteria(0.2200),o:Clostridiales(0.1400),f:Enterobacteriaceae(0.0900),g:Spartobacteria_genera_incertae_sedis(0.1100)	-	d:Bacteria
Otu5940	d:Bacteria(0.7500),p:Firmicutes(0.2100),c:Bacilli(0.1300),o:Lactobacillales(0.1000),f:Armatimonadaceae(0.0700),g:Pacearchaeota_Incertae_Sedis_AR13(0.1000)	-
Otu5942	d:Bacteria(0.9100),p:Firmicutes(0.3200),c:Bacilli(0.2300),o:Bacillales(0.1400),f:Mycoplasmataceae(0.1400),g:Ureaplasma(0.0800)	-	d:Bacteria
Otu5932	d:Bacteria(1.0000),p:"Proteobacteria"(1.0000),c:Betaproteobacteria(1.0000),o:Burkholderiales(0.9900),f:Oxalobacteraceae(0.9900),g:Massilia(0.9900)	+	d:Bacteria,p:"Proteobacteria",c:Betaproteobacteria,o:Burkholderiales,f:Oxalobacteraceae,g:Massilia
Otu5943	d:Bacteria(0.9800),p:"Bacteroidetes"(0.4100),c:Flavobacteriia(0.2000),o:"Flavobacteriales"(0.2000),f:Flavobacteriaceae(0.2000),g:Sphingobacterium(0.1300)	+	d:Bacteria
Otu5944	d:Bacteria(0.9700),p:Firmicutes(0.2800),c:Bacilli(0.1600),o:"Flavobacteriales"(0.1600),f:Flavobacteriaceae(0.1600),g:Polaribacter(0.0700)	+	d:Bacteria
Otu5945	d:Bacteria(0.9900),p:"Proteobacteria"(0.3700),c:Gammaproteobacteria(0.3100),o:Alteromonadales(0.1600),f:Mycoplasmataceae(0.1300),g:Mycoplasma(0.1300)	+	d:Bacteria
Otu5948	d:Bacteria(0.9700),p:"Proteobacteria"(0.2300),c:Actinobacteria(0.2000),o:Actinomycetales(0.2000),f:Spirochaetaceae(0.0700),g:Candidatus_Solibacter(0.0700)	+	d:Bacteria
Otu5949	d:Bacteria(0.9100),p:Firmicutes(0.2500),c:Clostridia(0.1600),o:Clostridiales(0.1500),f:Gracilibacteraceae(0.1000),g:Gracilibacter(0.1000)	+	d:Bacteria
Otu5950	d:Bacteria(0.8100),p:"Proteobacteria"(0.2800),c:Gammaproteobacteria(0.1400),o:Haloferacales(0.1100),f:Haloferacaceae(0.1100),g:Sulfurimonas(0.0500)	+	d:Bacteria
Otu5947	d:Bacteria(1.0000),p:"Tenericutes"(0.4300),c:Mollicutes(0.4300),o:Mycoplasmatales(0.4300),f:Mycoplasmataceae(0.4300),g:Mycoplasma(0.4300)	+	d:Bacteria
Otu5951	d:Bacteria(0.6100),p:"Euryarchaeota"(0.3800),c:Methanobacteria(0.2100),o:Methanobacteriales(0.2100),f:Methanobacteriaceae(0.2100),g:Methanosphaera(0.1500)	+
Otu5946	d:Bacteria(0.9800),p:"Proteobacteria"(0.4900),c:Gammaproteobacteria(0.2200),o:Clostridiales(0.1400),f:Ruminococcaceae(0.1200),g:Clostridium_IV(0.1000)	+	d:Bacteria
Otu5953	d:Bacteria(0.9100),p:"Actinobacteria"(0.3300),c:Actinobacteria(0.3300),o:Actinomycetales(0.3300),f:Micrococcaceae(0.1000),g:Auritidibacter(0.0900)	-	d:Bacteria
Otu5954	d:Bacteria(0.9700),p:Firmicutes(0.3900),c:Alphaproteobacteria(0.2000),o:Clostridiales(0.1900),f:Acetobacteraceae(0.0800),g:Clostridium_III(0.0500)	-	d:Bacteria
Otu5952	d:Bacteria(0.9600),p:"Proteobacteria"(0.4000),c:Alphaproteobacteria(0.1600),o:Alteromonadales(0.1400),f:Alteromonadaceae(0.1300),g:Sphingomonas(0.0800)	-	d:Bacteria
Otu5955	d:Bacteria(0.9700),p:Firmicutes(0.3700),c:Bacilli(0.2600),o:Actinomycetales(0.2400),f:Nocardiaceae(0.2100),g:Nocardia(0.1900)	-	d:Bacteria
Otu5957	d:Bacteria(0.9900),p:Firmicutes(0.4600),c:Bacilli(0.2600),o:Lactobacillales(0.1900),f:Lactobacillaceae(0.1700),g:Lactobacillus(0.1700)	+	d:Bacteria
Otu5956	d:Bacteria(0.7300),p:Firmicutes(0.2600),c:Bacilli(0.2400),o:Bacillales(0.1500),f:Methanobacteriaceae(0.1500),g:Methanobrevibacter(0.1200)	+
Otu5958	d:Bacteria(0.9900),p:Firmicutes(0.4300),c:Clostridia(0.2500),o:Clostridiales(0.2000),f:Lachnospiraceae(0.0900),g:Nitrosomonas(0.0900)	+	d:Bacteria
Otu5959	d:Bacteria(0.7000),p:"Euryarchaeota"(0.2400),c:Betaproteobacteria(0.1000),o:Lactobacillales(0.1000),f:Deinococcaceae(0.0800),g:Deinococcus(0.0800)	+
Otu5960	d:Bacteria(0.9900),p:"Proteobacteria"(0.6200),c:Gammaproteobacteria(0.2800),o:Legionellales(0.1600),f:Legionellaceae(0.1300),g:Legionella(0.1300)	+	d:Bacteria
Otu5961	d:Bacteria(0.5900),p:"Euryarchaeota"(0.3400),c:"Methanomicrobia"(0.2200),o:Methanosarcinales(0.2000),f:Methanosarcinaceae(0.2000),g:Methanosarcina(0.0900)	+
Otu5963	d:Bacteria(0.9900),p:"Proteobacteria"(0.4400),c:Gammaproteobacteria(0.2500),o:Gammaproteobacteria_incertae_sedis(0.1800),f:Campylobacteraceae(0.1600),g:Candidatus_Carsonella(0.1800)	+	d:Bacteria
Otu5962	d:Bacteria(0.7900),p:Firmicutes(0.3300),c:Bacilli(0.2300),o:Bacillales(0.1500),f:Staphylococcaceae(0.1300),g:Staphylococcus(0.1300)	+
Otu5964	d:Bacteria(0.9100),p:"Proteobacteria"(0.5700),c:Epsilonproteobacteria(0.2600),o:Campylobacterales(0.2600),f:Helicobacteraceae(0.2600),g:Helicobacter(0.2500)	-	d:Bacteria
Otu5965	d:Bacteria(0.9000),p:"Proteobacteria"(0.4600),c:Gammaproteobacteria(0.4000),o:"Sphingobacteriales"(0.1500),f:Moraxellaceae(0.1200),g:Mucilaginibacter(0.0800)	+	d:Bacteria
Otu5967	d:Bacteria(0.9600),p:Firmicutes(0.3300),c:Clostridia(0.1800),o:Clostridiales(0.1400),f:Mycoplasmataceae(0.0800),g:Mycoplasma(0.0700)	+	d:Bacteria
Otu5966	d:Bacteria(0.9300),p:Firmicutes(0.2600),c:Bacilli(0.1500),o:Lactobacillales(0.1200),f:Clostridiaceae_1(0.0700),g:Clostridium_sensu_stricto(0.0700)	-	d:Bacteria
Otu5968	d:Bacteria(0.9600),p:Firmicutes(0.3000),c:Bacilli(0.2100),o:Bacillales(0.2000),f:Flavobacteriaceae(0.1200),g:Bacillus(0.0800)	+	d:Bacteria
Otu5970	d:Bacteria(0.8300),p:Firmicutes(0.2100),c:Bacilli(0.1400),o:Actinomycetales(0.1100),f:Cytophagaceae(0.0900),g:Diapherotrites_Incertae_Sedis_AR10(0.1200)	+	d:Bacteria
Otu5969	d:Bacteria(0.9500),p:"Proteobacteria"(0.6100),c:Alphaproteobacteria(0.3800),o:Sphingomonadales(0.2400),f:Sphingomonadaceae(0.2400),g:Sphingomonas(0.1000)	+	d:Bacteria
Otu5971	d:Bacteria(0.9600),p:"Proteobacteria"(0.4000),c:Gammaproteobacteria(0.1600),o:Rhizobiales(0.1200),f:Pasteurellaceae(0.0800),g:Saccharibacteria_genera_incertae_sedis(0.1900)	-	d:Bacteria
Otu5972	d:Bacteria(1.0000),p:Firmicutes(0.6800),c:Bacilli(0.6200),o:Lactobacillales(0.4600),f:Lactobacillaceae(0.3800),g:Lactobacillus(0.3400)	-	d:Bacteria
Otu5974	d:Bacteria(1.0000),p:Firmicutes(0.3000),c:Clostridia(0.2100),o:Clostridiales(0.1800),f:Peptoniphilaceae(0.0900),g:Gp9(0.1000)	-	d:Bacteria
Otu5975	d:Bacteria(1.0000),p:Firmicutes(0.3100),c:Bacilli(0.2900),o:Lactobacillales(0.2000),f:Mycoplasmataceae(0.2000),g:Mycoplasma(0.1900)	-	d:Bacteria
Otu5976	d:Bacteria(0.7900),p:"Actinobacteria"(0.2800),c:Actinobacteria(0.2800),o:Bifidobacteriales(0.1500),f:Bifidobacteriaceae(0.1500),g:Bifidobacterium(0.1500)	-
Otu5977	d:Bacteria(0.9300),p:"Proteobacteria"(0.2000),c:Mollicutes(0.1800),o:Clostridiales(0.1300),f:Mycoplasmataceae(0.1200),g:Mycoplasma(0.1200)	+	d:Bacteria
Otu5978	d:Bacteria(0.9700),p:"Bacteroidetes"(0.4400),c:"Bacteroidia"(0.3400),o:"Bacteroidales"(0.3400),f:"Prevotellaceae"(0.1900),g:Alloprevotella(0.1800)	-	d:Bacteria
Otu5973	d:Bacteria(1.0000),p:"Proteobacteria"(0.4200),c:Bacilli(0.2600),o:Bacillales(0.2200),f:Thermoactinomycetaceae_2(0.1900),g:Mechercharimyces(0.1900)	+	d:Bacteria
Otu5979	d:Bacteria(0.9400),p:Firmicutes(0.3300),c:Clostridia(0.1600),o:"Flavobacteriales"(0.1500),f:Flavobacteriaceae(0.1500),g:Arcobacter(0.0900)	+	d:Bacteria
Otu5980	d:Bacteria(1.0000),p:"Proteobacteria"(0.2300),c:Mollicutes(0.2000),o:Mycoplasmatales(0.2000),f:Mycoplasmataceae(0.2000),g:Mycoplasma(0.2000)	+	d:Bacteria
Otu5981	d:Bacteria(0.9400),p:"Proteobacteria"(0.3200),c:Bacilli(0.1800),o:Lactobacillales(0.1400),f:Streptococcaceae(0.1200),g:Streptococcus(0.1200)	+	d:Bacteria
Otu5982	d:Bacteria(0.9700),p:Firmicutes(0.2200),c:Bacilli(0.1700),o:Bacillales(0.1500),f:Planococcaceae(0.1000),g:Caryophanon(0.0800)	+	d:Bacteria
Otu5983	d:Bacteria(0.9500),p:"Actinobacteria"(0.2500),c:Actinobacteria(0.2500),o:Bifidobacteriales(0.1500),f:Bifidobacteriaceae(0.1500),g:Bifidobacterium(0.1100)	+	d:Bacteria
Otu5988	d:Bacteria(0.9900),p:Firmicutes(0.3800),c:Bacilli(0.2800),o:Mycoplasmatales(0.2300),f:Mycoplasmataceae(0.2300),g:Mycoplasma(0.2300)	-	d:Bacteria
Otu5986	d:Bacteria(0.7000),p:"Proteobacteria"(0.3500),c:Gammaproteobacteria(0.2200),o:Methanobacteriales(0.1300),f:Methanobacteriaceae(0.1300),g:Methanosphaera(0.0900)	+
Otu5987	d:Bacteria(0.8000),p:"Proteobacteria"(0.3400),c:Alphaproteobacteria(0.1600),o:Sphingomonadales(0.1400),f:"Porphyromonadaceae"(0.1000),g:Parabacteroides(0.0900)	+	d:Bacteria
Otu5984	d:Bacteria(0.9700),p:Firmicutes(0.4300),c:Bacilli(0.2800),o:Lactobacillales(0.2400),f:Lactobacillaceae(0.2100),g:Lactobacillus(0.2000)	+	d:Bacteria
Otu5989	d:Bacteria(0.9300),p:"Proteobacteria"(0.2500),c:Clostridia(0.1900),o:Clostridiales(0.1800),f:Clostridiaceae_1(0.1400),g:Youngiibacter(0.1300)	+	d:Bacteria
Otu5985	d:Bacteria(1.0000),p:Firmicutes(0.6400),c:Bacilli(0.4400),o:Lactobacillales(0.2800),f:Lactobacillaceae(0.2300),g:Lactobacillus(0.2200)	+	d:Bacteria
Otu5990	d:Bacteria(0.9500),p:"Proteobacteria"(0.4200),c:Gammaproteobacteria(0.2400),o:Legionellales(0.0900),f:Legionellaceae(0.0900),g:SR1_genera_incertae_sedis(0.2200)	+	d:Bacteria
Otu5992	d:Bacteria(0.9700),p:Firmicutes(0.4200),c:Clostridia(0.3400),o:Clostridiales(0.3300),f:Clostridiaceae_1(0.2000),g:Clostridium_sensu_stricto(0.1800)	-	d:Bacteria
Otu5993	d:Bacteria(0.8200),p:"Proteobacteria"(0.4000),c:Gammaproteobacteria(0.1800),o:Methanococcales(0.1200),f:Methanococcaceae(0.1200),g:Methanococcus(0.1200)	-	d:Bacteria
Otu5991	d:Bacteria(0.7700),p:"Proteobacteria"(0.3300),c:Gammaproteobacteria(0.1500),o:Methanosarcinales(0.0900),f:Methanosarcinaceae(0.0700),g:Methanolobus(0.0700)	+
Otu5996	d:Bacteria(0.9600),p:"Proteobacteria"(0.2900),c:Clostridia(0.1400),o:Clostridiales(0.1300),f:Spirochaetaceae(0.1000),g:Clostridium_sensu_stricto(0.0800)	+	d:Bacteria
Otu5994	d:Bacteria(0.9900),p:"Proteobacteria"(0.4600),c:Gammaproteobacteria(0.2400),o:Pseudomonadales(0.1300),f:Moraxellaceae(0.1200),g:Acinetobacter(0.1200)	-	d:Bacteria
Otu5995	d:Bacteria(0.9800),p:"Proteobacteria"(0.2600),c:Gammaproteobacteria(0.2100),o:Alteromonadales(0.1600),f:Alteromonadaceae(0.1300),g:Glaciecola(0.1100)	-	d:Bacteria
Otu5997	d:Bacteria(0.9700),p:"Proteobacteria"(0.5800),c:Gammaproteobacteria(0.2400),o:Legionellales(0.0900),f:Burkholderiaceae(0.0700),g:Burkholderia(0.0600)	+	d:Bacteria
Otu5998	d:Bacteria(1.0000),p:"Tenericutes"(0.4100),c:Mollicutes(0.4100),o:Mycoplasmatales(0.4100),f:Mycoplasmataceae(0.4100),g:Mycoplasma(0.4100)	+	d:Bacteria
Otu5999	d:Bacteria(1.0000),p:"Proteobacteria"(0.3400),c:Alphaproteobacteria(0.2300),o:Clostridiales(0.1400),f:Flavobacteriaceae(0.0800),g:Candidatus_Pelagibacter(0.0800)	-	d:Bacteria
Otu6000	d:Bacteria(0.9600),p:"Proteobacteria"(0.4800),c:Gammaproteobacteria(0.2200),o:Campylobacterales(0.2000),f:Petrotogaceae(0.1300),g:Geotoga(0.1300)	+	d:Bacteria
Otu6002	d:Bacteria(0.9400),p:Firmicutes(0.2700),c:Clostridia(0.1400),o:Clostridiales(0.1400),f:Chlorobiaceae(0.1000),g:Chlorobaculum(0.0600)	+	d:Bacteria
Otu6001	d:Bacteria(0.9900),p:"Bacteroidetes"(0.4200),c:Flavobacteriia(0.3700),o:"Flavobacteriales"(0.3700),f:Flavobacteriaceae(0.3700),g:Flavobacterium(0.1500)	-	d:Bacteria
Otu6006	d:Bacteria(0.8300),p:Firmicutes(0.3400),c:Bacilli(0.2200),o:Lactobacillales(0.1700),f:Lactobacillaceae(0.1000),g:Lactobacillus(0.1000)	+	d:Bacteria
Otu6005	d:Bacteria(1.0000),p:"Proteobacteria"(0.4100),c:Epsilonproteobacteria(0.3000),o:Campylobacterales(0.3000),f:Campylobacteraceae(0.2900),g:Campylobacter(0.2900)	+	d:Bacteria
Otu6007	d:Bacteria(0.9800),p:Firmicutes(0.4300),c:Clostridia(0.2300),o:Clostridiales(0.2300),f:Flavobacteriaceae(0.1500),g:Anaerococcus(0.1100)	-	d:Bacteria
Otu6010	d:Bacteria(0.9900),p:"Proteobacteria"(0.3300),c:Flavobacteriia(0.1700),o:"Flavobacteriales"(0.1700),f:Flavobacteriaceae(0.1700),g:Flavobacterium(0.0900)	+	d:Bacteria
Otu6004	d:Bacteria(0.9800),p:"Proteobacteria"(0.2900),c:Gammaproteobacteria(0.2300),o:Alteromonadales(0.2000),f:Alteromonadaceae(0.2000),g:Glaciecola(0.1000)	-	d:Bacteria
Otu6009	d:Bacteria(0.9300),p:Firmicutes(0.4400),c:Bacilli(0.3800),o:Lactobacillales(0.2500),f:Lactobacillaceae(0.1500),g:Lactobacillus(0.1200)	+	d:Bacteria
Otu6003	d:Bacteria(0.8700),p:"Proteobacteria"(0.3000),c:Alphaproteobacteria(0.1200),o:Clostridiales(0.1100),f:Flavobacteriaceae(0.0900),g:Rhodothermus(0.0800)	+	d:Bacteria
Otu6008	d:Bacteria(0.9900),p:Firmicutes(0.3600),c:Bacilli(0.1800),o:"Flavobacteriales"(0.1500),f:Flavobacteriaceae(0.1500),g:Halanaerobium(0.1100)	+	d:Bacteria
Otu6011	d:Bacteria(0.9500),p:"Proteobacteria"(0.3900),c:Gammaproteobacteria(0.3200),o:Pasteurellales(0.1700),f:Pasteurellaceae(0.1700),g:Volucribacter(0.1400)	-	d:Bacteria
Otu6013	d:Bacteria(0.7600),p:"Proteobacteria"(0.3300),c:Gammaproteobacteria(0.2100),o:Haloferacales(0.1100),f:Haloferacaceae(0.1100),g:Halogranum(0.1100)	+
Otu6015	d:Bacteria(0.9900),p:"Tenericutes"(0.4200),c:Mollicutes(0.4200),o:Mycoplasmatales(0.4100),f:Mycoplasmataceae(0.4100),g:Mycoplasma(0.4100)	+	d:Bacteria
Otu6014	d:Bacteria(1.0000),p:Firmicutes(0.3800),c:Clostridia(0.2000),o:Clostridiales(0.1900),f:Campylobacteraceae(0.1100),g:Campylobacter(0.1100)	+	d:Bacteria
Otu6017	d:Bacteria(0.9600),p:Cyanobacteria/Chloroplast(0.3000),c:Chloroplast(0.2600),o:Actinomycetales(0.1200),f:Chloroplast(0.2600),g:Streptophyta(0.2400)	-	d:Bacteria
Otu6016	d:Bacteria(0.9800),p:"Tenericutes"(0.3200),c:Mollicutes(0.3200),o:Mycoplasmatales(0.2700),f:Mycoplasmataceae(0.2700),g:Mycoplasma(0.2500)	+	d:Bacteria
Otu6012	d:Bacteria(0.6500),p:"Euryarchaeota"(0.3300),c:Halobacteria(0.2500),o:Haloferacales(0.2400),f:Haloferacaceae(0.2400),g:Deinococcus(0.1800)	+
Otu6018	d:Bacteria(0.8400),p:"Bacteroidetes"(0.3000),c:Flavobacteriia(0.1900),o:"Flavobacteriales"(0.1900),f:Flavobacteriaceae(0.1900),g:Methanobrevibacter(0.1200)	+	d:Bacteria
Otu6020	d:Bacteria(0.9400),p:"Proteobacteria"(0.3700),c:Clostridia(0.2000),o:Clostridiales(0.1800),f:Geobacteraceae(0.1300),g:Geobacter(0.1300)	-	d:Bacteria
Otu6019	d:Bacteria(0.9700),p:"Proteobacteria"(0.2400),c:Fusobacteriia(0.2000),o:"Fusobacteriales"(0.2000),f:"Fusobacteriaceae"(0.1700),g:Fusobacterium(0.1700)	+	d:Bacteria
Otu6021	d:Bacteria(0.9100),p:"Actinobacteria"(0.2700),c:Actinobacteria(0.2700),o:Actinomycetales(0.2600),f:"Prevotellaceae"(0.1000),g:Prevotella(0.1000)	+	d:Bacteria
Otu6023	d:Bacteria(0.9700),p:"Proteobacteria"(0.4700),c:Gammaproteobacteria(0.3600),o:Mycoplasmatales(0.2500),f:Mycoplasmataceae(0.2500),g:Mycoplasma(0.2500)	-	d:Bacteria
Otu6022	d:Bacteria(1.0000),p:"Proteobacteria"(0.3600),c:Gammaproteobacteria(0.2500),o:Alteromonadales(0.1400),f:Flavobacteriaceae(0.1300),g:Acholeplasma(0.0800)	+	d:Bacteria
Otu6024	d:Bacteria(0.9800),p:"Proteobacteria"(0.2800),c:Spirochaetia(0.1200),o:Spirochaetales(0.1200),f:Spirochaetaceae(0.1200),g:Fusobacterium(0.1000)	+	d:Bacteria
Otu6025	d:Bacteria(0.9700),p:"Bacteroidetes"(0.3300),c:Actinobacteria(0.1700),o:Actinomycetales(0.1600),f:Flavobacteriaceae(0.0900),g:Mycoplasma(0.0900)	-	d:Bacteria
Otu6027	d:Bacteria(0.9900),p:Firmicutes(0.2700),c:Mollicutes(0.2200),o:Mycoplasmatales(0.2200),f:Mycoplasmataceae(0.2200),g:Mycoplasma(0.1900)	-	d:Bacteria
Otu6026	d:Bacteria(0.8100),p:"Bacteroidetes"(0.2600),c:Flavobacteriia(0.1900),o:"Flavobacteriales"(0.1900),f:Flavobacteriaceae(0.1900),g:Sebaldella(0.0800)	+	d:Bacteria
Otu6029	d:Bacteria(0.9900),p:"Proteobacteria"(0.3000),c:Gammaproteobacteria(0.1600),o:"Flavobacteriales"(0.1200),f:Flavobacteriaceae(0.1200),g:Mycoplasma(0.1000)	+	d:Bacteria
Otu6028	d:Bacteria(0.9700),p:"Proteobacteria"(0.3900),c:Alphaproteobacteria(0.1300),o:Actinomycetales(0.0800),f:Flavobacteriaceae(0.0700),g:Chlamydia(0.0600)	+	d:Bacteria
Otu6030	d:Bacteria(0.8500),p:"Proteobacteria"(0.2200),c:Clostridia(0.1300),o:Clostridiales(0.1300),f:Desulfovibrionaceae(0.0500),g:BRC1_genera_incertae_sedis(0.0700)	-	d:Bacteria
Otu6031	d:Bacteria(0.9600),p:"Proteobacteria"(0.3200),c:Clostridia(0.2500),o:Clostridiales(0.2200),f:Ruminococcaceae(0.0900),g:Legionella(0.0700)	-	d:Bacteria
Otu6032	d:Bacteria(0.9400),p:"Tenericutes"(0.2700),c:Mollicutes(0.2700),o:Mycoplasmatales(0.2600),f:Mycoplasmataceae(0.2600),g:Mycoplasma(0.2600)	-	d:Bacteria
Otu6034	d:Bacteria(1.0000),p:Firmicutes(0.4100),c:Clostridia(0.2300),o:Clostridiales(0.2200),f:Ruminococcaceae(0.1200),g:Clostridium_III(0.1100)	+	d:Bacteria
Otu6033	d:Bacteria(0.9700),p:"Proteobacteria"(0.3100),c:Clostridia(0.1700),o:Clostridiales(0.1700),f:Deinococcaceae(0.1000),g:Deinococcus(0.1000)	+	d:Bacteria
Otu6035	d:Bacteria(0.8800),p:Firmicutes(0.2600),c:Bacilli(0.1300),o:Actinomycetales(0.1000),f:Paenibacillaceae_1(0.0700),g:Paenibacillus(0.0700)	-	d:Bacteria
Otu6038	d:Bacteria(0.9800),p:Firmicutes(0.2900),c:Clostridia(0.1600),o:Clostridiales(0.1600),f:Mycoplasmataceae(0.1300),g:Mycoplasma(0.1300)	-	d:Bacteria
Otu6037	d:Bacteria(0.8800),p:Firmicutes(0.1900),c:Gammaproteobacteria(0.1300),o:Lactobacillales(0.1100),f:Mycoplasmataceae(0.0900),g:Mycoplasma(0.0900)	+	d:Bacteria
Otu6039	d:Bacteria(0.8300),p:Firmicutes(0.2700),c:Bacilli(0.1800),o:Lactobacillales(0.1200),f:Lactobacillaceae(0.1200),g:Lactobacillus(0.1200)	+	d:Bacteria
Otu6040	d:Bacteria(0.9500),p:Firmicutes(0.2300),c:Bacilli(0.1400),o:"Flavobacteriales"(0.1400),f:Flavobacteriaceae(0.1400),g:Mycoplasma(0.1000)	+	d:Bacteria
Otu6036	d:Bacteria(0.7100),p:"Proteobacteria"(0.1600),c:Thermoprotei(0.1600),o:Acidilobales(0.1600),f:Caldisphaeraceae(0.1600),g:Caldisphaera(0.1600)	+
Otu6042	d:Bacteria(0.9500),p:"Proteobacteria"(0.3700),c:Betaproteobacteria(0.2000),o:Burkholderiales(0.1000),f:Petrotogaceae(0.0800),g:Massilia(0.0700)	+	d:Bacteria
Otu6043	d:Bacteria(0.9400),p:"Proteobacteria"(0.3100),c:Gammaproteobacteria(0.2200),o:Clostridiales(0.1100),f:Peptococcaceae_1(0.0800),g:Saccharibacteria_genera_incertae_sedis(0.0900)	+	d:Bacteria
Otu6041	d:Bacteria(0.9100),p:"Proteobacteria"(0.2300),c:Betaproteobacteria(0.1100),o:Petrotogales(0.1100),f:Petrotogaceae(0.1100),g:Petrotoga(0.0700)	+	d:Bacteria
Otu6044	d:Bacteria(0.9600),p:"Proteobacteria"(0.3500),c:Gammaproteobacteria(0.2300),o:Clostridiales(0.1000),f:Streptomycetaceae(0.0700),g:Parcubacteria_genera_incertae_sedis(0.0900)	+	d:Bacteria
Otu6046	d:Bacteria(0.9900),p:"Proteobacteria"(0.3100),c:Clostridia(0.2300),o:Clostridiales(0.2300),f:Lachnospiraceae(0.1200),g:Clostridium_XlVb(0.1100)	-	d:Bacteria
Otu6045	d:Bacteria(0.9500),p:"Proteobacteria"(0.5300),c:Gammaproteobacteria(0.2700),o:Sphingomonadales(0.1400),f:Sphingomonadaceae(0.1400),g:Sphingomonas(0.1400)	+	d:Bacteria
Otu6048	d:Bacteria(0.9400),p:"Bacteroidetes"(0.1800),c:Mollicutes(0.1700),o:Mycoplasmatales(0.1700),f:Mycoplasmataceae(0.1700),g:Mycoplasma(0.1700)	+	d:Bacteria
Otu6049	d:Bacteria(0.9800),p:"Proteobacteria"(0.4900),c:Gammaproteobacteria(0.2100),o:Burkholderiales(0.1400),f:Legionellaceae(0.0700),g:Legionella(0.0700)	+	d:Bacteria
Otu6047	d:Bacteria(1.0000),p:"Actinobacteria"(0.3700),c:Actinobacteria(0.3700),o:Actinomycetales(0.3700),f:Glycomycetaceae(0.1000),g:Haloglycomyces(0.1000)	+	d:Bacteria
Otu6052	d:Bacteria(0.9800),p:Firmicutes(0.3900),c:Bacilli(0.2600),o:Bacillales(0.1900),f:Bacillaceae_2(0.1400),g:Gracilibacillus(0.1000)	+	d:Bacteria
Otu6053	d:Bacteria(0.9700),p:Firmicutes(0.5400),c:Clostridia(0.2500),o:Clostridiales(0.2500),f:Peptoniphilaceae(0.1800),g:Peptoniphilus(0.1800)	-	d:Bacteria
Otu6051	d:Bacteria(0.9900),p:"Bacteroidetes"(0.2900),c:Flavobacteriia(0.1600),o:"Flavobacteriales"(0.1600),f:Flavobacteriaceae(0.1600),g:Lactobacillus(0.0800)	+	d:Bacteria
Otu6050	d:Bacteria(0.6100),p:"Euryarchaeota"(0.2700),c:Halobacteria(0.1400),o:Halobacteriales(0.1200),f:Halobacteriaceae(0.1200),g:Woesearchaeota_Incertae_Sedis_AR18(0.1000)	+
Otu6055	d:Bacteria(0.8800),p:Firmicutes(0.4200),c:Clostridia(0.2800),o:Clostridiales(0.1500),f:Lactobacillaceae(0.0900),g:Lactobacillus(0.0900)	+	d:Bacteria
Otu6054	d:Bacteria(0.8500),p:"Proteobacteria"(0.2600),c:Actinobacteria(0.2000),o:Actinomycetales(0.1900),f:Streptomycetaceae(0.0900),g:Woesearchaeota_Incertae_Sedis_AR18(0.1300)	+	d:Bacteria
Otu6056	d:Bacteria(0.9600),p:Firmicutes(0.2400),c:Chlamydiia(0.1900),o:Chlamydiales(0.1900),f:Chlamydiaceae(0.1900),g:Chlamydia(0.1900)	+	d:Bacteria
Otu6059	d:Bacteria(0.9900),p:Firmicutes(0.5700),c:Bacilli(0.5000),o:Lactobacillales(0.4000),f:Lactobacillaceae(0.3600),g:Lactobacillus(0.3600)	-	d:Bacteria
Otu6061	d:Bacteria(0.9400),p:"Proteobacteria"(0.3100),c:Mollicutes(0.2400),o:Mycoplasmatales(0.2400),f:Mycoplasmataceae(0.2400),g:Mycoplasma(0.2400)	+	d:Bacteria
Otu6058	d:Bacteria(0.7800),p:"Proteobacteria"(0.2700),c:Gammaproteobacteria(0.2300),o:Thermales(0.1000),f:Thermaceae(0.1000),g:Meiothermus(0.1000)	+
Otu6057	d:Bacteria(0.9900),p:Firmicutes(0.4000),c:Clostridia(0.2400),o:Clostridiales(0.2300),f:Mycoplasmataceae(0.1100),g:Mycoplasma(0.1000)	+	d:Bacteria
Otu6062	d:Bacteria(0.6300),p:"Proteobacteria"(0.2000),c:Thermoprotei(0.1800),o:Desulfovibrionales(0.1000),f:Desulfovibrionaceae(0.1000),g:Desulfovibrio(0.1000)	-
Otu6065	d:Bacteria(0.9800),p:"Bacteroidetes"(0.3000),c:Mollicutes(0.1800),o:"Sphingobacteriales"(0.1800),f:Mycoplasmataceae(0.1800),g:Mycoplasma(0.1800)	-	d:Bacteria
Otu6063	d:Bacteria(0.9400),p:"Bacteroidetes"(0.2300),c:Cytophagia(0.1300),o:Cytophagales(0.1300),f:Cytophagaceae(0.1200),g:WPS-1_genera_incertae_sedis(0.0900)	+	d:Bacteria
Otu6060	d:Bacteria(0.9600),p:"Proteobacteria"(0.3400),c:Alphaproteobacteria(0.1800),o:Sphingomonadales(0.1100),f:Sphingomonadaceae(0.1100),g:Petrotoga(0.0900)	+	d:Bacteria
Otu6066	d:Bacteria(0.9200),p:"Actinobacteria"(0.2600),c:Actinobacteria(0.2600),o:Actinomycetales(0.1900),f:Sanguibacteraceae(0.0700),g:Sanguibacter(0.0700)	-	d:Bacteria
Otu6064	d:Bacteria(0.9400),p:"Proteobacteria"(0.4400),c:Gammaproteobacteria(0.1800),o:Lactobacillales(0.1200),f:Lactobacillaceae(0.0900),g:Lactobacillus(0.0900)	+	d:Bacteria
Otu6068	d:Bacteria(0.9400),p:"Proteobacteria"(0.4100),c:Gammaproteobacteria(0.2300),o:Legionellales(0.1500),f:Legionellaceae(0.1300),g:Legionella(0.1300)	+	d:Bacteria
Otu6070	d:Bacteria(0.9800),p:"Tenericutes"(0.3200),c:Mollicutes(0.3200),o:Mycoplasmatales(0.1800),f:Mycoplasmataceae(0.1800),g:Mycoplasma(0.1800)	+	d:Bacteria
Otu6069	d:Bacteria(0.9300),p:"Actinobacteria"(0.3300),c:Actinobacteria(0.3300),o:Actinomycetales(0.3200),f:Pseudonocardiaceae(0.1100),g:Amycolatopsis(0.0900)	-	d:Bacteria
Otu6067	d:Bacteria(1.0000),p:Firmicutes(0.4500),c:Clostridia(0.3000),o:Clostridiales(0.3000),f:Lachnospiraceae(0.2300),g:Howardella(0.1000)	+	d:Bacteria
Otu6073	d:Bacteria(0.9800),p:Firmicutes(0.3600),c:Bacilli(0.2300),o:Lactobacillales(0.1800),f:"Prevotellaceae"(0.1000),g:Prevotella(0.1000)	-	d:Bacteria
Otu6072	d:Bacteria(1.0000),p:"Proteobacteria"(0.6100),c:Gammaproteobacteria(0.5400),o:Gammaproteobacteria_incertae_sedis(0.2900),f:Moraxellaceae(0.1200),g:Candidatus_Carsonella(0.2900)	+	d:Bacteria
Otu6071	d:Bacteria(0.9700),p:"Proteobacteria"(0.2500),c:Actinobacteria(0.1200),o:Actinomycetales(0.1200),f:Sphingobacteriaceae(0.0800),g:Chlamydia(0.0800)	+	d:Bacteria
Otu6074	d:Bacteria(0.6100),p:"Euryarchaeota"(0.3100),c:"Methanomicrobia"(0.1500),o:Methanosarcinales(0.0900),f:Methanosarcinaceae(0.0900),g:Saccharibacteria_genera_incertae_sedis(0.1100)	+
Otu6075	d:Bacteria(0.9700),p:"Bacteroidetes"(0.3500),c:Flavobacteriia(0.1700),o:"Flavobacteriales"(0.1700),f:Flavobacteriaceae(0.1600),g:Flavobacterium(0.0600)	+	d:Bacteria
Otu6076	d:Bacteria(0.9700),p:"Bacteroidetes"(0.2600),c:Clostridia(0.1400),o:Clostridiales(0.1300),f:Veillonellaceae(0.0900),g:Prevotella(0.0700)	+	d:Bacteria
Otu6077	d:Bacteria(0.9500),p:"Proteobacteria"(0.2500),c:Actinobacteria(0.1900),o:Actinomycetales(0.1900),f:Streptomycetaceae(0.1000),g:Streptomyces(0.1000)	-	d:Bacteria
Otu6079	d:Bacteria(1.0000),p:"Bacteroidetes"(0.3900),c:Clostridia(0.2000),o:"Bacteroidales"(0.1700),f:"Prevotellaceae"(0.1000),g:Prevotella(0.1000)	+	d:Bacteria
Otu6078	d:Bacteria(0.9300),p:Firmicutes(0.2600),c:Bacilli(0.2100),o:Bacillales(0.1700),f:Paenibacillaceae_1(0.1600),g:Paenibacillus(0.1600)	-	d:Bacteria
Otu6080	d:Bacteria(0.9300),p:"Proteobacteria"(0.3500),c:Alphaproteobacteria(0.1600),o:Clostridiales(0.0900),f:Veillonellaceae(0.0900),g:Mycoplasma(0.0700)	+	d:Bacteria
Otu6081	d:Bacteria(0.8900),p:"Proteobacteria"(0.4300),c:Gammaproteobacteria(0.3500),o:Legionellales(0.1300),f:Legionellaceae(0.1300),g:Legionella(0.1300)	+	d:Bacteria
Otu6083	d:Bacteria(0.9500),p:Firmicutes(0.3200),c:Actinobacteria(0.2300),o:Lactobacillales(0.1700),f:Bifidobacteriaceae(0.0800),g:Bifidobacterium(0.0700)	-	d:Bacteria
Otu6084	d:Bacteria(0.8300),p:Firmicutes(0.1900),c:Actinobacteria(0.1800),o:Actinomycetales(0.1800),f:Staphylococcaceae(0.0800),g:Corynebacterium(0.0700)	+	d:Bacteria
Otu6086	d:Bacteria(0.9700),p:Firmicutes(0.2700),c:Mollicutes(0.1400),o:Mycoplasmatales(0.1200),f:Mycoplasmataceae(0.1200),g:Mycoplasma(0.1100)	-	d:Bacteria
Otu6085	d:Bacteria(0.6400),p:"Euryarchaeota"(0.2400),c:Methanobacteria(0.1300),o:Methanobacteriales(0.1300),f:Methanobacteriaceae(0.1300),g:Methanobacterium(0.1200)	+
Otu6082	d:Bacteria(0.9700),p:"Bacteroidetes"(0.5100),c:Flavobacteriia(0.2500),o:"Flavobacteriales"(0.2500),f:Flavobacteriaceae(0.2500),g:Salinimicrobium(0.0900)	+	d:Bacteria
Otu6089	d:Bacteria(0.9800),p:"Tenericutes"(0.3000),c:Mollicutes(0.3000),o:Entomoplasmatales(0.1600),f:Mycoplasmataceae(0.1400),g:Spiroplasma(0.1300)	+	d:Bacteria
Otu6088	d:Bacteria(0.9700),p:Firmicutes(0.4400),c:Bacilli(0.2500),o:Bacillales(0.1800),f:Clostridiaceae_1(0.1300),g:Clostridium_sensu_stricto(0.1300)	-	d:Bacteria
Otu6087	d:Bacteria(0.7400),p:"Proteobacteria"(0.3700),c:Halobacteria(0.2000),o:Halobacteriales(0.1100),f:Halobacteriaceae(0.1100),g:Lactobacillus(0.0900)	+
Otu6091	d:Bacteria(1.0000),p:Firmicutes(0.3500),c:Bacilli(0.2600),o:Actinomycetales(0.1700),f:Streptomycetaceae(0.1300),g:Streptomyces(0.1300)	+	d:Bacteria
Otu6092	d:Bacteria(0.9400),p:"Bacteroidetes"(0.2800),c:Flavobacteriia(0.2400),o:"Flavobacteriales"(0.2400),f:Flavobacteriaceae(0.2300),g:Dokdonia(0.0900)	+	d:Bacteria
Otu6093	d:Bacteria(0.7600),p:"Deinococcus-Thermus"(0.2400),c:Deinococci(0.2400),o:Deinococcales(0.1800),f:Deinococcaceae(0.1700),g:Deinococcus(0.1700)	+
Otu6094	d:Bacteria(0.9900),p:"Proteobacteria"(0.3100),c:Actinobacteria(0.1500),o:Actinomycetales(0.1500),f:Pseudonocardiaceae(0.0900),g:Armatimonadetes_gp7(0.0800)	+	d:Bacteria
Otu6090	d:Bacteria(0.9800),p:Firmicutes(0.3900),c:Bacilli(0.2600),o:Bacillales(0.1700),f:Sphingomonadaceae(0.0700),g:Sphingomonas(0.0700)	-	d:Bacteria
Otu6096	d:Bacteria(0.9400),p:"Proteobacteria"(0.4200),c:Gammaproteobacteria(0.2300),o:Actinomycetales(0.1600),f:Aeromonadaceae(0.1300),g:Oceanimonas(0.1300)	+	d:Bacteria
Otu6095	d:Bacteria(1.0000),p:"Proteobacteria"(0.2500),c:Gammaproteobacteria(0.2200),o:"Flavobacteriales"(0.1700),f:Flavobacteriaceae(0.1700),g:Mycoplasma(0.1300)	+	d:Bacteria
Otu6097	d:Bacteria(0.9800),p:Firmicutes(0.3700),c:Actinobacteria(0.2400),o:Actinomycetales(0.2300),f:Lactobacillaceae(0.1200),g:Lactobacillus(0.1200)	-	d:Bacteria
Otu6098	d:Bacteria(0.9800),p:Firmicutes(0.2800),c:Bacilli(0.2100),o:"Sphingobacteriales"(0.1600),f:Chitinophagaceae(0.1600),g:Lactobacillus(0.1000)	+	d:Bacteria
Otu6099	d:Bacteria(1.0000),p:"Proteobacteria"(0.3200),c:Gammaproteobacteria(0.2200),o:Actinomycetales(0.1000),f:Sinobacteraceae(0.0800),g:Lactobacillus(0.0600)	+	d:Bacteria
Otu6101	d:Bacteria(0.9600),p:"Proteobacteria"(0.2700),c:Flavobacteriia(0.1900),o:"Flavobacteriales"(0.1900),f:Flavobacteriaceae(0.1700),g:Mycoplasma(0.1100)	-	d:Bacteria
Otu6104	d:Bacteria(0.9200),p:"Bacteroidetes"(0.5700),c:"Bacteroidia"(0.3000),o:"Bacteroidales"(0.3000),f:"Porphyromonadaceae"(0.1900),g:Parabacteroides(0.1600)	+	d:Bacteria
Otu6106	d:Bacteria(0.8700),p:"Proteobacteria"(0.2400),c:Mollicutes(0.1200),o:Mycoplasmatales(0.1200),f:Mycoplasmataceae(0.1200),g:Mycoplasma(0.1200)	+	d:Bacteria
Otu6100	d:Bacteria(0.9900),p:Firmicutes(0.3900),c:Bacilli(0.2500),o:Bacillales(0.1800),f:Ruminococcaceae(0.0600),g:Aliifodinibius(0.0500)	+	d:Bacteria
Otu6105	d:Bacteria(0.6200),p:"Euryarchaeota"(0.3400),c:Halobacteria(0.2900),o:Halobacteriales(0.1700),f:Halobacteriaceae(0.1700),g:Meiothermus(0.0900)	+
Otu6107	d:Bacteria(0.9900),p:"Tenericutes"(0.3700),c:Mollicutes(0.3700),o:Mycoplasmatales(0.3400),f:Mycoplasmataceae(0.3400),g:Mycoplasma(0.3400)	-	d:Bacteria
Otu6108	d:Bacteria(1.0000),p:"Proteobacteria"(0.3600),c:Alphaproteobacteria(0.1600),o:Clostridiales(0.1300),f:Alteromonadaceae(0.0800),g:Sphingomonas(0.0600)	-	d:Bacteria
Otu6102	d:Bacteria(1.0000),p:Firmicutes(1.0000),c:Bacilli(1.0000),o:Lactobacillales(1.0000),f:Streptococcaceae(1.0000),g:Streptococcus(1.0000)	+	d:Bacteria,p:Firmicutes,c:Bacilli,o:Lactobacillales,f:Streptococcaceae,g:Streptococcus
Otu6109	d:Bacteria(0.8100),p:Firmicutes(0.2400),c:Bacilli(0.1600),o:Actinomycetales(0.1400),f:Lactobacillaceae(0.0900),g:Lactobacillus(0.0900)	+	d:Bacteria
Otu6110	d:Bacteria(0.9700),p:"Proteobacteria"(0.4000),c:Gammaproteobacteria(0.3100),o:Oceanospirillales(0.2200),f:Alcanivoracaceae(0.2200),g:Alcanivorax(0.2200)	+	d:Bacteria
Otu6103	d:Bacteria(1.0000),p:"Proteobacteria"(1.0000),c:Gammaproteobacteria(0.8100),o:Xanthomonadales(0.6000),f:Xanthomonadaceae(0.6000),g:Mizugakiibacter(0.2600)	+	d:Bacteria,p:"Proteobacteria",c:Gammaproteobacteria
Otu6111	d:Bacteria(0.7200),p:Firmicutes(0.2000),c:Gammaproteobacteria(0.1700),o:Alteromonadales(0.1300),f:Mycoplasmataceae(0.1300),g:Mycoplasma(0.1300)	-
Otu6112	d:Bacteria(0.9400),p:"Bacteroidetes"(0.2500),c:Flavobacteriia(0.2300),o:"Flavobacteriales"(0.2300),f:Flavobacteriaceae(0.2300),g:GpIIb(0.1100)	+	d:Bacteria
Otu6113	d:Bacteria(0.9700),p:"Proteobacteria"(0.4100),c:Gammaproteobacteria(0.2600),o:Alteromonadales(0.2100),f:Colwelliaceae(0.1800),g:Colwellia(0.1800)	-	d:Bacteria
Otu6116	d:Bacteria(0.9900),p:"Proteobacteria"(0.2900),c:Clostridia(0.2400),o:Clostridiales(0.2200),f:Clostridiaceae_1(0.2200),g:Clostridium_sensu_stricto(0.2200)	+	d:Bacteria
Otu6118	d:Bacteria(0.9400),p:Firmicutes(0.2000),c:Actinobacteria(0.1900),o:Actinomycetales(0.1900),f:Deinococcaceae(0.0700),g:Candidatus_Carsonella(0.1000)	+	d:Bacteria
Otu6117	d:Bacteria(0.9100),p:"Bacteroidetes"(0.5000),c:"Bacteroidia"(0.2500),o:"Bacteroidales"(0.2500),f:"Porphyromonadaceae"(0.1400),g:Paludibacter(0.1300)	-	d:Bacteria
Otu6119	d:Bacteria(0.9400),p:"Proteobacteria"(0.6900),c:Gammaproteobacteria(0.6500),o:Gammaproteobacteria_incertae_sedis(0.6000),f:Mycoplasmataceae(0.0800),g:Candidatus_Carsonella(0.6000)	+	d:Bacteria
Otu6120	d:Bacteria(0.7900),p:"Proteobacteria"(0.2100),c:Mollicutes(0.2000),o:Campylobacterales(0.1700),f:Campylobacteraceae(0.1700),g:Campylobacter(0.1600)	+
Otu6114	d:Bacteria(1.0000),p:"Proteobacteria"(1.0000),c:Gammaproteobacteria(0.9100),o:Chromatiales(0.5700),f:Ectothiorhodospiraceae(0.5200),g:Alkalilimnicola(0.3700)	+	d:Bacteria,p:"Proteobacteria",c:Gammaproteobacteria
Otu6115	d:Bacteria(1.0000),p:"Proteobacteria"(0.8400),c:Alphaproteobacteria(0.4600),o:Rhodospirillales(0.4600),f:Rhodospirillaceae(0.4400),g:Azospirillum(0.3800)	+	d:Bacteria,p:"Proteobacteria"
Otu6123	d:Bacteria(0.9600),p:"Proteobacteria"(0.2800),c:Mollicutes(0.1700),o:Mycoplasmatales(0.1600),f:Mycoplasmataceae(0.1600),g:Mycoplasma(0.1600)	+	d:Bacteria
Otu6124	d:Bacteria(1.0000),p:"Proteobacteria"(0.4600),c:Gammaproteobacteria(0.3000),o:Mycoplasmatales(0.1300),f:Mycoplasmataceae(0.1300),g:Mycoplasma(0.1300)	-	d:Bacteria
Otu6126	d:Bacteria(1.0000),p:Firmicutes(0.5200),c:Clostridia(0.4000),o:Clostridiales(0.3400),f:Lachnospiraceae(0.2200),g:Fusobacterium(0.1000)	-	d:Bacteria
Otu6121	d:Bacteria(1.0000),p:"Proteobacteria"(1.0000),c:Alphaproteobacteria(1.0000),o:Rhizobiales(0.9900),f:Xanthobacteraceae(0.9000),g:Pseudolabrys(0.9000)	+	d:Bacteria,p:"Proteobacteria",c:Alphaproteobacteria,o:Rhizobiales,f:Xanthobacteraceae,g:Pseudolabrys
Otu6128	d:Bacteria(0.8700),p:"Proteobacteria"(0.3100),c:Alphaproteobacteria(0.2100),o:"Flavobacteriales"(0.1500),f:Flavobacteriaceae(0.1500),g:Beijerinckia(0.1000)	-	d:Bacteria
Otu6122	d:Bacteria(1.0000),p:"Acidobacteria"(1.0000),c:Acidobacteria_Gp1(1.0000),g:Acidipila(0.4900)	+	d:Bacteria,p:"Acidobacteria",c:Acidobacteria_Gp1
Otu6125	d:Bacteria(0.9900),p:"Proteobacteria"(0.3900),c:Alphaproteobacteria(0.2200),o:Actinomycetales(0.1500),f:Rhodobacteraceae(0.0800),g:Methylobacterium(0.0600)	+	d:Bacteria
Otu6129	d:Bacteria(0.9900),p:"Proteobacteria"(0.4000),c:Alphaproteobacteria(0.2500),o:Rhizobiales(0.1400),f:Chitinophagaceae(0.0900),g:Legionella(0.0700)	+	d:Bacteria
Otu6130	d:Bacteria(0.9600),p:"Proteobacteria"(0.2700),c:Mollicutes(0.1400),o:Clostridiales(0.1200),f:Flavobacteriaceae(0.0800),g:Saccharibacteria_genera_incertae_sedis(0.1300)	+	d:Bacteria
Otu6131	d:Bacteria(0.9300),p:"Bacteroidetes"(0.3100),c:"Bacteroidia"(0.2300),o:"Bacteroidales"(0.2300),f:"Porphyromonadaceae"(0.2100),g:Dysgonomonas(0.2100)	+	d:Bacteria
Otu6127	d:Bacteria(1.0000),p:"Acidobacteria"(0.9900),c:Acidobacteria_Gp1(0.9900),g:Gp1(0.9800)	+	d:Bacteria,p:"Acidobacteria",c:Acidobacteria_Gp1,g:Gp1
Otu6132	d:Bacteria(0.9900),p:"Proteobacteria"(0.2300),c:Gammaproteobacteria(0.1800),o:Deinococcales(0.1100),f:Deinococcaceae(0.1100),g:Deinococcus(0.1100)	+	d:Bacteria
Otu6133	d:Bacteria(0.9000),p:Firmicutes(0.3500),c:Negativicutes(0.2400),o:Selenomonadales(0.2400),f:Veillonellaceae(0.2400),g:Selenomonas(0.2100)	+	d:Bacteria
Otu6134	d:Bacteria(0.9600),p:"Bacteroidetes"(0.2600),c:Bacilli(0.2200),o:Lactobacillales(0.2000),f:Flavobacteriaceae(0.1900),g:Fusobacterium(0.1200)	-	d:Bacteria
Otu6136	d:Bacteria(0.9800),p:"Tenericutes"(0.4100),c:Mollicutes(0.4100),o:Mycoplasmatales(0.4100),f:Mycoplasmataceae(0.4100),g:Mycoplasma(0.4100)	+	d:Bacteria
Otu6135	d:Bacteria(1.0000),p:"Proteobacteria"(0.5800),c:Gammaproteobacteria(0.3700),o:Oceanospirillales(0.1500),f:Halomonadaceae(0.1400),g:Salinicola(0.1000)	+	d:Bacteria
Otu6137	d:Bacteria(0.9300),p:"Proteobacteria"(0.3800),c:Gammaproteobacteria(0.3100),o:Bacillales(0.1300),f:Pseudomonadaceae(0.1100),g:Pseudomonas(0.1100)	+	d:Bacteria
Otu6138	d:Bacteria(0.9600),p:Firmicutes(0.3000),c:Actinobacteria(0.1300),o:Selenomonadales(0.1300),f:Veillonellaceae(0.1300),g:Mycoplasma(0.0900)	+	d:Bacteria
Otu6142	d:Bacteria(0.9100),p:"Bacteroidetes"(0.2900),c:Flavobacteriia(0.2400),o:"Flavobacteriales"(0.2400),f:Flavobacteriaceae(0.2200),g:Sporomusa(0.1200)	-	d:Bacteria
Otu6139	d:Bacteria(0.8000),p:Candidatus_Saccharibacteria(0.2500),c:Deinococci(0.1000),o:Aquificales(0.0900),f:Hydrogenothermaceae(0.0900),g:Saccharibacteria_genera_incertae_sedis(0.2500)	+	d:Bacteria
Otu6141	d:Bacteria(0.9400),p:Firmicutes(0.3500),c:Mollicutes(0.2800),o:Mycoplasmatales(0.2700),f:Mycoplasmataceae(0.2700),g:Mycoplasma(0.2700)	-	d:Bacteria
Otu6140	d:Bacteria(0.7300),p:"Euryarchaeota"(0.2700),c:Methanobacteria(0.2500),o:Methanobacteriales(0.2500),f:Methanobacteriaceae(0.2500),g:Methanosphaera(0.2500)	+
Otu6144	d:Bacteria(0.7100),p:"Proteobacteria"(0.1900),c:Gammaproteobacteria(0.1200),o:Actinomycetales(0.0700),f:Pasteurellaceae(0.0700),g:Caldisphaera(0.0700)	-
Otu6143	d:Bacteria(0.9900),p:"Proteobacteria"(0.6000),c:Gammaproteobacteria(0.4200),o:Xanthomonadales(0.2700),f:Xanthomonadaceae(0.2700),g:Pseudoxanthomonas(0.2200)	+	d:Bacteria
Otu6146	d:Bacteria(0.9300),p:Firmicutes(0.4200),c:Bacilli(0.3200),o:Lactobacillales(0.2700),f:Lactobacillaceae(0.2700),g:Lactobacillus(0.2200)	-	d:Bacteria
Otu6145	d:Bacteria(0.9600),p:"Proteobacteria"(0.3000),c:Clostridia(0.1700),o:Actinomycetales(0.1600),f:Syntrophomonadaceae(0.1300),g:Syntrophothermus(0.1300)	-	d:Bacteria
Otu6148	d:Bacteria(0.9900),p:Firmicutes(0.3600),c:Clostridia(0.2300),o:Clostridiales(0.2100),f:Lachnospiraceae(0.1700),g:Clostridium_XlVa(0.1200)	-	d:Bacteria
Otu6147	d:Bacteria(0.9700),p:"Proteobacteria"(0.4300),c:Gammaproteobacteria(0.3400),o:Xanthomonadales(0.2700),f:Alicyclobacillaceae(0.2100),g:Alicyclobacillus(0.2100)	+	d:Bacteria
Otu6149	d:Bacteria(1.0000),p:"Proteobacteria"(0.2300),c:Betaproteobacteria(0.1700),o:Burkholderiales(0.1400),f:Mycoplasmataceae(0.1100),g:Mycoplasma(0.1100)	-	d:Bacteria
Otu6150	d:Bacteria(0.9800),p:"Proteobacteria"(0.3600),c:Gammaproteobacteria(0.2500),o:Clostridiales(0.1100),f:Flavobacteriaceae(0.0500),g:Parcubacteria_genera_incertae_sedis(0.0600)	+	d:Bacteria
Otu6151	d:Bacteria(0.9900),p:Firmicutes(0.3000),c:Bacilli(0.2000),o:Actinomycetales(0.1000),f:Lactobacillaceae(0.0600),g:Lactobacillus(0.0600)	+	d:Bacteria
Otu6153	d:Bacteria(0.9400),p:Firmicutes(0.2500),c:Clostridia(0.1700),o:Clostridiales(0.1600),f:Sphingobacteriaceae(0.0700),g:Campylobacter(0.0600)	+	d:Bacteria
Otu6152	d:Bacteria(0.9600),p:"Proteobacteria"(0.1800),c:Actinobacteria(0.1200),o:Actinomycetales(0.1100),f:Rhodobacteraceae(0.0600),g:Microgenomates_genera_incertae_sedis(0.1800)	+	d:Bacteria
Otu6155	d:Bacteria(0.9400),p:Firmicutes(0.2700),c:Bacilli(0.1800),o:"Fusobacteriales"(0.1800),f:"Fusobacteriaceae"(0.1800),g:Fusobacterium(0.1800)	-	d:Bacteria
Otu6154	d:Bacteria(0.8800),p:"Proteobacteria"(0.2500),c:Bacilli(0.1300),o:Clostridiales(0.1200),f:Cytophagaceae(0.0900),g:Thermotalea(0.0800)	-	d:Bacteria
Otu6156	d:Bacteria(0.9800),p:"Tenericutes"(0.3200),c:Mollicutes(0.3200),o:Mycoplasmatales(0.2900),f:Mycoplasmataceae(0.2900),g:Mycoplasma(0.2900)	-	d:Bacteria
Otu6157	d:Bacteria(0.9900),p:"Tenericutes"(0.4400),c:Mollicutes(0.4400),o:Mycoplasmatales(0.4300),f:Mycoplasmataceae(0.4300),g:Mycoplasma(0.4200)	+	d:Bacteria
Otu6158	d:Bacteria(0.9800),p:Firmicutes(0.5300),c:Bacilli(0.4400),o:Bacillales(0.4400),f:Bacillaceae_2(0.2300),g:Halolactibacillus(0.1700)	-	d:Bacteria
Otu6160	d:Bacteria(0.9300),p:"Bacteroidetes"(0.3600),c:Flavobacteriia(0.1700),o:"Flavobacteriales"(0.1700),f:Flavobacteriaceae(0.1700),g:Chlamydia(0.1000)	+	d:Bacteria
Otu6161	d:Bacteria(0.9500),p:Firmicutes(0.3400),c:Bacilli(0.1900),o:Clostridiales(0.1500),f:Staphylococcaceae(0.1400),g:Staphylococcus(0.1400)	+	d:Bacteria
Otu6159	d:Bacteria(0.8600),p:"Proteobacteria"(0.5300),c:Alphaproteobacteria(0.4800),o:Rhodobacterales(0.2800),f:Rhodobacteraceae(0.2800),g:Sediminimonas(0.1000)	+	d:Bacteria
Otu6162	d:Bacteria(0.8700),p:"Bacteroidetes"(0.2900),c:Gammaproteobacteria(0.2600),o:"Flavobacteriales"(0.1600),f:Flavobacteriaceae(0.1500),g:Niabella(0.0700)	+	d:Bacteria
Otu6163	d:Bacteria(0.9500),p:Firmicutes(0.4300),c:Bacilli(0.3000),o:Lactobacillales(0.2300),f:Streptococcaceae(0.2200),g:Streptococcus(0.2100)	-	d:Bacteria
Otu6164	d:Bacteria(0.9200),p:"Proteobacteria"(0.2700),c:Actinobacteria(0.2300),o:Actinomycetales(0.2300),f:Nocardiaceae(0.1500),g:Nocardia(0.0900)	-	d:Bacteria
Otu6166	d:Bacteria(0.9700),p:"Bacteroidetes"(0.2400),c:Mollicutes(0.2100),o:Acholeplasmatales(0.1400),f:Acholeplasmataceae(0.1400),g:Acholeplasma(0.1400)	-	d:Bacteria
Otu6165	d:Bacteria(0.8500),p:"Actinobacteria"(0.2900),c:Actinobacteria(0.2900),o:Actinomycetales(0.2900),f:Microbacteriaceae(0.0900),g:Rathayibacter(0.0700)	+	d:Bacteria
Otu6167	d:Bacteria(0.9900),p:"Bacteroidetes"(0.3600),c:Sphingobacteriia(0.1400),o:"Sphingobacteriales"(0.1400),f:Sphingobacteriaceae(0.1000),g:Mycoplasma(0.1000)	-	d:Bacteria
Otu6168	d:Bacteria(0.8800),p:"Proteobacteria"(0.3100),c:Mollicutes(0.2000),o:Mycoplasmatales(0.2000),f:Mycoplasmataceae(0.2000),g:Mycoplasma(0.1700)	+	d:Bacteria
Otu6169	d:Bacteria(0.9700),p:"Proteobacteria"(0.4100),c:Alphaproteobacteria(0.1800),o:Bacillales(0.1100),f:Mycoplasmataceae(0.1000),g:Staphylococcus(0.0600)	+	d:Bacteria
Otu6171	d:Bacteria(0.9600),p:"Proteobacteria"(0.2500),c:Gammaproteobacteria(0.1200),o:"Bacteroidales"(0.1100),f:Mycoplasmataceae(0.0900),g:Saccharibacteria_genera_incertae_sedis(0.1700)	-	d:Bacteria
Otu6170	d:Bacteria(0.9400),p:"Proteobacteria"(0.3900),c:Gammaproteobacteria(0.2600),o:Chrysiogenales(0.1000),f:Chrysiogenaceae(0.1000),g:Desulfurispira(0.0900)	+	d:Bacteria
Otu6174	d:Bacteria(0.9300),p:"Proteobacteria"(0.3100),c:Gammaproteobacteria(0.1300),o:Mycoplasmatales(0.1200),f:Mycoplasmataceae(0.1200),g:Mycoplasma(0.1200)	-	d:Bacteria
Otu6172	d:Bacteria(0.8300),p:"Proteobacteria"(0.2500),c:Methanobacteria(0.1400),o:Methanobacteriales(0.1400),f:Methanobacteriaceae(0.1400),g:Streptomyces(0.1000)	+	d:Bacteria
Otu6173	d:Bacteria(1.0000),p:Firmicutes(0.3400),c:Gammaproteobacteria(0.1500),o:Clostridiales(0.1500),f:Mycoplasmataceae(0.1400),g:Candidatus_Carsonella(0.1500)	-	d:Bacteria
Otu6175	d:Bacteria(0.9800),p:Firmicutes(0.2900),c:Clostridia(0.2300),o:Clostridiales(0.2100),f:"Porphyromonadaceae"(0.1200),g:Dysgonomonas(0.0900)	-	d:Bacteria
Otu6177	d:Bacteria(1.0000),p:Firmicutes(0.4200),c:Clostridia(0.2000),o:Clostridiales(0.2000),f:Legionellaceae(0.1100),g:Legionella(0.1100)	+	d:Bacteria
Otu6178	d:Bacteria(0.8600),p:Firmicutes(0.4400),c:Bacilli(0.2200),o:Lactobacillales(0.1800),f:Lactobacillaceae(0.1500),g:Lactobacillus(0.1500)	-	d:Bacteria
Otu6179	d:Bacteria(0.9400),p:"Proteobacteria"(0.3900),c:Gammaproteobacteria(0.2000),o:Bacillales(0.1500),f:Chloroplast(0.1700),g:Streptophyta(0.1500)	+	d:Bacteria
Otu6176	d:Bacteria(1.0000),p:"Proteobacteria"(0.4600),c:Actinobacteria(0.3200),o:Actinomycetales(0.3000),f:Kineosporiaceae(0.1600),g:Kineosporia(0.1600)	+	d:Bacteria
Otu6180	d:Bacteria(1.0000),p:"Proteobacteria"(0.4500),c:Gammaproteobacteria(0.2800),o:Lactobacillales(0.1400),f:Lactobacillaceae(0.1100),g:Lactobacillus(0.1100)	+	d:Bacteria
Otu6181	d:Bacteria(0.9200),p:"Tenericutes"(0.2500),c:Mollicutes(0.2500),o:Mycoplasmatales(0.2000),f:Mycoplasmataceae(0.2000),g:Mycoplasma(0.1700)	+	d:Bacteria
Otu6182	d:Bacteria(0.8800),p:"Proteobacteria"(0.3200),c:Actinobacteria(0.2000),o:Actinomycetales(0.2000),f:Micromonosporaceae(0.1000),g:Methanothermus(0.0700)	+	d:Bacteria
Otu6184	d:Bacteria(1.0000),p:"Proteobacteria"(0.4400),c:Bacilli(0.2400),o:Lactobacillales(0.2300),f:Lactobacillaceae(0.2200),g:Lactobacillus(0.1800)	+	d:Bacteria
Otu6185	d:Bacteria(0.8200),p:"Bacteroidetes"(0.2100),c:Actinobacteria(0.1500),o:Actinomycetales(0.1500),f:Intrasporangiaceae(0.1100),g:Woesearchaeota_Incertae_Sedis_AR15(0.1100)	-	d:Bacteria
Otu6183	d:Bacteria(0.8800),p:"Proteobacteria"(0.4100),c:Gammaproteobacteria(0.3000),o:Alteromonadales(0.1400),f:Alteromonadaceae(0.1200),g:Fusobacterium(0.0900)	+	d:Bacteria
Otu6186	d:Bacteria(0.9400),p:Firmicutes(0.4100),c:Bacilli(0.3700),o:Bacillales(0.2400),f:Bacillaceae_1(0.0800),g:Streptococcus(0.0700)	+	d:Bacteria
Otu6187	d:Bacteria(0.9700),p:"Proteobacteria"(0.3000),c:Alphaproteobacteria(0.1700),o:Mycoplasmatales(0.1200),f:Mycoplasmataceae(0.1200),g:Streptophyta(0.0700)	-	d:Bacteria
Otu6190	d:Bacteria(0.9900),p:"Proteobacteria"(0.7500),c:Gammaproteobacteria(0.3500),o:Alteromonadales(0.1000),f:Alteromonadaceae(0.1000),g:Alteromonas(0.1000)	+	d:Bacteria
Otu6189	d:Archaea(0.5600),p:"Euryarchaeota"(0.4300),c:Halobacteria(0.1700),o:Methanobacteriales(0.1400),f:Methanobacteriaceae(0.1400),g:Candidatus_Parvarchaeum(0.1300)	+
Otu6188	d:Bacteria(0.9500),p:"Proteobacteria"(0.5700),c:Gammaproteobacteria(0.4700),o:Oceanospirillales(0.1800),f:Halomonadaceae(0.1500),g:Mycoplasma(0.1400)	+	d:Bacteria
Otu6192	d:Bacteria(0.9200),p:Firmicutes(0.3500),c:Clostridia(0.2100),o:Clostridiales(0.2000),f:Flavobacteriaceae(0.1500),g:Flavobacterium(0.1000)	+	d:Bacteria
Otu6193	d:Bacteria(0.9900),p:"Proteobacteria"(0.2800),c:Gammaproteobacteria(0.1900),o:Lactobacillales(0.1500),f:Alteromonadaceae(0.1300),g:Aliiglaciecola(0.1100)	+	d:Bacteria
Otu6191	d:Bacteria(0.5700),p:"Euryarchaeota"(0.3100),c:Methanobacteria(0.1400),o:Methanobacteriales(0.1400),f:Methanobacteriaceae(0.1400),g:Woesearchaeota_Incertae_Sedis_AR16(0.0900)	+
Otu6194	d:Bacteria(0.7800),p:"Proteobacteria"(0.3700),c:Betaproteobacteria(0.1300),o:Clostridiales(0.0900),f:Haloferacaceae(0.0800),g:Haloplanus(0.0800)	+
Otu6195	d:Bacteria(0.9100),p:Firmicutes(0.2200),c:Deinococci(0.1600),o:Deinococcales(0.0900),f:Lactobacillaceae(0.0700),g:Lactobacillus(0.0700)	+	d:Bacteria
Otu6196	d:Bacteria(1.0000),p:Cyanobacteria/Chloroplast(0.9000),c:Chloroplast(0.8500),o:"Flavobacteriales"(0.0200),f:Chloroplast(0.8500),g:Streptophyta(0.8300)	+	d:Bacteria,p:Cyanobacteria/Chloroplast,c:Chloroplast
Otu6198	d:Bacteria(0.9900),p:"Proteobacteria"(0.5500),c:Alphaproteobacteria(0.2600),o:Sphingomonadales(0.1200),f:Sphingomonadaceae(0.1200),g:Comamonas(0.0700)	-	d:Bacteria
Otu6200	d:Bacteria(0.9500),p:Firmicutes(0.3300),c:Bacilli(0.2800),o:Lactobacillales(0.1700),f:Mycoplasmataceae(0.1700),g:Mycoplasma(0.1700)	+	d:Bacteria
Otu6199	d:Bacteria(1.0000),p:Firmicutes(0.3100),c:Gammaproteobacteria(0.2200),o:Alteromonadales(0.1700),f:Flavobacteriaceae(0.1500),g:Lactobacillus(0.0600)	-	d:Bacteria
Otu6201	d:Bacteria(1.0000),p:"Proteobacteria"(0.2900),c:Mollicutes(0.1600),o:Campylobacterales(0.1400),f:Spiroplasmataceae(0.1000),g:Spiroplasma(0.1000)	-	d:Bacteria
Otu6202	d:Bacteria(0.9800),p:Firmicutes(0.3800),c:Bacilli(0.2100),o:Clostridiales(0.1600),f:Lactobacillaceae(0.1100),g:Lactobacillus(0.1000)	-	d:Bacteria
Otu6203	d:Bacteria(0.9100),p:"Proteobacteria"(0.4200),c:Alphaproteobacteria(0.2700),o:Caulobacterales(0.1900),f:Hyphomonadaceae(0.1900),g:Hyphomonas(0.1200)	-	d:Bacteria
Otu6205	d:Bacteria(0.9600),p:"Proteobacteria"(0.5100),c:Gammaproteobacteria(0.2800),o:Clostridiales(0.1400),f:Rhodobacteraceae(0.1300),g:Reinekea(0.1100)	-	d:Bacteria
Otu6197	d:Bacteria(1.0000),p:"Proteobacteria"(1.0000),c:Betaproteobacteria(1.0000),o:Burkholderiales(0.9300),f:Oxalobacteraceae(0.8200),g:Noviherbaspirillum(0.8000)	+	d:Bacteria,p:"Proteobacteria",c:Betaproteobacteria,o:Burkholderiales,f:Oxalobacteraceae,g:Noviherbaspirillum
Otu6204	d:Bacteria(0.7400),p:"Proteobacteria"(0.2400),c:Halobacteria(0.1900),o:Clostridiales(0.1800),f:Halobacteriaceae(0.0800),g:Clostridium_sensu_stricto(0.0400)	+
Otu6207	d:Bacteria(1.0000),p:"Proteobacteria"(0.3300),c:Gammaproteobacteria(0.2000),o:"Flavobacteriales"(0.1200),f:Flavobacteriaceae(0.1200),g:Mycoplasma(0.1100)	-	d:Bacteria
Otu6210	d:Bacteria(1.0000),p:"Bacteroidetes"(0.4100),c:Sphingobacteriia(0.2900),o:"Sphingobacteriales"(0.2900),f:Chitinophagaceae(0.2500),g:Chitinophaga(0.1800)	-	d:Bacteria
Otu6206	d:Bacteria(0.8000),p:"Bacteroidetes"(0.3700),c:Flavobacteriia(0.2300),o:"Flavobacteriales"(0.2300),f:Flavobacteriaceae(0.2300),g:Flavobacterium(0.1400)	+	d:Bacteria
Otu6209	d:Bacteria(0.6300),p:Firmicutes(0.2400),c:Clostridia(0.2000),o:Clostridiales(0.2000),f:Halobacteriaceae(0.1000),g:Woesearchaeota_Incertae_Sedis_AR15(0.0700)	-
Otu6208	d:Bacteria(0.8600),p:Firmicutes(0.2100),c:Mollicutes(0.2100),o:Mycoplasmatales(0.2100),f:Mycoplasmataceae(0.2100),g:Mycoplasma(0.2100)	+	d:Bacteria
Otu6211	d:Bacteria(0.9400),p:Firmicutes(0.3100),c:Mollicutes(0.2000),o:Lactobacillales(0.1400),f:Mycoplasmataceae(0.1400),g:Mycoplasma(0.1400)	-	d:Bacteria
Otu6212	d:Bacteria(0.9200),p:"Proteobacteria"(0.3300),c:Gammaproteobacteria(0.1500),o:"Bacteroidales"(0.1300),f:"Prevotellaceae"(0.1300),g:Prevotella(0.1300)	+	d:Bacteria
Otu6213	d:Bacteria(0.9300),p:"Proteobacteria"(0.3300),c:Flavobacteriia(0.1800),o:"Flavobacteriales"(0.1800),f:Flavobacteriaceae(0.1800),g:Bacillus(0.1100)	-	d:Bacteria
Otu6214	d:Bacteria(0.8900),p:"Proteobacteria"(0.3000),c:Actinobacteria(0.2400),o:Actinomycetales(0.1500),f:Burkholderiales_incertae_sedis(0.0900),g:Mitsuaria(0.0900)	+	d:Bacteria
Otu6215	d:Bacteria(0.9700),p:Firmicutes(0.4000),c:Bacilli(0.2500),o:Lactobacillales(0.2400),f:Lactobacillaceae(0.2100),g:Lactobacillus(0.2100)	+	d:Bacteria
Otu6216	d:Bacteria(0.9700),p:Firmicutes(0.2300),c:Mollicutes(0.1600),o:"Fusobacteriales"(0.1500),f:"Fusobacteriaceae"(0.1500),g:Fusobacterium(0.1400)	-	d:Bacteria
Otu6217	d:Bacteria(0.9800),p:Firmicutes(0.3800),c:Clostridia(0.2000),o:Clostridiales(0.1800),f:Lachnospiraceae(0.0900),g:Streptophyta(0.0500)	+	d:Bacteria
Otu6218	d:Bacteria(0.9600),p:"Proteobacteria"(0.3200),c:Clostridia(0.1900),o:Clostridiales(0.1900),f:Chloroplast(0.1100),g:Bangiophyceae(0.0800)	+	d:Bacteria
Otu6219	d:Bacteria(0.8100),p:"Proteobacteria"(0.2500),c:Gammaproteobacteria(0.1500),o:Actinomycetales(0.1200),f:Cytophagaceae(0.0800),g:Leadbetterella(0.0800)	+	d:Bacteria
Otu6220	d:Bacteria(1.0000),p:"Tenericutes"(0.5100),c:Mollicutes(0.5100),o:Mycoplasmatales(0.3900),f:Mycoplasmataceae(0.3900),g:Mycoplasma(0.3900)	+	d:Bacteria
Otu6221	d:Bacteria(0.9200),p:"Bacteroidetes"(0.4600),c:Sphingobacteriia(0.2800),o:"Sphingobacteriales"(0.2800),f:Sphingobacteriaceae(0.2600),g:Mucilaginibacter(0.2200)	+	d:Bacteria
Otu6222	d:Bacteria(0.9900),p:Firmicutes(0.3300),c:Clostridia(0.2400),o:Clostridiales(0.2400),f:Flavobacteriaceae(0.1400),g:Syntrophomonas(0.0800)	+	d:Bacteria
Otu6223	d:Bacteria(0.8800),p:"Actinobacteria"(0.2300),c:Actinobacteria(0.2300),o:Actinomycetales(0.2300),f:Sphingobacteriaceae(0.0800),g:Pedobacter(0.0700)	+	d:Bacteria
Otu6224	d:Bacteria(0.8900),p:"Proteobacteria"(0.2600),c:Mollicutes(0.1900),o:Mycoplasmatales(0.1700),f:Mycoplasmataceae(0.1700),g:Mycoplasma(0.1600)	-	d:Bacteria
Otu6225	d:Bacteria(0.8800),p:"Bacteroidetes"(0.2300),c:Flavobacteriia(0.1800),o:"Flavobacteriales"(0.1800),f:Flavobacteriaceae(0.1800),g:Flavobacterium(0.1500)	+	d:Bacteria
Otu6226	d:Bacteria(1.0000),p:Firmicutes(0.3500),c:Clostridia(0.1800),o:Clostridiales(0.1700),f:Desulfovibrionaceae(0.0800),g:Desulfovibrio(0.0800)	+	d:Bacteria
Otu6227	d:Bacteria(0.9300),p:"Proteobacteria"(0.4200),c:Gammaproteobacteria(0.2400),o:Gammaproteobacteria_incertae_sedis(0.1700),f:Chloroplast(0.0800),g:Candidatus_Carsonella(0.1700)	+	d:Bacteria
Otu6228	d:Bacteria(1.0000),p:Firmicutes(0.4400),c:Clostridia(0.3100),o:Clostridiales(0.2700),f:Syntrophomonadaceae(0.1300),g:Syntrophomonas(0.1300)	+	d:Bacteria
Otu6231	d:Bacteria(0.8800),p:"Proteobacteria"(0.2400),c:Gammaproteobacteria(0.1400),o:Lactobacillales(0.1000),f:Methanosarcinaceae(0.0900),g:Methanosarcina(0.0900)	+	d:Bacteria
Otu6229	d:Bacteria(0.7300),p:"Proteobacteria"(0.2300),c:Bacilli(0.1500),o:Bacillales(0.1300),f:Bifidobacteriaceae(0.1000),g:Bifidobacterium(0.1000)	+
Otu6232	d:Bacteria(0.9200),p:Firmicutes(0.3300),c:Bacilli(0.2400),o:Bacillales(0.1500),f:Listeriaceae(0.1100),g:Listeria(0.1100)	-	d:Bacteria
Otu6230	d:Bacteria(0.8400),p:Firmicutes(0.2500),c:Clostridia(0.1500),o:Clostridiales(0.1500),f:Flavobacteriaceae(0.0900),g:Haloferax(0.0600)	+	d:Bacteria
Otu6233	d:Bacteria(0.9800),p:Firmicutes(0.3400),c:Gammaproteobacteria(0.2100),o:Clostridiales(0.1600),f:Pseudomonadaceae(0.0700),g:Pseudomonas(0.0700)	+	d:Bacteria
Otu6234	d:Bacteria(0.8600),p:"Proteobacteria"(0.2300),c:Actinobacteria(0.2000),o:Actinomycetales(0.1800),f:Microbacteriaceae(0.0600),g:Listeria(0.0600)	-	d:Bacteria
Otu6235	d:Bacteria(0.9900),p:"Proteobacteria"(0.4600),c:Gammaproteobacteria(0.2800),o:Alteromonadales(0.1400),f:Enterobacteriaceae(0.1000),g:Shewanella(0.0800)	+	d:Bacteria
Otu6236	d:Bacteria(0.9000),p:Firmicutes(0.3400),c:Bacilli(0.2100),o:Lactobacillales(0.1500),f:Cyclobacteriaceae(0.1100),g:Algoriphagus(0.1000)	+	d:Bacteria
Otu6237	d:Bacteria(0.9900),p:"Bacteroidetes"(0.2200),c:Actinobacteria(0.1800),o:Actinomycetales(0.1700),f:Flavobacteriaceae(0.1100),g:Prevotella(0.0800)	-	d:Bacteria
Otu6240	d:Bacteria(0.9400),p:"Proteobacteria"(0.3000),c:Gammaproteobacteria(0.1600),o:Bacillales(0.1200),f:Mycoplasmataceae(0.1000),g:Mycoplasma(0.1000)	-	d:Bacteria
Otu6242	d:Bacteria(0.9600),p:Firmicutes(0.3300),c:Bacilli(0.1500),o:Clostridiales(0.1100),f:Veillonellaceae(0.0600),g:Legionella(0.0600)	+	d:Bacteria
Otu6241	d:Bacteria(0.9500),p:"Proteobacteria"(0.3300),c:Bacilli(0.2500),o:Alteromonadales(0.1700),f:Paenibacillaceae_1(0.1200),g:Paenibacillus(0.1200)	-	d:Bacteria
Otu6238	d:Bacteria(0.9300),p:Firmicutes(0.3000),c:Bacilli(0.1700),o:Lactobacillales(0.1400),f:Lactobacillaceae(0.1100),g:Lactobacillus(0.1100)	+	d:Bacteria
Otu6243	d:Bacteria(1.0000),p:"Proteobacteria"(0.4700),c:Betaproteobacteria(0.2400),o:Lactobacillales(0.1600),f:Oxalobacteraceae(0.1000),g:Massilia(0.0900)	+	d:Bacteria
Otu6239	d:Bacteria(1.0000),p:Cyanobacteria/Chloroplast(1.0000),c:Chloroplast(1.0000),f:Chloroplast(1.0000),g:Streptophyta(0.9700)	+	d:Bacteria,p:Cyanobacteria/Chloroplast,c:Chloroplast,f:Chloroplast,g:Streptophyta
Otu6247	d:Bacteria(0.9500),p:Firmicutes(0.2900),c:Clostridia(0.2000),o:Clostridiales(0.1800),f:Peptostreptococcaceae(0.1100),g:Peptostreptococcaceae_incertae_sedis(0.0700)	-	d:Bacteria
Otu6246	d:Bacteria(0.8100),p:"Proteobacteria"(0.3700),c:Halobacteria(0.1800),o:Burkholderiales(0.1500),f:Comamonadaceae(0.1200),g:Desulfobacula(0.0800)	-	d:Bacteria
Otu6244	d:Bacteria(0.9000),p:"Proteobacteria"(0.5800),c:Gammaproteobacteria(0.3600),o:Oceanospirillales(0.1000),f:Caulobacteraceae(0.0800),g:Caulobacter(0.0800)	+	d:Bacteria
Otu6248	d:Bacteria(0.9000),p:"Bacteroidetes"(0.3100),c:Flavobacteriia(0.2900),o:"Flavobacteriales"(0.2900),f:Flavobacteriaceae(0.2800),g:Cellulophaga(0.0500)	+	d:Bacteria
Otu6245	d:Bacteria(1.0000),p:"Bacteroidetes"(1.0000),c:Flavobacteriia(0.8500),o:"Flavobacteriales"(0.8500),f:Flavobacteriaceae(0.8500),g:Flavobacterium(0.8500)	+	d:Bacteria,p:"Bacteroidetes",c:Flavobacteriia,o:"Flavobacteriales",f:Flavobacteriaceae,g:Flavobacterium
Otu6251	d:Bacteria(0.9500),p:"Proteobacteria"(0.3500),c:Gammaproteobacteria(0.2500),o:Gammaproteobacteria_incertae_sedis(0.1800),f:Mycoplasmataceae(0.1400),g:Candidatus_Carsonella(0.1500)	+	d:Bacteria
Otu6252	d:Bacteria(0.9700),p:"Proteobacteria"(0.3900),c:Gammaproteobacteria(0.1700),o:Lactobacillales(0.1100),f:Lactobacillaceae(0.1000),g:Lactobacillus(0.1000)	+	d:Bacteria
Otu6249	d:Bacteria(0.9800),p:Firmicutes(0.3400),c:Bacilli(0.2100),o:Bacillales(0.1800),f:Listeriaceae(0.1600),g:Listeria(0.1600)	-	d:Bacteria
Otu6254	d:Bacteria(0.9000),p:"Proteobacteria"(0.2500),c:Actinobacteria(0.1100),o:Actinomycetales(0.1000),f:Flavobacteriaceae(0.1000),g:Corynebacterium(0.0700)	+	d:Bacteria
Otu6255	d:Bacteria(1.0000),p:Firmicutes(0.2600),c:Bacilli(0.2000),o:Lactobacillales(0.1500),f:Lactobacillaceae(0.1300),g:Lactobacillus(0.1000)	+	d:Bacteria
Otu6256	d:Bacteria(0.9700),p:"Tenericutes"(0.5000),c:Mollicutes(0.5000),o:Mycoplasmatales(0.5000),f:Mycoplasmataceae(0.5000),g:Mycoplasma(0.5000)	-	d:Bacteria
Otu6258	d:Bacteria(0.9500),p:"Bacteroidetes"(0.3700),c:Flavobacteriia(0.2300),o:"Flavobacteriales"(0.2300),f:Flavobacteriaceae(0.2200),g:Chryseobacterium(0.1800)	-	d:Bacteria
Otu6250	d:Bacteria(1.0000),p:Firmicutes(1.0000),c:Bacilli(1.0000),o:Bacillales(1.0000),f:Staphylococcaceae(1.0000),g:Staphylococcus(1.0000)	+	d:Bacteria,p:Firmicutes,c:Bacilli,o:Bacillales,f:Staphylococcaceae,g:Staphylococcus
Otu6257	d:Bacteria(0.9600),p:Firmicutes(0.4400),c:Clostridia(0.3000),o:Clostridiales(0.2900),f:Lachnospiraceae(0.2800),g:Clostridium_XlVa(0.1400)	+	d:Bacteria
Otu6253	d:Bacteria(1.0000),p:"Actinobacteria"(0.3800),c:Actinobacteria(0.3800),o:Actinomycetales(0.3800),f:Streptomycetaceae(0.2900),g:Streptomyces(0.2900)	+	d:Bacteria
Otu6259	d:Bacteria(1.0000),p:"Actinobacteria"(0.3300),c:Actinobacteria(0.3300),o:Actinomycetales(0.3000),f:Chitinophagaceae(0.0700),g:Xiphinematobacter(0.0700)	+	d:Bacteria
Otu6260	d:Bacteria(0.9800),p:Firmicutes(0.3200),c:Mollicutes(0.2400),o:Mycoplasmatales(0.1900),f:Mycoplasmataceae(0.1900),g:Mycoplasma(0.1700)	-	d:Bacteria
Otu6261	d:Bacteria(0.8600),p:"Bacteroidetes"(0.3600),c:Sphingobacteriia(0.1600),o:"Sphingobacteriales"(0.1600),f:Flavobacteriaceae(0.1600),g:Terrimonas(0.0800)	+	d:Bacteria
Otu6262	d:Bacteria(0.7700),p:"Euryarchaeota"(0.2100),c:Actinobacteria(0.1400),o:Actinomycetales(0.1200),f:Methanobacteriaceae(0.0900),g:Actinomyces(0.0700)	+
Otu6263	d:Bacteria(0.8000),p:"Proteobacteria"(0.3300),c:Gammaproteobacteria(0.2300),o:Methanobacteriales(0.2000),f:Methanobacteriaceae(0.2000),g:Methanobacterium(0.1100)	+	d:Bacteria
Otu6265	d:Bacteria(0.8400),p:"Actinobacteria"(0.2800),c:Actinobacteria(0.2800),o:Actinomycetales(0.2800),f:Microbacteriaceae(0.2600),g:Rhodoglobus(0.2500)	-	d:Bacteria
Otu6264	d:Bacteria(1.0000),p:"Proteobacteria"(0.5000),c:Gammaproteobacteria(0.2400),o:Clostridiales(0.1700),f:Legionellaceae(0.1600),g:Legionella(0.1600)	+	d:Bacteria
Otu6268	d:Bacteria(1.0000),p:"Proteobacteria"(0.5400),c:Gammaproteobacteria(0.5100),o:"Enterobacteriales"(0.4300),f:Enterobacteriaceae(0.4300),g:Xenorhabdus(0.1000)	+	d:Bacteria
Otu6266	d:Bacteria(1.0000),p:"Proteobacteria"(1.0000),c:Alphaproteobacteria(1.0000),o:Rhodobacterales(1.0000),f:Rhodobacteraceae(1.0000),g:Rubellimicrobium(0.8700)	+	d:Bacteria,p:"Proteobacteria",c:Alphaproteobacteria,o:Rhodobacterales,f:Rhodobacteraceae,g:Rubellimicrobium
Otu6272	d:Bacteria(0.9900),p:Firmicutes(0.3500),c:Bacilli(0.2400),o:Actinomycetales(0.1900),f:Actinomycetaceae(0.1400),g:Actinomyces(0.1300)	-	d:Bacteria
Otu6269	d:Bacteria(1.0000),p:"Proteobacteria"(0.8000),c:Deltaproteobacteria(0.5100),o:Desulfobacterales(0.2400),f:Desulfobacteraceae(0.2400),g:Desulfatitalea(0.1600)	+	d:Bacteria,p:"Proteobacteria"
Otu6267	d:Bacteria(1.0000),p:"Actinobacteria"(1.0000),c:Actinobacteria(1.0000),o:Actinomycetales(1.0000),f:Geodermatophilaceae(1.0000),g:Modestobacter(0.5300)	+	d:Bacteria,p:"Actinobacteria",c:Actinobacteria,o:Actinomycetales,f:Geodermatophilaceae
Otu6270	d:Bacteria(1.0000),p:"Proteobacteria"(0.8200),c:Deltaproteobacteria(0.6000),o:Desulfobacterales(0.2500),f:Desulfobacteraceae(0.2500),g:Desulfuromusa(0.2200)	+	d:Bacteria,p:"Proteobacteria"
Otu6271	d:Bacteria(1.0000),p:"Actinobacteria"(0.3400),c:Actinobacteria(0.3400),o:Actinomycetales(0.2600),f:Streptomycetaceae(0.1400),g:Streptomyces(0.1400)	+	d:Bacteria
Otu6274	d:Bacteria(1.0000),p:"Proteobacteria"(0.5700),c:Gammaproteobacteria(0.3200),o:Clostridiales(0.1500),f:Legionellaceae(0.1100),g:Legionella(0.1100)	+	d:Bacteria
Otu6273	d:Bacteria(1.0000),p:"Proteobacteria"(1.0000),c:Alphaproteobacteria(1.0000),o:Caulobacterales(1.0000),f:Caulobacteraceae(1.0000),g:Caulobacter(1.0000)	+	d:Bacteria,p:"Proteobacteria",c:Alphaproteobacteria,o:Caulobacterales,f:Caulobacteraceae,g:Caulobacter
Otu6278	d:Bacteria(1.0000),p:"Proteobacteria"(0.3700),c:Gammaproteobacteria(0.1500),o:Clostridiales(0.1500),f:Spirochaetaceae(0.1000),g:Treponema(0.0900)	+	d:Bacteria
Otu6277	d:Bacteria(1.0000),p:"Bacteroidetes"(1.0000),c:"Bacteroidia"(0.6900),o:"Bacteroidales"(0.6900),f:Prolixibacteraceae(0.5600),g:Mangrovibacterium(0.4600)	+	d:Bacteria,p:"Bacteroidetes"
Otu6276	d:Bacteria(1.0000),p:Cyanobacteria/Chloroplast(1.0000),c:Chloroplast(1.0000),f:Chloroplast(1.0000),g:Streptophyta(1.0000)	+	d:Bacteria,p:Cyanobacteria/Chloroplast,c:Chloroplast,f:Chloroplast,g:Streptophyta
Otu6275	d:Bacteria(1.0000),p:Firmicutes(0.9700),c:Clostridia(0.9700),o:Clostridiales(0.9700),f:Lachnospiraceae(0.9600),g:Cellulosilyticum(0.4400)	+	d:Bacteria,p:Firmicutes,c:Clostridia,o:Clostridiales,f:Lachnospiraceae
Otu6282	d:Bacteria(1.0000),p:Firmicutes(0.9700),c:Clostridia(0.9200),o:Clostridiales(0.9200),f:Ruminococcaceae(0.8900),g:Pseudobacteroides(0.6100)	+	d:Bacteria,p:Firmicutes,c:Clostridia,o:Clostridiales,f:Ruminococcaceae
Otu6283	d:Bacteria(1.0000),p:"Bacteroidetes"(1.0000),c:Flavobacteriia(1.0000),o:"Flavobacteriales"(1.0000),f:Flavobacteriaceae(1.0000),g:Flavobacterium(1.0000)	+	d:Bacteria,p:"Bacteroidetes",c:Flavobacteriia,o:"Flavobacteriales",f:Flavobacteriaceae,g:Flavobacterium
Otu6280	d:Bacteria(1.0000),p:"Proteobacteria"(0.8800),c:Deltaproteobacteria(0.6800),o:Myxococcales(0.5700),f:Polyangiaceae(0.3300),g:Byssovorax(0.2300)	+	d:Bacteria,p:"Proteobacteria"
Otu6279	d:Bacteria(1.0000),p:"Proteobacteria"(1.0000),c:Alphaproteobacteria(1.0000),o:Sphingomonadales(0.9500),f:Erythrobacteraceae(0.9300),g:Porphyrobacter(0.7600)	+	d:Bacteria,p:"Proteobacteria",c:Alphaproteobacteria,o:Sphingomonadales,f:Erythrobacteraceae
Otu6281	d:Bacteria(1.0000),p:"Proteobacteria"(1.0000),c:Alphaproteobacteria(1.0000),o:Rhizobiales(1.0000),f:"Aurantimonadaceae"(0.9900),g:Aureimonas(0.9900)	+	d:Bacteria,p:"Proteobacteria",c:Alphaproteobacteria,o:Rhizobiales,f:"Aurantimonadaceae",g:Aureimonas
Otu6285	d:Bacteria(1.0000),p:"Bacteroidetes"(1.0000),c:Flavobacteriia(1.0000),o:"Flavobacteriales"(1.0000),f:Flavobacteriaceae(1.0000),g:Flavobacterium(0.7800)	+	d:Bacteria,p:"Bacteroidetes",c:Flavobacteriia,o:"Flavobacteriales",f:Flavobacteriaceae
Otu6289	d:Bacteria(1.0000),p:Firmicutes(0.3600),c:Mollicutes(0.2700),o:Mycoplasmatales(0.2000),f:Mycoplasmataceae(0.2000),g:Mycoplasma(0.2000)	+	d:Bacteria
Otu6286	d:Bacteria(1.0000),p:"Bacteroidetes"(1.0000),c:Cytophagia(1.0000),o:Cytophagales(1.0000),f:Cytophagaceae(1.0000),g:Spirosoma(1.0000)	+	d:Bacteria,p:"Bacteroidetes",c:Cytophagia,o:Cytophagales,f:Cytophagaceae,g:Spirosoma
Otu6284	d:Bacteria(1.0000),p:"Proteobacteria"(1.0000),c:Alphaproteobacteria(0.9900),o:Rickettsiales(0.8600),f:Rickettsiaceae(0.8600),g:Rickettsia(0.8600)	+	d:Bacteria,p:"Proteobacteria",c:Alphaproteobacteria,o:Rickettsiales,f:Rickettsiaceae,g:Rickettsia
Otu6290	d:Bacteria(1.0000),p:"Bacteroidetes"(1.0000),c:Sphingobacteriia(1.0000),o:"Sphingobacteriales"(1.0000),f:Chitinophagaceae(1.0000),g:Hydrotalea(0.9500)	+	d:Bacteria,p:"Bacteroidetes",c:Sphingobacteriia,o:"Sphingobacteriales",f:Chitinophagaceae,g:Hydrotalea
Otu6287	d:Bacteria(1.0000),p:"Proteobacteria"(1.0000),c:Alphaproteobacteria(1.0000),o:Sphingomonadales(1.0000),f:Sphingomonadaceae(1.0000),g:Sphingomonas(1.0000)	+	d:Bacteria,p:"Proteobacteria",c:Alphaproteobacteria,o:Sphingomonadales,f:Sphingomonadaceae,g:Sphingomonas
Otu6292	d:Bacteria(1.0000),p:"Bacteroidetes"(1.0000),c:Sphingobacteriia(1.0000),o:"Sphingobacteriales"(1.0000),f:Chitinophagaceae(1.0000),g:Chitinophaga(0.6300)	+	d:Bacteria,p:"Bacteroidetes",c:Sphingobacteriia,o:"Sphingobacteriales",f:Chitinophagaceae
Otu6288	d:Bacteria(1.0000),p:"Proteobacteria"(1.0000),c:Alphaproteobacteria(1.0000),o:Caulobacterales(0.9700),f:Caulobacteraceae(0.9700),g:Phenylobacterium(0.8800)	+	d:Bacteria,p:"Proteobacteria",c:Alphaproteobacteria,o:Caulobacterales,f:Caulobacteraceae,g:Phenylobacterium
Otu6291	d:Bacteria(1.0000),p:"Actinobacteria"(1.0000),c:Actinobacteria(1.0000),o:Actinomycetales(1.0000),f:Nocardioidaceae(1.0000),g:Aeromicrobium(0.9200)	+	d:Bacteria,p:"Actinobacteria",c:Actinobacteria,o:Actinomycetales,f:Nocardioidaceae,g:Aeromicrobium
Otu6294	d:Bacteria(1.0000),p:"Bacteroidetes"(1.0000),c:"Bacteroidia"(0.9800),o:"Bacteroidales"(0.9800),f:Bacteroidaceae(0.8300),g:Bacteroides(0.8300)	+	d:Bacteria,p:"Bacteroidetes",c:"Bacteroidia",o:"Bacteroidales",f:Bacteroidaceae,g:Bacteroides
Otu6293	d:Bacteria(1.0000),p:"Bacteroidetes"(1.0000),c:Cytophagia(1.0000),o:Cytophagales(1.0000),f:Cytophagaceae(1.0000),g:Hymenobacter(1.0000)	+	d:Bacteria,p:"Bacteroidetes",c:Cytophagia,o:Cytophagales,f:Cytophagaceae,g:Hymenobacter
Otu6296	d:Bacteria(1.0000),p:"Actinobacteria"(1.0000),c:Actinobacteria(1.0000),o:Actinomycetales(1.0000),f:Micromonosporaceae(1.0000),g:Actinoplanes(1.0000)	+	d:Bacteria,p:"Actinobacteria",c:Actinobacteria,o:Actinomycetales,f:Micromonosporaceae,g:Actinoplanes
Otu6295	d:Bacteria(1.0000),p:Firmicutes(0.7600),c:Clostridia(0.5400),o:Clostridiales(0.5400),f:Clostridiaceae_1(0.5300),g:Clostridium_sensu_stricto(0.5200)	+	d:Bacteria
Otu6300	d:Bacteria(1.0000),p:"Proteobacteria"(0.7700),c:Deltaproteobacteria(0.6100),o:Desulfobacterales(0.3300),f:Desulfobacteraceae(0.3000),g:Desulfomonile(0.2000)	+	d:Bacteria
Otu6299	d:Bacteria(1.0000),p:"Proteobacteria"(1.0000),c:Alphaproteobacteria(1.0000),o:Caulobacterales(1.0000),f:Caulobacteraceae(1.0000),g:Phenylobacterium(0.7500)	+	d:Bacteria,p:"Proteobacteria",c:Alphaproteobacteria,o:Caulobacterales,f:Caulobacteraceae
Otu6301	d:Bacteria(1.0000),p:"Proteobacteria"(0.9900),c:Alphaproteobacteria(0.9900),o:Rhodospirillales(0.9800),f:Acetobacteraceae(0.9800),g:Roseomonas(0.9800)	+	d:Bacteria,p:"Proteobacteria",c:Alphaproteobacteria,o:Rhodospirillales,f:Acetobacteraceae,g:Roseomonas
Otu6297	d:Bacteria(1.0000),p:"Proteobacteria"(1.0000),c:Alphaproteobacteria(1.0000),o:Sphingomonadales(0.9300),f:Sphingomonadaceae(0.8700),g:Sphingomonas(0.5700)	+	d:Bacteria,p:"Proteobacteria",c:Alphaproteobacteria,o:Sphingomonadales,f:Sphingomonadaceae
Otu6298	d:Bacteria(1.0000),p:"Proteobacteria"(1.0000),c:Gammaproteobacteria(1.0000),o:Pseudomonadales(1.0000),f:Moraxellaceae(1.0000),g:Acinetobacter(1.0000)	+	d:Bacteria,p:"Proteobacteria",c:Gammaproteobacteria,o:Pseudomonadales,f:Moraxellaceae,g:Acinetobacter
Otu6302	d:Bacteria(1.0000),p:"Actinobacteria"(1.0000),c:Actinobacteria(1.0000),o:Actinomycetales(1.0000),f:Micromonosporaceae(1.0000),g:Spirilliplanes(0.9400)	+	d:Bacteria,p:"Actinobacteria",c:Actinobacteria,o:Actinomycetales,f:Micromonosporaceae,g:Spirilliplanes
Otu6304	d:Bacteria(1.0000),p:"Bacteroidetes"(1.0000),c:Sphingobacteriia(1.0000),o:"Sphingobacteriales"(1.0000),f:Sphingobacteriaceae(1.0000),g:Pedobacter(1.0000)	+	d:Bacteria,p:"Bacteroidetes",c:Sphingobacteriia,o:"Sphingobacteriales",f:Sphingobacteriaceae,g:Pedobacter
Otu6303	d:Bacteria(1.0000),p:"Proteobacteria"(0.9900),c:Deltaproteobacteria(0.9900),o:Myxococcales(0.9700),f:"Haliangiaceae"(0.5400),g:Haliangium(0.5400)	+	d:Bacteria,p:"Proteobacteria",c:Deltaproteobacteria,o:Myxococcales
Otu6305	d:Bacteria(1.0000),p:"Bacteroidetes"(1.0000),c:Flavobacteriia(1.0000),o:"Flavobacteriales"(1.0000),f:Flavobacteriaceae(1.0000),g:Flavobacterium(1.0000)	+	d:Bacteria,p:"Bacteroidetes",c:Flavobacteriia,o:"Flavobacteriales",f:Flavobacteriaceae,g:Flavobacterium
Otu6311	d:Bacteria(0.9000),p:"Proteobacteria"(0.2500),c:Gammaproteobacteria(0.2100),o:"Sphingobacteriales"(0.1800),f:Sphingobacteriaceae(0.1700),g:Pedobacter(0.1200)	+	d:Bacteria
Otu6306	d:Bacteria(1.0000),p:Cyanobacteria/Chloroplast(1.0000),c:Chloroplast(1.0000),f:Chloroplast(1.0000),g:Streptophyta(1.0000)	+	d:Bacteria,p:Cyanobacteria/Chloroplast,c:Chloroplast,f:Chloroplast,g:Streptophyta
Otu6308	d:Bacteria(1.0000),p:"Proteobacteria"(1.0000),c:Alphaproteobacteria(1.0000),o:Rhizobiales(1.0000),f:Bradyrhizobiaceae(1.0000),g:Bradyrhizobium(0.9900)	+	d:Bacteria,p:"Proteobacteria",c:Alphaproteobacteria,o:Rhizobiales,f:Bradyrhizobiaceae,g:Bradyrhizobium
Otu6307	d:Bacteria(1.0000),p:"Proteobacteria"(1.0000),c:Betaproteobacteria(1.0000),o:Burkholderiales(1.0000),f:Comamonadaceae(0.7800),g:Variovorax(0.5100)	+	d:Bacteria,p:"Proteobacteria",c:Betaproteobacteria,o:Burkholderiales
Otu6314	d:Bacteria(0.7000),p:"Euryarchaeota"(0.2300),c:Clostridia(0.1100),o:Mycoplasmatales(0.0900),f:Mycoplasmataceae(0.0900),g:Mycoplasma(0.0900)	+
Otu6310	d:Bacteria(1.0000),p:"Proteobacteria"(0.9400),c:Deltaproteobacteria(0.6600),o:Desulfovibrionales(0.6600),f:Desulfovibrionaceae(0.6600),g:Desulfovibrio(0.6600)	+	d:Bacteria,p:"Proteobacteria"
Otu6309	d:Bacteria(1.0000),p:"Proteobacteria"(0.9900),c:Gammaproteobacteria(0.8600),o:Chromatiales(0.2600),f:Xanthomonadaceae(0.2400),g:Halothiobacillus(0.2000)	+	d:Bacteria,p:"Proteobacteria",c:Gammaproteobacteria
Otu6313	d:Bacteria(1.0000),p:"Proteobacteria"(1.0000),c:Alphaproteobacteria(1.0000),o:Caulobacterales(0.9900),f:Caulobacteraceae(0.9800),g:Asticcacaulis(0.9700)	+	d:Bacteria,p:"Proteobacteria",c:Alphaproteobacteria,o:Caulobacterales,f:Caulobacteraceae,g:Asticcacaulis
Otu6312	d:Bacteria(1.0000),p:"Proteobacteria"(1.0000),c:Gammaproteobacteria(0.9900),o:Legionellales(0.9300),f:Coxiellaceae(0.9300),g:Aquicella(0.9300)	+	d:Bacteria,p:"Proteobacteria",c:Gammaproteobacteria,o:Legionellales,f:Coxiellaceae,g:Aquicella
Otu6315	d:Bacteria(0.7700),p:Firmicutes(0.2200),c:Bacilli(0.1600),o:Bacillales(0.1600),f:Acetobacteraceae(0.0700),g:Roseomonas(0.0600)	-
Otu6316	d:Bacteria(0.8000),p:"Proteobacteria"(0.4000),c:Deltaproteobacteria(0.3400),o:Desulfobacterales(0.2400),f:Desulfobacteraceae(0.2300),g:Methanoculleus(0.1400)	+	d:Bacteria
Otu6317	d:Bacteria(0.9400),p:Firmicutes(0.4200),c:Clostridia(0.3700),o:Clostridiales(0.3600),f:Lachnospiraceae(0.2200),g:Peptoniphilus(0.1000)	-	d:Bacteria
Otu6318	d:Bacteria(0.9900),p:"Actinobacteria"(0.3000),c:Actinobacteria(0.3000),o:Actinomycetales(0.3000),f:Mycobacteriaceae(0.2200),g:Mycobacterium(0.2200)	+	d:Bacteria
Otu6319	d:Bacteria(0.9800),p:"Proteobacteria"(0.2800),c:Actinobacteria(0.1600),o:Actinomycetales(0.1600),f:Streptomycetaceae(0.1200),g:Streptomyces(0.1200)	+	d:Bacteria
Otu6322	d:Bacteria(0.8400),p:Firmicutes(0.1900),c:Actinobacteria(0.1600),o:Actinomycetales(0.1600),f:Sphingobacteriaceae(0.0600),g:Armatimonadetes_gp4(0.0900)	+	d:Bacteria
Otu6325	d:Bacteria(0.7500),p:"Actinobacteria"(0.2500),c:Actinobacteria(0.2500),o:Actinomycetales(0.2500),f:Halobacteriaceae(0.1400),g:Actinomyces(0.0800)	-
Otu6321	d:Bacteria(1.0000),p:Candidatus_Saccharibacteria(1.0000),g:Saccharibacteria_genera_incertae_sedis(1.0000)	+	d:Bacteria,p:Candidatus_Saccharibacteria,g:Saccharibacteria_genera_incertae_sedis
Otu6326	d:Bacteria(1.0000),p:Firmicutes(0.2900),c:Clostridia(0.2200),o:Clostridiales(0.1900),f:Clostridiales_Incertae_Sedis_XII(0.1900),g:Guggenheimella(0.1800)	+	d:Bacteria
Otu6324	d:Bacteria(0.9600),p:"Bacteroidetes"(0.2500),c:Cytophagia(0.1700),o:Cytophagales(0.1700),f:Mycoplasmataceae(0.1000),g:BRC1_genera_incertae_sedis(0.1000)	+	d:Bacteria
Otu6323	d:Bacteria(0.8900),p:Firmicutes(0.2500),c:Gammaproteobacteria(0.1500),o:Methanobacteriales(0.1100),f:Methanobacteriaceae(0.1100),g:Methanobrevibacter(0.1000)	-	d:Bacteria
Otu6320	d:Bacteria(1.0000),p:"Proteobacteria"(1.0000),c:Alphaproteobacteria(1.0000),o:Rhizobiales(1.0000),f:Hyphomicrobiaceae(1.0000),g:Hyphomicrobium(1.0000)	+	d:Bacteria,p:"Proteobacteria",c:Alphaproteobacteria,o:Rhizobiales,f:Hyphomicrobiaceae,g:Hyphomicrobium
Otu6327	d:Bacteria(0.9400),p:"Proteobacteria"(0.3400),c:Betaproteobacteria(0.1700),o:Burkholderiales(0.1100),f:Lactobacillaceae(0.1100),g:Lactobacillus(0.1100)	+	d:Bacteria
Otu6329	d:Bacteria(0.7500),p:"Proteobacteria"(0.2900),c:Gammaproteobacteria(0.1200),o:Campylobacterales(0.0800),f:Methanobacteriaceae(0.0700),g:Woesearchaeota_Incertae_Sedis_AR18(0.1200)	+
Otu6330	d:Bacteria(0.5100),p:"Euryarchaeota"(0.3500),c:Halobacteria(0.2900),o:Actinomycetales(0.1600),f:Haloferacaceae(0.1600),g:Stetteria(0.1100)	+
Otu6331	d:Bacteria(0.9000),p:Firmicutes(0.2500),c:Clostridia(0.2000),o:Clostridiales(0.2000),f:Lachnospiraceae(0.0800),g:Clostridium_XlVa(0.0800)	-	d:Bacteria
Otu6328	d:Bacteria(1.0000),p:Cyanobacteria/Chloroplast(1.0000),c:Chloroplast(1.0000),f:Chloroplast(1.0000),g:Streptophyta(1.0000)	-	d:Bacteria,p:Cyanobacteria/Chloroplast,c:Chloroplast,f:Chloroplast,g:Streptophyta
Otu6332	d:Bacteria(0.8800),p:"Bacteroidetes"(0.1900),c:Actinobacteria(0.1300),o:Clostridiales(0.1300),f:"Prevotellaceae"(0.1000),g:Prevotella(0.1000)	+	d:Bacteria
Otu6336	d:Bacteria(0.9800),p:"Proteobacteria"(0.3600),c:Bacilli(0.1500),o:Lactobacillales(0.1400),f:Lactobacillaceae(0.0900),g:Lactobacillus(0.0900)	-	d:Bacteria
Otu6334	d:Bacteria(0.7000),p:"Proteobacteria"(0.3000),c:Actinobacteria(0.2000),o:Actinomycetales(0.2000),f:Haloferacaceae(0.1100),g:Halogranum(0.0700)	+
Otu6335	d:Bacteria(0.9800),p:"Proteobacteria"(0.3600),c:Gammaproteobacteria(0.1500),o:Rhodospirillales(0.1100),f:Deinococcaceae(0.1100),g:Deinococcus(0.1100)	+	d:Bacteria
Otu6333	d:Bacteria(0.9400),p:Firmicutes(0.4600),c:Bacilli(0.2600),o:Lactobacillales(0.2400),f:Lactobacillaceae(0.1700),g:Lactobacillus(0.1600)	+	d:Bacteria
Otu6337	d:Bacteria(0.9500),p:"Tenericutes"(0.2400),c:Mollicutes(0.2400),o:Mycoplasmatales(0.2400),f:Mycoplasmataceae(0.2400),g:Mycoplasma(0.2400)	+	d:Bacteria
Otu6338	d:Bacteria(0.9900),p:"Proteobacteria"(0.3500),c:Bacilli(0.1800),o:Bacillales(0.1500),f:Bacillaceae_2(0.1100),g:Thioreductor(0.0900)	-	d:Bacteria
Otu6339	d:Bacteria(0.9700),p:"Bacteroidetes"(0.4800),c:Flavobacteriia(0.2200),o:"Flavobacteriales"(0.2200),f:Flavobacteriaceae(0.2100),g:Odoribacter(0.1600)	+	d:Bacteria
Otu6341	d:Bacteria(0.9400),p:"Proteobacteria"(0.4100),c:Gammaproteobacteria(0.1900),o:Campylobacterales(0.1100),f:Moraxellaceae(0.1000),g:Helicobacter(0.1000)	+	d:Bacteria
Otu6342	d:Bacteria(0.9000),p:Firmicutes(0.2500),c:Clostridia(0.1600),o:Clostridiales(0.1600),f:Legionellaceae(0.1100),g:Legionella(0.1100)	+	d:Bacteria
Otu6340	d:Bacteria(0.7200),p:"Actinobacteria"(0.2600),c:Actinobacteria(0.2600),o:Actinomycetales(0.2300),f:Sanguibacteraceae(0.1100),g:Sanguibacter(0.1100)	-
Otu6344	d:Bacteria(0.9300),p:"Proteobacteria"(0.3800),c:Gammaproteobacteria(0.1700),o:Spirochaetales(0.1000),f:Leptospiraceae(0.1000),g:Leptospira(0.1000)	-	d:Bacteria
Otu6343	d:Bacteria(0.9900),p:Firmicutes(0.3500),c:Bacilli(0.2300),o:"Sphingobacteriales"(0.1300),f:Sphingobacteriaceae(0.1300),g:Olivibacter(0.1200)	+	d:Bacteria
Otu6346	d:Bacteria(1.0000),p:"Proteobacteria"(0.4400),c:Bacilli(0.1800),o:Lactobacillales(0.1600),f:Helicobacteraceae(0.1500),g:Helicobacter(0.1500)	+	d:Bacteria
Otu6348	d:Bacteria(1.0000),p:"Proteobacteria"(0.5000),c:Alphaproteobacteria(0.2800),o:"Flavobacteriales"(0.0900),f:Flavobacteriaceae(0.0800),g:Ehrlichia(0.0700)	+	d:Bacteria
Otu6347	d:Bacteria(0.9900),p:"Proteobacteria"(0.4200),c:Bacilli(0.3400),o:Lactobacillales(0.2400),f:Lactobacillaceae(0.2300),g:Lactobacillus(0.2300)	+	d:Bacteria
Otu6349	d:Bacteria(0.9300),p:"Bacteroidetes"(0.3900),c:Flavobacteriia(0.2300),o:"Flavobacteriales"(0.2300),f:Flavobacteriaceae(0.2300),g:Lactobacillus(0.1200)	-	d:Bacteria
Otu6350	d:Bacteria(0.9800),p:"Bacteroidetes"(0.3200),c:Clostridia(0.1600),o:Clostridiales(0.1600),f:Flavobacteriaceae(0.1300),g:Bacteroides(0.1200)	+	d:Bacteria
Otu6345	d:Bacteria(1.0000),p:Poribacteria(0.8600),c:Bacilli(0.0400),o:Lactobacillales(0.0400),f:Enterococcaceae(0.0300),g:Poribacteria_genera_incertae_sedis(0.8600)	+	d:Bacteria,p:Poribacteria
Otu6351	d:Bacteria(0.9900),p:Firmicutes(0.4100),c:Bacilli(0.2900),o:Bacillales(0.1800),f:Bacillaceae_1(0.1200),g:Bacillus(0.1200)	+	d:Bacteria
Otu6352	d:Bacteria(0.9500),p:"Actinobacteria"(0.6200),c:Actinobacteria(0.6200),o:Actinomycetales(0.5100),f:Bifidobacteriaceae(0.1100),g:Bifidobacterium(0.1100)	+	d:Bacteria
Otu6353	d:Bacteria(0.9500),p:"Proteobacteria"(0.2700),c:Mollicutes(0.1500),o:Mycoplasmatales(0.1400),f:Mycoplasmataceae(0.1400),g:Mycoplasma(0.1000)	+	d:Bacteria
Otu6355	d:Bacteria(0.8200),p:"Proteobacteria"(0.4700),c:Gammaproteobacteria(0.4200),o:Pseudomonadales(0.1700),f:Pseudomonadaceae(0.1600),g:Pseudomonas(0.1300)	-	d:Bacteria
Otu6357	d:Bacteria(0.9000),p:"Proteobacteria"(0.4000),c:Actinobacteria(0.2300),o:Actinomycetales(0.2000),f:Microbacteriaceae(0.0900),g:Labrys(0.0500)	+	d:Bacteria
Otu6360	d:Bacteria(0.8900),p:"Actinobacteria"(0.2800),c:Actinobacteria(0.2800),o:Actinomycetales(0.2300),f:Mycoplasmataceae(0.2000),g:Mycoplasma(0.2000)	-	d:Bacteria
Otu6354	d:Bacteria(1.0000),p:"Deinococcus-Thermus"(1.0000),c:Deinococci(1.0000),o:Deinococcales(0.9900),f:Trueperaceae(0.9700),g:Truepera(0.9700)	+	d:Bacteria,p:"Deinococcus-Thermus",c:Deinococci,o:Deinococcales,f:Trueperaceae,g:Truepera
Otu6358	d:Bacteria(0.9900),p:Firmicutes(0.3100),c:Bacilli(0.2200),o:Actinomycetales(0.1600),f:Streptococcaceae(0.0700),g:Streptomyces(0.0600)	+	d:Bacteria
Otu6361	d:Bacteria(1.0000),p:"Proteobacteria"(0.2900),c:Bacilli(0.2200),o:"Bacteroidales"(0.1600),f:Lactobacillaceae(0.1200),g:Lactobacillus(0.1200)	+	d:Bacteria
Otu6359	d:Bacteria(1.0000),p:Cyanobacteria/Chloroplast(0.8800),c:Chloroplast(0.8600),o:Burkholderiales(0.0400),f:Chloroplast(0.8600),g:Streptophyta(0.8300)	+	d:Bacteria,p:Cyanobacteria/Chloroplast,c:Chloroplast
Otu6356	d:Bacteria(1.0000),p:"Proteobacteria"(1.0000),c:Betaproteobacteria(1.0000),o:Burkholderiales(1.0000),f:Burkholderiaceae(0.9200),g:Burkholderia(0.9100)	+	d:Bacteria,p:"Proteobacteria",c:Betaproteobacteria,o:Burkholderiales,f:Burkholderiaceae,g:Burkholderia
Otu6362	d:Bacteria(0.8700),p:Firmicutes(0.3500),c:Bacilli(0.2300),o:Bacillales(0.2300),f:Bacillaceae_1(0.1500),g:Bacillus(0.1500)	-	d:Bacteria
Otu6364	d:Bacteria(0.6600),p:"Proteobacteria"(0.3500),c:Alphaproteobacteria(0.2700),o:Haloferacales(0.1000),f:Haloferacaceae(0.1000),g:Haloferax(0.0900)	+
Otu6365	d:Bacteria(0.9500),p:Firmicutes(0.5200),c:Clostridia(0.2700),o:Clostridiales(0.2700),f:Lactobacillaceae(0.1600),g:Lactobacillus(0.1600)	+	d:Bacteria
Otu6367	d:Bacteria(0.7500),p:Firmicutes(0.2400),c:Bacilli(0.1600),o:Bacillales(0.1000),f:Mycoplasmataceae(0.0900),g:Mycoplasma(0.0900)	-
Otu6366	d:Bacteria(0.9900),p:Firmicutes(0.2800),c:Mollicutes(0.1800),o:Entomoplasmatales(0.1500),f:Enterobacteriaceae(0.1400),g:Treponema(0.1300)	+	d:Bacteria
Otu6368	d:Bacteria(0.9800),p:Firmicutes(0.3000),c:Mollicutes(0.2000),o:Mycoplasmatales(0.1100),f:Mycoplasmataceae(0.1100),g:Mycoplasma(0.1100)	-	d:Bacteria
Otu6369	d:Bacteria(0.6900),p:"Euryarchaeota"(0.2400),c:Actinobacteria(0.2300),o:Actinomycetales(0.1800),f:Halobacteriaceae(0.1000),g:Halobiforma(0.0700)	-
Otu6371	d:Bacteria(0.8700),p:"Tenericutes"(0.2300),c:Mollicutes(0.2300),o:Mycoplasmatales(0.2000),f:Mycoplasmataceae(0.2000),g:Mycoplasma(0.2000)	-	d:Bacteria
Otu6363	d:Bacteria(1.0000),p:"Proteobacteria"(1.0000),c:Betaproteobacteria(1.0000),o:Burkholderiales(1.0000),f:Oxalobacteraceae(1.0000),g:Oxalobacter(0.9800)	+	d:Bacteria,p:"Proteobacteria",c:Betaproteobacteria,o:Burkholderiales,f:Oxalobacteraceae,g:Oxalobacter
Otu6370	d:Bacteria(0.8400),p:"Proteobacteria"(0.2400),c:Actinobacteria(0.1600),o:Actinomycetales(0.1600),f:"Prevotellaceae"(0.0800),g:Prevotella(0.0800)	+	d:Bacteria
Otu6372	d:Bacteria(0.8700),p:"Proteobacteria"(0.2200),c:Gammaproteobacteria(0.1300),o:Methanomicrobiales(0.1100),f:Flavobacteriaceae(0.0800),g:Sebaldella(0.0700)	-	d:Bacteria
Otu6374	d:Bacteria(0.8500),p:"Bacteroidetes"(0.4000),c:Flavobacteriia(0.1900),o:"Flavobacteriales"(0.1900),f:Flavobacteriaceae(0.1900),g:Flavobacterium(0.1800)	-	d:Bacteria
Otu6373	d:Bacteria(0.9800),p:Firmicutes(0.3600),c:Bacilli(0.3100),o:Bacillales(0.2700),f:Bacillaceae_2(0.2200),g:Vulcanibacillus(0.0900)	+	d:Bacteria
Otu6375	d:Bacteria(0.9500),p:Firmicutes(0.5900),c:Bacilli(0.4500),o:Lactobacillales(0.2900),f:Lactobacillaceae(0.1600),g:Lactobacillus(0.1600)	-	d:Bacteria
Otu6377	d:Bacteria(0.8700),p:Firmicutes(0.4500),c:Bacilli(0.3500),o:Lactobacillales(0.3200),f:Lactobacillaceae(0.1900),g:Lactobacillus(0.1600)	-	d:Bacteria
Otu6380	d:Bacteria(0.9800),p:"Proteobacteria"(0.3600),c:Gammaproteobacteria(0.1800),o:Actinomycetales(0.1500),f:Lactobacillaceae(0.1000),g:Lactobacillus(0.1000)	+	d:Bacteria
Otu6382	d:Bacteria(0.9800),p:Firmicutes(0.4200),c:Bacilli(0.3600),o:Lactobacillales(0.3400),f:Lactobacillaceae(0.2700),g:Lactobacillus(0.2700)	+	d:Bacteria
Otu6376	d:Bacteria(0.9600),p:"Proteobacteria"(0.3500),c:Alphaproteobacteria(0.1900),o:Bacillales(0.1500),f:Acetobacteraceae(0.1400),g:Asaia(0.1100)	-	d:Bacteria
Otu6383	d:Bacteria(0.9400),p:Firmicutes(0.4400),c:Clostridia(0.2700),o:Clostridiales(0.2000),f:Flavobacteriaceae(0.0900),g:Ureaplasma(0.0900)	+	d:Bacteria
Otu6384	d:Bacteria(0.9700),p:"Tenericutes"(0.6000),c:Mollicutes(0.6000),o:Mycoplasmatales(0.5700),f:Mycoplasmataceae(0.5700),g:Mycoplasma(0.5400)	+	d:Bacteria
Otu6379	d:Bacteria(1.0000),p:"Actinobacteria"(1.0000),c:Actinobacteria(1.0000),o:Actinomycetales(1.0000),f:Nocardioidaceae(1.0000),g:Nocardioides(1.0000)	+	d:Bacteria,p:"Actinobacteria",c:Actinobacteria,o:Actinomycetales,f:Nocardioidaceae,g:Nocardioides
Otu6381	d:Bacteria(0.9800),p:"Proteobacteria"(0.5400),c:Alphaproteobacteria(0.2100),o:Rhizobiales(0.1500),f:Chitinophagaceae(0.1100),g:Thiothrix(0.0700)	+	d:Bacteria
Otu6385	d:Bacteria(0.9500),p:"Actinobacteria"(0.2900),c:Actinobacteria(0.2900),o:Actinomycetales(0.2800),f:Actinomycetaceae(0.2100),g:Actinomyces(0.1200)	+	d:Bacteria
Otu6386	d:Bacteria(0.8000),p:"Proteobacteria"(0.2500),c:Bacilli(0.1300),o:Actinomycetales(0.0900),f:Burkholderiales_incertae_sedis(0.0700),g:Rubrivivax(0.0700)	+	d:Bacteria
Otu6388	d:Bacteria(0.8600),p:"Tenericutes"(0.3000),c:Mollicutes(0.3000),o:Mycoplasmatales(0.2100),f:Mycoplasmataceae(0.2100),g:Mycoplasma(0.2100)	+	d:Bacteria
Otu6378	d:Bacteria(1.0000),p:"Proteobacteria"(1.0000),c:Betaproteobacteria(1.0000),o:Neisseriales(1.0000),f:Neisseriaceae(1.0000),g:Vogesella(1.0000)	+	d:Bacteria,p:"Proteobacteria",c:Betaproteobacteria,o:Neisseriales,f:Neisseriaceae,g:Vogesella
Otu6387	d:Bacteria(0.9300),p:"Proteobacteria"(0.6200),c:Gammaproteobacteria(0.4100),o:Xanthomonadales(0.1500),f:Xanthomonadaceae(0.1500),g:Lysobacter(0.0900)	+	d:Bacteria
Otu6391	d:Bacteria(0.9700),p:"Proteobacteria"(0.4000),c:Alphaproteobacteria(0.3100),o:Clostridiales(0.1900),f:Sphingomonadaceae(0.1000),g:Desulfosporosinus(0.0600)	+	d:Bacteria
Otu6390	d:Bacteria(0.9000),p:"Proteobacteria"(0.2600),c:Bacilli(0.1400),o:Mycoplasmatales(0.1300),f:Mycoplasmataceae(0.1300),g:Mycoplasma(0.1200)	+	d:Bacteria
Otu6394	d:Bacteria(0.9300),p:"Proteobacteria"(0.4200),c:Gammaproteobacteria(0.2300),o:"Sphingobacteriales"(0.1400),f:Chitinophagaceae(0.1200),g:Campylobacter(0.1100)	-	d:Bacteria
Otu6392	d:Bacteria(1.0000),p:"Proteobacteria"(0.5900),c:Gammaproteobacteria(0.3900),o:Rhodospirillales(0.1300),f:Halomonadaceae(0.1100),g:Sulfurihydrogenibium(0.0800)	-	d:Bacteria
Otu6389	d:Bacteria(1.0000),p:"Proteobacteria"(1.0000),c:Alphaproteobacteria(1.0000),o:Rhizobiales(1.0000),f:Methylobacteriaceae(1.0000),g:Methylobacterium(1.0000)	+	d:Bacteria,p:"Proteobacteria",c:Alphaproteobacteria,o:Rhizobiales,f:Methylobacteriaceae,g:Methylobacterium
Otu6397	d:Bacteria(0.9400),p:Firmicutes(0.2900),c:Mollicutes(0.2300),o:Mycoplasmatales(0.2200),f:Mycoplasmataceae(0.2200),g:Mycoplasma(0.1400)	-	d:Bacteria
Otu6395	d:Bacteria(0.9900),p:"Proteobacteria"(0.4400),c:Gammaproteobacteria(0.3200),o:Cytophagales(0.1500),f:Xanthomonadaceae(0.1100),g:Legionella(0.1000)	+	d:Bacteria
Otu6393	d:Bacteria(0.9400),p:"Proteobacteria"(0.4100),c:Gammaproteobacteria(0.2500),o:Mycoplasmatales(0.1300),f:Mycoplasmataceae(0.1300),g:Shewanella(0.1100)	+	d:Bacteria
Otu6396	d:Bacteria(1.0000),p:"Proteobacteria"(0.4700),c:Alphaproteobacteria(0.2100),o:Rhizobiales(0.1300),f:Vibrionaceae(0.0700),g:Vibrio(0.0700)	+	d:Bacteria
Otu6400	d:Bacteria(0.9900),p:"Proteobacteria"(0.3400),c:Bacilli(0.2400),o:Lactobacillales(0.1700),f:Lactobacillaceae(0.1300),g:Lactobacillus(0.1300)	+	d:Bacteria
Otu6399	d:Bacteria(1.0000),p:"Proteobacteria"(0.4800),c:Gammaproteobacteria(0.2700),o:Legionellales(0.1700),f:Legionellaceae(0.1700),g:Legionella(0.1700)	+	d:Bacteria
Otu6398	d:Bacteria(0.9900),p:Firmicutes(0.5000),c:Bacilli(0.3500),o:Bacillales(0.2600),f:Peptococcaceae_1(0.1000),g:Desulfosporosinus(0.1000)	+	d:Bacteria
Otu6402	d:Bacteria(0.7000),p:"Euryarchaeota"(0.2900),c:"Methanomicrobia"(0.2300),o:"Sphingobacteriales"(0.1600),f:Chitinophagaceae(0.1500),g:Chitinophaga(0.1500)	+
Otu6403	d:Bacteria(0.9900),p:"Bacteroidetes"(0.2300),c:Actinobacteria(0.2000),o:Actinomycetales(0.1900),f:Mycoplasmataceae(0.1100),g:Mycoplasma(0.0900)	-	d:Bacteria
Otu6401	d:Bacteria(0.8800),p:Firmicutes(0.3000),c:Clostridia(0.1600),o:Clostridiales(0.1600),f:Flavobacteriaceae(0.1300),g:Spiroplasma(0.0900)	+	d:Bacteria
Otu6404	d:Bacteria(0.9600),p:Firmicutes(0.3600),c:Clostridia(0.3100),o:Clostridiales(0.3100),f:Clostridiaceae_1(0.1500),g:Clostridium_sensu_stricto(0.1500)	+	d:Bacteria
Otu6405	d:Bacteria(0.9600),p:Firmicutes(0.2200),c:Bacilli(0.2100),o:Actinomycetales(0.1400),f:Pseudonocardiaceae(0.1200),g:Mycoplasma(0.1200)	+	d:Bacteria
Otu6406	d:Bacteria(0.9400),p:Firmicutes(0.5000),c:Bacilli(0.3400),o:Lactobacillales(0.2200),f:Carnobacteriaceae(0.0800),g:Desemzia(0.0800)	-	d:Bacteria
Otu6408	d:Bacteria(0.8300),p:"Bacteroidetes"(0.1900),c:Sphingobacteriia(0.1000),o:"Sphingobacteriales"(0.1000),f:Deferribacteraceae(0.0700),g:Deferribacter(0.0700)	+	d:Bacteria
Otu6409	d:Bacteria(0.8400),p:"Proteobacteria"(0.3400),c:Gammaproteobacteria(0.3300),o:Thermoplasmatales(0.1100),f:Legionellaceae(0.1100),g:Legionella(0.1100)	+	d:Bacteria
Otu6410	d:Bacteria(0.9700),p:"Bacteroidetes"(0.5200),c:Flavobacteriia(0.4200),o:"Flavobacteriales"(0.4200),f:Flavobacteriaceae(0.4100),g:Flavobacterium(0.0800)	-	d:Bacteria
Otu6407	d:Bacteria(0.9300),p:"Proteobacteria"(0.5000),c:Gammaproteobacteria(0.2300),o:Burkholderiales(0.1200),f:Deinococcaceae(0.1100),g:Deinococcus(0.1100)	+	d:Bacteria
Otu6412	d:Bacteria(0.9800),p:"Proteobacteria"(0.3200),c:Gammaproteobacteria(0.2900),o:Cytophagales(0.1600),f:Cytophagaceae(0.1500),g:Flectobacillus(0.1200)	-	d:Bacteria
Otu6413	d:Bacteria(0.9800),p:"Proteobacteria"(0.6200),c:Gammaproteobacteria(0.3100),o:Legionellales(0.2800),f:Legionellaceae(0.2800),g:Legionella(0.2800)	+	d:Bacteria
Otu6411	d:Bacteria(0.9900),p:Firmicutes(0.5300),c:Clostridia(0.2800),o:Clostridiales(0.2600),f:Clostridiales_Incertae_Sedis_XIII(0.1500),g:Mogibacterium(0.1500)	+	d:Bacteria
Otu6414	d:Bacteria(0.9800),p:"Bacteroidetes"(0.5100),c:Flavobacteriia(0.3500),o:"Flavobacteriales"(0.3500),f:Flavobacteriaceae(0.3400),g:Chryseobacterium(0.1200)	-	d:Bacteria
Otu6415	d:Bacteria(0.9100),p:"Proteobacteria"(0.2700),c:Gammaproteobacteria(0.1400),o:Alteromonadales(0.0800),f:Desulfovibrionaceae(0.0600),g:Saccharibacteria_genera_incertae_sedis(0.0800)	-	d:Bacteria
Otu6416	d:Bacteria(0.7500),p:Firmicutes(0.4300),c:Clostridia(0.2400),o:Clostridiales(0.2400),f:Streptococcaceae(0.1100),g:Streptococcus(0.1100)	-
Otu6417	d:Bacteria(0.9800),p:Firmicutes(0.3000),c:Bacilli(0.1500),o:Clostridiales(0.1200),f:Paenibacillaceae_1(0.0700),g:Paenibacillus(0.0700)	-	d:Bacteria
Otu6420	d:Bacteria(0.7600),p:"Bacteroidetes"(0.2300),c:"Methanomicrobia"(0.2100),o:Methanosarcinales(0.1700),f:Methanosarcinaceae(0.1600),g:Mycoplasma(0.1000)	+
Otu6421	d:Bacteria(0.9300),p:Firmicutes(0.3100),c:Bacilli(0.2800),o:Lactobacillales(0.2200),f:Lactobacillaceae(0.1700),g:Lactobacillus(0.1700)	+	d:Bacteria
Otu6419	d:Bacteria(0.9100),p:"Proteobacteria"(0.3700),c:Gammaproteobacteria(0.2700),o:Methylococcales(0.1800),f:Methylococcaceae(0.1800),g:Methylosarcina(0.1700)	+	d:Bacteria
Otu6422	d:Bacteria(0.9700),p:Firmicutes(0.3500),c:Spirochaetia(0.1900),o:Spirochaetales(0.1900),f:Spirochaetaceae(0.1900),g:Borreliella(0.1900)	-	d:Bacteria
Otu6423	d:Bacteria(0.9500),p:"Tenericutes"(0.3400),c:Mollicutes(0.3400),o:Mycoplasmatales(0.3300),f:Mycoplasmataceae(0.3300),g:Mycoplasma(0.3300)	-	d:Bacteria
Otu6425	d:Bacteria(0.9400),p:"Bacteroidetes"(0.3200),c:Clostridia(0.1500),o:Clostridiales(0.1500),f:Flavobacteriaceae(0.1500),g:Mycoplasma(0.0700)	+	d:Bacteria
Otu6424	d:Bacteria(0.9700),p:"Proteobacteria"(0.2300),c:Actinobacteria(0.2200),o:Actinomycetales(0.2200),f:Pseudonocardiaceae(0.1200),g:Amycolatopsis(0.1200)	+	d:Bacteria
Otu6427	d:Bacteria(0.9400),p:"Bacteroidetes"(0.4100),c:Sphingobacteriia(0.2300),o:"Sphingobacteriales"(0.2300),f:Sphingobacteriaceae(0.2300),g:Pedobacter(0.2000)	-	d:Bacteria
Otu6418	d:Bacteria(1.0000),p:"Proteobacteria"(0.9900),c:Alphaproteobacteria(0.9900),o:Sphingomonadales(0.5000),f:Sphingomonadaceae(0.4800),g:Sphingomonas(0.2900)	+	d:Bacteria,p:"Proteobacteria",c:Alphaproteobacteria
Otu6426	d:Bacteria(1.0000),p:Cyanobacteria/Chloroplast(0.9000),c:Chloroplast(0.8500),o:"Flavobacteriales"(0.0200),f:Chloroplast(0.8500),g:Streptophyta(0.8300)	+	d:Bacteria,p:Cyanobacteria/Chloroplast,c:Chloroplast
Otu6428	d:Bacteria(0.8600),p:"Bacteroidetes"(0.2800),c:Sphingobacteriia(0.1700),o:"Sphingobacteriales"(0.1700),f:Sphingobacteriaceae(0.0900),g:Mucilaginibacter(0.0700)	+	d:Bacteria
Otu6429	d:Bacteria(0.8700),p:"Proteobacteria"(0.3400),c:Gammaproteobacteria(0.2300),o:"Sphingobacteriales"(0.1300),f:Chitinophagaceae(0.1300),g:Pseudomonas(0.1000)	+	d:Bacteria
Otu6430	d:Bacteria(0.9600),p:Cyanobacteria/Chloroplast(0.7300),c:Chloroplast(0.4600),o:Deinococcales(0.0300),f:Chloroplast(0.4600),g:Streptophyta(0.4400)	+	d:Bacteria
Otu6431	d:Bacteria(0.9500),p:Cyanobacteria/Chloroplast(0.7100),c:Chloroplast(0.5700),o:Mycoplasmatales(0.0400),f:Chloroplast(0.5700),g:Streptophyta(0.5200)	+	d:Bacteria
Otu6432	d:Bacteria(1.0000),p:"Proteobacteria"(0.6200),c:Gammaproteobacteria(0.3300),o:Lactobacillales(0.0900),f:Xanthomonadaceae(0.0800),g:Pseudoxanthomonas(0.0800)	+	d:Bacteria
Otu6433	d:Bacteria(0.5900),p:"Euryarchaeota"(0.4100),c:Halobacteria(0.2300),o:Methanobacteriales(0.1700),f:Methanobacteriaceae(0.1700),g:Methanosphaera(0.1300)	+
Otu6435	d:Bacteria(1.0000),p:"Proteobacteria"(0.4800),c:Gammaproteobacteria(0.2200),o:Actinomycetales(0.1100),f:Legionellaceae(0.0700),g:Parcubacteria_genera_incertae_sedis(0.0700)	+	d:Bacteria
Otu6437	d:Bacteria(0.9700),p:"Tenericutes"(0.3900),c:Mollicutes(0.3900),o:Mycoplasmatales(0.3700),f:Mycoplasmataceae(0.3700),g:Mycoplasma(0.3700)	+	d:Bacteria
Otu6434	d:Bacteria(0.7800),p:"Proteobacteria"(0.3600),c:Gammaproteobacteria(0.1900),o:Bacillales(0.1100),f:Natrialbaceae(0.0700),g:Pseudoxanthomonas(0.0700)	+
Otu6436	d:Bacteria(0.6500),p:"Euryarchaeota"(0.3500),c:Halobacteria(0.3000),o:Natrialbales(0.1400),f:Natrialbaceae(0.1400),g:Natronolimnobius(0.1300)	+
Otu6438	d:Bacteria(0.7000),p:"Euryarchaeota"(0.2500),c:Halobacteria(0.1900),o:Thermales(0.0900),f:Thermaceae(0.0900),g:Meiothermus(0.0700)	+
Otu6440	d:Bacteria(0.9900),p:"Proteobacteria"(0.6100),c:Gammaproteobacteria(0.3400),o:Xanthomonadales(0.0900),f:Xanthomonadaceae(0.0900),g:Lactobacillus(0.0800)	+	d:Bacteria
Otu6441	d:Bacteria(0.8900),p:Firmicutes(0.3000),c:Bacilli(0.1900),o:Lactobacillales(0.1700),f:Leuconostocaceae(0.1300),g:Oenococcus(0.1300)	+	d:Bacteria
Otu6439	d:Bacteria(0.8500),p:"Proteobacteria"(0.3800),c:Deinococci(0.2700),o:Deinococcales(0.1400),f:Deinococcaceae(0.1400),g:Deinococcus(0.1300)	+	d:Bacteria
Otu6442	d:Bacteria(0.8900),p:"Proteobacteria"(0.5400),c:Gammaproteobacteria(0.4100),o:Alteromonadales(0.3200),f:Alteromonadaceae(0.1900),g:Alteromonas(0.1000)	-	d:Bacteria
Otu6443	d:Bacteria(0.9900),p:"Bacteroidetes"(0.2700),c:"Bacteroidia"(0.1800),o:"Bacteroidales"(0.1800),f:Bacteroidaceae(0.1400),g:Bacteroides(0.1400)	-	d:Bacteria
Otu6444	d:Bacteria(0.9100),p:"Proteobacteria"(0.4000),c:Gammaproteobacteria(0.1900),o:Lactobacillales(0.1200),f:Streptococcaceae(0.0800),g:Streptococcus(0.0800)	+	d:Bacteria
Otu6447	d:Bacteria(0.8800),p:"Proteobacteria"(0.6000),c:Gammaproteobacteria(0.3100),o:Legionellales(0.1700),f:Legionellaceae(0.1700),g:Legionella(0.1700)	+	d:Bacteria
Otu6446	d:Bacteria(0.6200),p:"Euryarchaeota"(0.2900),c:Thermococci(0.2000),o:Thermococcales(0.2000),f:Thermococcaceae(0.2000),g:Pyrococcus(0.1400)	+
Otu6450	d:Bacteria(0.9700),p:Firmicutes(0.4800),c:Bacilli(0.4200),o:Lactobacillales(0.2300),f:Streptococcaceae(0.2000),g:Streptococcus(0.1900)	+	d:Bacteria
Otu6448	d:Bacteria(1.0000),p:"Bacteroidetes"(0.4500),c:Flavobacteriia(0.3000),o:"Flavobacteriales"(0.3000),f:Flavobacteriaceae(0.3000),g:Subsaximicrobium(0.1000)	+	d:Bacteria
Otu6445	d:Bacteria(0.6300),p:"Euryarchaeota"(0.3700),c:Halobacteria(0.3600),o:Lactobacillales(0.1900),f:Haloferacaceae(0.1900),g:Desulfurobacterium(0.1100)	+
Otu6451	d:Bacteria(0.9900),p:"Actinobacteria"(0.2500),c:Actinobacteria(0.2500),o:Actinomycetales(0.1700),f:Flavobacteriaceae(0.1100),g:Bifidobacterium(0.0600)	-	d:Bacteria
Otu6453	d:Bacteria(0.9900),p:Firmicutes(0.4300),c:Bacilli(0.3100),o:Lactobacillales(0.2800),f:Lactobacillaceae(0.2200),g:Lactobacillus(0.2200)	-	d:Bacteria
Otu6452	d:Bacteria(1.0000),p:"Proteobacteria"(0.3300),c:Clostridia(0.1600),o:Clostridiales(0.1600),f:Mycoplasmataceae(0.1000),g:Mycoplasma(0.0900)	+	d:Bacteria
Otu6449	d:Bacteria(0.7200),p:"Euryarchaeota"(0.2500),c:Halobacteria(0.2400),o:Natrialbales(0.1200),f:Natrialbaceae(0.1200),g:Deinococcus(0.1100)	+
Otu6454	d:Bacteria(0.8400),p:"Proteobacteria"(0.2600),c:Bacilli(0.1600),o:Actinomycetales(0.1500),f:Campylobacteraceae(0.1000),g:Nitrosopumilus(0.0800)	+	d:Bacteria
Otu6455	d:Bacteria(0.9800),p:"Bacteroidetes"(0.4900),c:Flavobacteriia(0.2300),o:"Flavobacteriales"(0.2300),f:Flavobacteriaceae(0.2000),g:Chryseobacterium(0.0800)	-	d:Bacteria
Otu6457	d:Bacteria(1.0000),p:"Proteobacteria"(0.3200),c:Alphaproteobacteria(0.1400),o:Actinomycetales(0.1300),f:Chloroplast(0.1000),g:Chlorophyta(0.1000)	+	d:Bacteria
Otu6458	d:Bacteria(0.8200),p:"Proteobacteria"(0.3600),c:Gammaproteobacteria(0.2800),o:"Enterobacteriales"(0.1000),f:Enterobacteriaceae(0.1000),g:Deinococcus(0.0700)	+	d:Bacteria
Otu6456	d:Bacteria(0.6500),p:"Proteobacteria"(0.3800),c:"Methanomicrobia"(0.2200),o:Methanomicrobiales(0.1900),f:Methanomicrobiaceae(0.1800),g:Methanolacinia(0.1300)	+
Otu6459	d:Bacteria(0.7800),p:"Bacteroidetes"(0.2800),c:Sphingobacteriia(0.1900),o:"Sphingobacteriales"(0.1900),f:Ferroplasmaceae(0.1500),g:Acidiplasma(0.1500)	+
Otu6462	d:Bacteria(1.0000),p:"Proteobacteria"(0.5900),c:Gammaproteobacteria(0.4900),o:Pasteurellales(0.2100),f:Pasteurellaceae(0.2100),g:Volucribacter(0.1400)	-	d:Bacteria
Otu6461	d:Bacteria(0.8200),p:"Proteobacteria"(0.2600),c:Halobacteria(0.1700),o:Lactobacillales(0.1100),f:Mycoplasmataceae(0.1000),g:Mycoplasma(0.0900)	+	d:Bacteria
Otu6463	d:Bacteria(0.9600),p:Firmicutes(0.2000),c:Actinobacteria(0.1400),o:"Flavobacteriales"(0.1400),f:Flavobacteriaceae(0.1300),g:Clostridium_sensu_stricto(0.0600)	-	d:Bacteria
Otu6460	d:Bacteria(0.9500),p:"Bacteroidetes"(0.3800),c:Sphingobacteriia(0.2400),o:"Sphingobacteriales"(0.2400),f:Sphingobacteriaceae(0.1200),g:Mucilaginibacter(0.1000)	+	d:Bacteria
Otu6464	d:Bacteria(0.9800),p:Firmicutes(0.3000),c:Bacilli(0.2400),o:Lactobacillales(0.1900),f:Streptococcaceae(0.1100),g:Streptococcus(0.1000)	+	d:Bacteria
Otu6465	d:Bacteria(0.8200),p:"Proteobacteria"(0.2800),c:Bacilli(0.1600),o:Bacillales(0.0900),f:Lactobacillaceae(0.0500),g:Lactobacillus(0.0500)	+	d:Bacteria
Otu6466	d:Bacteria(0.9700),p:"Proteobacteria"(0.5600),c:Betaproteobacteria(0.2800),o:Neisseriales(0.2100),f:Neisseriaceae(0.2100),g:Deefgea(0.1900)	+	d:Bacteria
Otu6469	d:Bacteria(0.9400),p:"Proteobacteria"(0.3500),c:Alphaproteobacteria(0.1700),o:Sphingomonadales(0.1600),f:Sphingomonadaceae(0.1600),g:Mycoplasma(0.1300)	+	d:Bacteria
Otu6468	d:Bacteria(0.9500),p:"Proteobacteria"(0.4400),c:Betaproteobacteria(0.2300),o:Burkholderiales(0.1600),f:Alcaligenaceae(0.0900),g:Microgenomates_genera_incertae_sedis(0.1600)	+	d:Bacteria
Otu6470	d:Bacteria(0.9700),p:"Proteobacteria"(0.2400),c:Clostridia(0.2000),o:Clostridiales(0.2000),f:Mycoplasmataceae(0.1400),g:Mycoplasma(0.1400)	+	d:Bacteria
Otu6472	d:Bacteria(0.9700),p:"Proteobacteria"(0.4700),c:Gammaproteobacteria(0.3700),o:Gammaproteobacteria_incertae_sedis(0.3600),f:Mycoplasmataceae(0.1300),g:Candidatus_Carsonella(0.3600)	+	d:Bacteria
Otu6473	d:Bacteria(0.9900),p:Firmicutes(0.3200),c:Gammaproteobacteria(0.2000),o:Mycoplasmatales(0.1700),f:Mycoplasmataceae(0.1700),g:Mycoplasma(0.1700)	+	d:Bacteria
Otu6467	d:Bacteria(0.9800),p:"Proteobacteria"(0.2800),c:Mollicutes(0.2000),o:Mycoplasmatales(0.1700),f:Mycoplasmataceae(0.1700),g:Mycoplasma(0.1700)	+	d:Bacteria
Otu6474	d:Bacteria(1.0000),p:"Bacteroidetes"(0.3500),c:Gammaproteobacteria(0.1800),o:"Bacteroidales"(0.1600),f:Flavobacteriaceae(0.1100),g:Mycoplasma(0.0800)	-	d:Bacteria
Otu6471	d:Bacteria(0.9900),p:"Proteobacteria"(0.3500),c:Gammaproteobacteria(0.1500),o:"Flavobacteriales"(0.1400),f:Flavobacteriaceae(0.1400),g:Sneathiella(0.1300)	+	d:Bacteria
Otu6476	d:Bacteria(0.9500),p:Firmicutes(0.3700),c:Clostridia(0.2700),o:Clostridiales(0.2700),f:Lachnospiraceae(0.1300),g:Mycoplasma(0.1200)	-	d:Bacteria
Otu6480	d:Bacteria(0.9900),p:"Tenericutes"(0.3700),c:Mollicutes(0.3700),o:Mycoplasmatales(0.3700),f:Mycoplasmataceae(0.3700),g:Mycoplasma(0.3700)	+	d:Bacteria
Otu6475	d:Bacteria(0.9800),p:"Actinobacteria"(0.3900),c:Actinobacteria(0.3900),o:Actinomycetales(0.1900),f:Coriobacteriaceae(0.1500),g:Nitrospira(0.1100)	+	d:Bacteria
Otu6477	d:Bacteria(0.9300),p:Firmicutes(0.2400),c:Mollicutes(0.1900),o:Mycoplasmatales(0.1800),f:Mycoplasmataceae(0.1800),g:Mycoplasma(0.1600)	+	d:Bacteria
Otu6481	d:Bacteria(1.0000),p:"Proteobacteria"(0.5800),c:Gammaproteobacteria(0.4400),o:Alteromonadales(0.1400),f:Pasteurellaceae(0.1300),g:Shewanella(0.0500)	-	d:Bacteria
Otu6478	d:Bacteria(0.8600),p:"Proteobacteria"(0.2500),c:Gammaproteobacteria(0.1100),o:Clostridiales(0.0800),f:Mycoplasmataceae(0.0800),g:Mycoplasma(0.0800)	+	d:Bacteria
Otu6479	d:Bacteria(0.7500),p:"Proteobacteria"(0.2100),c:Clostridia(0.1400),o:Clostridiales(0.1400),f:Sphingobacteriaceae(0.0900),g:Pedobacter(0.0900)	+
Otu6482	d:Bacteria(0.9400),p:"Bacteroidetes"(0.2400),c:Gammaproteobacteria(0.1000),o:"Bacteroidales"(0.1000),f:"Porphyromonadaceae"(0.0700),g:Microgenomates_genera_incertae_sedis(0.1600)	+	d:Bacteria
Otu6483	d:Bacteria(0.9800),p:"Proteobacteria"(0.5100),c:Gammaproteobacteria(0.2700),o:Alteromonadales(0.1600),f:Alteromonadaceae(0.1500),g:Alteromonas(0.1200)	-	d:Bacteria
Otu6484	d:Bacteria(0.8300),p:"Proteobacteria"(0.2800),c:Gammaproteobacteria(0.1400),o:Clostridiales(0.1200),f:Streptomycetaceae(0.0600),g:Streptomyces(0.0600)	+	d:Bacteria
Otu6485	d:Bacteria(1.0000),p:"Bacteroidetes"(0.3900),c:Cytophagia(0.2600),o:Cytophagales(0.2600),f:Cyclobacteriaceae(0.1700),g:Belliella(0.0900)	+	d:Bacteria
Otu6486	d:Bacteria(1.0000),p:"Proteobacteria"(0.4500),c:Gammaproteobacteria(0.1900),o:Campylobacterales(0.1400),f:Pasteurellaceae(0.0800),g:Streptococcus(0.0700)	-	d:Bacteria
Otu6487	d:Bacteria(0.9900),p:"Proteobacteria"(0.4400),c:Gammaproteobacteria(0.3300),o:"Flavobacteriales"(0.2100),f:Flavobacteriaceae(0.2100),g:Shewanella(0.0500)	-	d:Bacteria
Otu6489	d:Bacteria(0.9300),p:"Proteobacteria"(0.4600),c:Gammaproteobacteria(0.3600),o:Xanthomonadales(0.1700),f:Xanthomonadaceae(0.1700),g:Wohlfahrtiimonas(0.1200)	-	d:Bacteria
Otu6490	d:Bacteria(0.9600),p:"Bacteroidetes"(0.3300),c:Bacilli(0.1900),o:"Flavobacteriales"(0.1800),f:Flavobacteriaceae(0.1800),g:Mycoplasma(0.1400)	+	d:Bacteria
Otu6493	d:Bacteria(0.9000),p:Firmicutes(0.2800),c:Bacilli(0.1900),o:Bacillales(0.1900),f:Bacillaceae_2(0.0800),g:Microgenomates_genera_incertae_sedis(0.0800)	+	d:Bacteria
Otu6491	d:Bacteria(0.9500),p:"Proteobacteria"(0.4100),c:Gammaproteobacteria(0.2700),o:Bacillales(0.1100),f:Pseudomonadaceae(0.0700),g:Pseudomonas(0.0700)	+	d:Bacteria
Otu6492	d:Bacteria(0.8400),p:Firmicutes(0.2700),c:Deinococci(0.1700),o:Thermales(0.1000),f:Thermaceae(0.1000),g:Meiothermus(0.1000)	+	d:Bacteria
Otu6494	d:Bacteria(0.6300),p:"Euryarchaeota"(0.3400),c:Halobacteria(0.3100),o:Haloferacales(0.2200),f:Haloferacaceae(0.2200),g:Haloplanus(0.1800)	+
Otu6488	d:Bacteria(0.9300),p:Firmicutes(0.3200),c:Bacilli(0.2200),o:Lactobacillales(0.1700),f:Lactobacillaceae(0.1600),g:Lactobacillus(0.1500)	+	d:Bacteria
Otu6495	d:Bacteria(0.9400),p:"Proteobacteria"(0.4100),c:Gammaproteobacteria(0.3300),o:Chromatiales(0.1000),f:Chromatiaceae(0.1000),g:Thermogutta(0.0700)	+	d:Bacteria
Otu6497	d:Bacteria(0.9700),p:"Proteobacteria"(0.2700),c:Bacilli(0.1600),o:Bacillales(0.1500),f:Rhodobacteraceae(0.1200),g:Paenibacillus(0.1200)	-	d:Bacteria
Otu6496	d:Bacteria(0.7600),p:"Deinococcus-Thermus"(0.1900),c:Deinococci(0.1900),o:Thermales(0.1900),f:Thermaceae(0.1900),g:Thermus(0.1900)	+
Otu6500	d:Bacteria(0.9100),p:Firmicutes(0.2100),c:Bacilli(0.1100),o:Lactobacillales(0.1100),f:Lactobacillaceae(0.0900),g:Lactobacillus(0.0900)	+	d:Bacteria
Otu6498	d:Bacteria(0.9800),p:"Proteobacteria"(0.4000),c:Gammaproteobacteria(0.2300),o:Actinomycetales(0.1400),f:Piscirickettsiaceae(0.1000),g:Thiomicrospira(0.1000)	+	d:Bacteria
Otu6502	d:Bacteria(1.0000),p:"Proteobacteria"(0.3600),c:Gammaproteobacteria(0.1900),o:Actinomycetales(0.1400),f:Pseudonocardiaceae(0.0800),g:Gemella(0.0800)	+	d:Bacteria
Otu6499	d:Bacteria(0.8300),p:"Euryarchaeota"(0.1700),c:Halobacteria(0.1700),o:Aquificales(0.1600),f:Hydrogenothermaceae(0.1200),g:Persephonella(0.1000)	+	d:Bacteria
Otu6501	d:Bacteria(0.9900),p:"Proteobacteria"(0.3000),c:Clostridia(0.1400),o:Clostridiales(0.1400),f:Flavobacteriaceae(0.0800),g:Lunatimonas(0.0600)	+	d:Bacteria
Otu6505	d:Bacteria(0.9700),p:Firmicutes(0.3100),c:Bacilli(0.2000),o:Bacillales(0.1200),f:Bacillales_Incertae_Sedis_XI(0.0800),g:Gemella(0.0800)	+	d:Bacteria
Otu6503	d:Bacteria(0.7800),p:"Deinococcus-Thermus"(0.3000),c:Deinococci(0.3000),o:Deinococcales(0.1700),f:Deinococcaceae(0.1700),g:Deinococcus(0.1700)	+
Otu6506	d:Bacteria(0.7900),p:"Deinococcus-Thermus"(0.2500),c:Deinococci(0.2500),o:Thermales(0.1300),f:Thermaceae(0.1300),g:Meiothermus(0.1300)	+
Otu6509	d:Bacteria(0.9500),p:"Actinobacteria"(0.3900),c:Actinobacteria(0.3900),o:Actinomycetales(0.3800),f:Propionibacteriaceae(0.1400),g:Propionibacterium(0.1300)	+	d:Bacteria
Otu6507	d:Bacteria(1.0000),p:"Proteobacteria"(0.3100),c:Gammaproteobacteria(0.2000),o:Legionellales(0.1600),f:Legionellaceae(0.1600),g:Legionella(0.1600)	+	d:Bacteria
Otu6504	d:Bacteria(1.0000),p:Firmicutes(0.3400),c:Bacilli(0.1800),o:Bacillales(0.1500),f:Streptomycetaceae(0.0900),g:Streptomyces(0.0800)	+	d:Bacteria
Otu6508	d:Bacteria(0.9500),p:"Proteobacteria"(0.4300),c:Gammaproteobacteria(0.1500),o:Cytophagales(0.1000),f:Cytophagaceae(0.1000),g:Hymenobacter(0.0900)	+	d:Bacteria
Otu6513	d:Bacteria(0.9800),p:Firmicutes(0.3400),c:Flavobacteriia(0.1600),o:"Flavobacteriales"(0.1600),f:Flavobacteriaceae(0.1600),g:Mycoplasma(0.0800)	+	d:Bacteria
Otu6510	d:Bacteria(0.9000),p:Firmicutes(0.4800),c:Bacilli(0.2800),o:Clostridiales(0.1800),f:Lactobacillaceae(0.1400),g:Lactobacillus(0.1400)	+	d:Bacteria
Otu6512	d:Bacteria(0.9700),p:Firmicutes(0.2300),c:Actinobacteria(0.1800),o:Actinomycetales(0.1700),f:Cytophagaceae(0.1300),g:Pontibacter(0.1200)	+	d:Bacteria
Otu6514	d:Bacteria(0.9500),p:"Proteobacteria"(0.4200),c:Gammaproteobacteria(0.2600),o:Legionellales(0.1700),f:Legionellaceae(0.1700),g:Legionella(0.1700)	+	d:Bacteria
Otu6515	d:Bacteria(0.9200),p:"Bacteroidetes"(0.3800),c:Flavobacteriia(0.3300),o:"Flavobacteriales"(0.3300),f:Flavobacteriaceae(0.3300),g:Flavobacterium(0.0900)	+	d:Bacteria
Otu6516	d:Bacteria(0.9900),p:"Proteobacteria"(0.4900),c:Gammaproteobacteria(0.3300),o:Legionellales(0.2700),f:Legionellaceae(0.2700),g:Legionella(0.2700)	+	d:Bacteria
Otu6511	d:Bacteria(0.9900),p:"Proteobacteria"(0.4000),c:Betaproteobacteria(0.1800),o:Mycoplasmatales(0.1300),f:Mycoplasmataceae(0.1300),g:Mycoplasma(0.1300)	+	d:Bacteria
Otu6518	d:Bacteria(0.9500),p:"Bacteroidetes"(0.3700),c:Flavobacteriia(0.1800),o:"Flavobacteriales"(0.1800),f:Flavobacteriaceae(0.1800),g:Saccharibacteria_genera_incertae_sedis(0.1000)	+	d:Bacteria
Otu6519	d:Bacteria(0.8600),p:"Proteobacteria"(0.5300),c:Gammaproteobacteria(0.4500),o:Alteromonadales(0.1700),f:Alteromonadaceae(0.1700),g:Paraglaciecola(0.1500)	-	d:Bacteria
Otu6520	d:Bacteria(0.9500),p:"Bacteroidetes"(0.3000),c:"Bacteroidia"(0.1500),o:"Bacteroidales"(0.1500),f:Mycoplasmataceae(0.0900),g:Prevotella(0.0700)	-	d:Bacteria
Otu6517	d:Bacteria(0.9400),p:Firmicutes(0.3100),c:Gammaproteobacteria(0.1700),o:Bacillales(0.1300),f:Ruminococcaceae(0.1100),g:Clostridium_IV(0.1100)	+	d:Bacteria
Otu6522	d:Bacteria(0.9400),p:"Proteobacteria"(0.2400),c:Mollicutes(0.1200),o:Mycoplasmatales(0.1200),f:Mycoplasmataceae(0.1200),g:Mycoplasma(0.1200)	+	d:Bacteria
Otu6521	d:Bacteria(0.8300),p:Firmicutes(0.2600),c:Alphaproteobacteria(0.1900),o:Clostridiales(0.1200),f:Methanobacteriaceae(0.0900),g:Halobacteroides(0.0700)	-	d:Bacteria
Otu6523	d:Bacteria(0.8300),p:"Proteobacteria"(0.2300),c:Deinococci(0.2300),o:Deinococcales(0.1800),f:Deinococcaceae(0.1800),g:Deinococcus(0.1800)	+	d:Bacteria
Otu6524	d:Bacteria(0.9100),p:"Bacteroidetes"(0.3600),c:Flavobacteriia(0.2600),o:"Flavobacteriales"(0.2600),f:Flavobacteriaceae(0.2400),g:Aquimarina(0.0700)	+	d:Bacteria
Otu6526	d:Bacteria(0.9200),p:Firmicutes(0.3000),c:Mollicutes(0.2100),o:Mycoplasmatales(0.2100),f:Mycoplasmataceae(0.2100),g:Mycoplasma(0.1800)	-	d:Bacteria
Otu6525	d:Bacteria(0.7200),p:"Euryarchaeota"(0.2800),c:Halobacteria(0.2800),o:Haloferacales(0.2500),f:Haloferacaceae(0.2500),g:Mechercharimyces(0.0900)	+
Otu6528	d:Bacteria(0.9600),p:"Proteobacteria"(0.6100),c:Gammaproteobacteria(0.2500),o:Legionellales(0.1500),f:Legionellaceae(0.1400),g:Legionella(0.1400)	+	d:Bacteria
Otu6527	d:Bacteria(0.8800),p:Firmicutes(0.2800),c:Clostridia(0.1600),o:Clostridiales(0.1500),f:Helicobacteraceae(0.0600),g:Gp10(0.0800)	-	d:Bacteria
Otu6529	d:Bacteria(0.9400),p:"Proteobacteria"(0.3500),c:Gammaproteobacteria(0.2400),o:Legionellales(0.1400),f:Legionellaceae(0.1200),g:Legionella(0.1200)	+	d:Bacteria
Otu6530	d:Bacteria(0.9500),p:Firmicutes(0.3500),c:Bacilli(0.2700),o:Bacillales(0.1800),f:Mycoplasmataceae(0.1800),g:Ureaplasma(0.1400)	-	d:Bacteria
Otu6531	d:Bacteria(0.9600),p:"Proteobacteria"(0.4800),c:Gammaproteobacteria(0.3100),o:Legionellales(0.2300),f:Legionellaceae(0.2300),g:Legionella(0.2300)	+	d:Bacteria
Otu6532	d:Bacteria(0.9800),p:Firmicutes(0.3600),c:Bacilli(0.2300),o:Actinomycetales(0.1500),f:Lactobacillaceae(0.1400),g:Lactobacillus(0.1400)	-	d:Bacteria
Otu6533	d:Bacteria(0.9800),p:"Bacteroidetes"(0.3000),c:Mollicutes(0.1900),o:Mycoplasmatales(0.1600),f:Mycoplasmataceae(0.1600),g:Mycoplasma(0.1600)	+	d:Bacteria
Otu6534	d:Bacteria(0.9600),p:"Proteobacteria"(0.2500),c:Gammaproteobacteria(0.1400),o:Bacillales(0.0700),f:Erysipelotrichaceae(0.0700),g:Clostridium_XVIII(0.0700)	+	d:Bacteria
Otu6535	d:Bacteria(0.9700),p:"Proteobacteria"(0.2800),c:Gammaproteobacteria(0.2100),o:"Fusobacteriales"(0.1200),f:"Fusobacteriaceae"(0.1200),g:Fusobacterium(0.1200)	+	d:Bacteria
Otu6536	d:Bacteria(0.9700),p:"Proteobacteria"(0.4800),c:Gammaproteobacteria(0.2700),o:Legionellales(0.1500),f:Legionellaceae(0.1500),g:Legionella(0.1500)	+	d:Bacteria
Otu6538	d:Bacteria(1.0000),p:Firmicutes(0.3200),c:Bacilli(0.1900),o:Lactobacillales(0.1200),f:Chlamydiaceae(0.1200),g:Chlamydia(0.1200)	+	d:Bacteria
Otu6537	d:Bacteria(0.9300),p:Firmicutes(0.3100),c:Bacilli(0.1600),o:Actinomycetales(0.1100),f:Lactobacillaceae(0.1000),g:Lactobacillus(0.1000)	+	d:Bacteria
Otu6541	d:Bacteria(0.8900),p:"Proteobacteria"(0.4600),c:Gammaproteobacteria(0.3300),o:Legionellales(0.2300),f:Legionellaceae(0.2300),g:Legionella(0.2300)	+	d:Bacteria
Otu6539	d:Bacteria(0.7500),p:"Euryarchaeota"(0.2400),c:Gammaproteobacteria(0.1500),o:Methanococcales(0.1100),f:Methanococcaceae(0.1100),g:Saccharibacteria_genera_incertae_sedis(0.1800)	+
Otu6540	d:Bacteria(0.6700),p:"Euryarchaeota"(0.3300),c:Bacilli(0.1700),o:"Flavobacteriales"(0.1200),f:Flavobacteriaceae(0.1200),g:Methanobacterium(0.0900)	+
Otu6543	d:Bacteria(0.9500),p:"Bacteroidetes"(0.2500),c:Bacilli(0.1500),o:"Sphingobacteriales"(0.1100),f:Sphingobacteriaceae(0.0800),g:Bacteroides(0.0600)	+	d:Bacteria
Otu6542	d:Bacteria(0.9000),p:"Bacteroidetes"(0.3200),c:Flavobacteriia(0.2600),o:"Flavobacteriales"(0.2600),f:Flavobacteriaceae(0.2600),g:Tenacibaculum(0.1700)	+	d:Bacteria
Otu6544	d:Bacteria(0.9900),p:"Bacteroidetes"(0.3700),c:"Bacteroidia"(0.2600),o:"Bacteroidales"(0.2600),f:"Porphyromonadaceae"(0.1300),g:Dysgonomonas(0.1200)	+	d:Bacteria
Otu6546	d:Bacteria(0.7700),p:Firmicutes(0.2500),c:Bacilli(0.1900),o:Bacillales(0.1400),f:Alteromonadaceae(0.0600),g:Woesearchaeota_Incertae_Sedis_AR16(0.0700)	-
Otu6547	d:Bacteria(0.9600),p:"Proteobacteria"(0.3700),c:Gammaproteobacteria(0.2000),o:Clostridiales(0.1500),f:Legionellaceae(0.1400),g:Legionella(0.1400)	+	d:Bacteria
Otu6549	d:Bacteria(0.9900),p:"Proteobacteria"(0.3900),c:Alphaproteobacteria(0.3300),o:Rhizobiales(0.1700),f:Rhizobiaceae(0.1000),g:Shinella(0.0900)	-	d:Bacteria
Otu6551	d:Bacteria(0.9900),p:Firmicutes(0.4500),c:Bacilli(0.3200),o:Lactobacillales(0.2000),f:Lactobacillaceae(0.1500),g:Lactobacillus(0.1500)	-	d:Bacteria
Otu6548	d:Bacteria(0.7700),p:"Proteobacteria"(0.2100),c:"Methanomicrobia"(0.1500),o:Methanosarcinales(0.1500),f:Methanosarcinaceae(0.1500),g:Methanolobus(0.1100)	+
Otu6550	d:Bacteria(0.9900),p:"Proteobacteria"(0.4200),c:Alphaproteobacteria(0.1800),o:Bacillales(0.1100),f:Sphingomonadaceae(0.1000),g:Mycoplasma(0.0900)	+	d:Bacteria
Otu6552	d:Bacteria(0.9800),p:Firmicutes(0.3400),c:Clostridia(0.2000),o:Clostridiales(0.1600),f:Alteromonadaceae(0.0700),g:Bacteroides(0.0700)	-	d:Bacteria
Otu6545	d:Bacteria(0.9700),p:"Proteobacteria"(0.4200),c:Sphingobacteriia(0.1900),o:"Sphingobacteriales"(0.1900),f:Chitinophagaceae(0.1800),g:Chitinophaga(0.1200)	+	d:Bacteria
Otu6553	d:Bacteria(1.0000),p:"Proteobacteria"(0.4100),c:Mollicutes(0.2900),o:Mycoplasmatales(0.2900),f:Mycoplasmataceae(0.2900),g:Mycoplasma(0.2500)	+	d:Bacteria
Otu6554	d:Bacteria(0.9600),p:"Proteobacteria"(0.4900),c:Gammaproteobacteria(0.1700),o:"Sphingobacteriales"(0.1200),f:"Saprospiraceae"(0.1000),g:Lewinella(0.1000)	+	d:Bacteria
Otu6555	d:Bacteria(0.9600),p:"Proteobacteria"(0.4300),c:Gammaproteobacteria(0.1600),o:Actinomycetales(0.1500),f:Lactobacillaceae(0.0600),g:Lactobacillus(0.0600)	+	d:Bacteria
Otu6556	d:Bacteria(0.8800),p:"Proteobacteria"(0.3900),c:Alphaproteobacteria(0.1700),o:Mycoplasmatales(0.1100),f:Mycoplasmataceae(0.1100),g:Mycoplasma(0.1100)	+	d:Bacteria
Otu6557	d:Bacteria(1.0000),p:"Proteobacteria"(0.4800),c:Gammaproteobacteria(0.2500),o:"Bacteroidales"(0.1800),f:Bacteroidaceae(0.1700),g:Bacteroides(0.1700)	+	d:Bacteria
Otu6559	d:Bacteria(0.9200),p:"Bacteroidetes"(0.4000),c:Flavobacteriia(0.2200),o:"Flavobacteriales"(0.2200),f:Flavobacteriaceae(0.2200),g:Flavobacterium(0.1700)	+	d:Bacteria
Otu6561	d:Bacteria(0.9700),p:"Proteobacteria"(0.3900),c:Gammaproteobacteria(0.3000),o:Mycoplasmatales(0.1100),f:Mycoplasmataceae(0.1100),g:ZB3_genera_incertae_sedis(0.1000)	+	d:Bacteria
Otu6558	d:Bacteria(0.8600),p:"Proteobacteria"(0.2300),c:Actinobacteria(0.1800),o:Actinomycetales(0.1500),f:Flavobacteriaceae(0.0800),g:Halanaerobacter(0.0600)	-	d:Bacteria
Otu6563	d:Bacteria(0.9300),p:"Bacteroidetes"(0.2400),c:Flavobacteriia(0.1600),o:"Flavobacteriales"(0.1600),f:Flavobacteriaceae(0.1600),g:Chryseobacterium(0.0900)	-	d:Bacteria
Otu6560	d:Bacteria(0.9700),p:Firmicutes(0.4300),c:Bacilli(0.2300),o:Clostridiales(0.2000),f:Lachnospiraceae(0.1400),g:Saccharibacteria_genera_incertae_sedis(0.0600)	+	d:Bacteria
Otu6562	d:Bacteria(0.9900),p:"Proteobacteria"(0.2800),c:Gammaproteobacteria(0.2100),o:Legionellales(0.1300),f:Legionellaceae(0.1200),g:Legionella(0.1200)	+	d:Bacteria
Otu6566	d:Bacteria(0.9800),p:"Proteobacteria"(0.2800),c:Flavobacteriia(0.1100),o:"Flavobacteriales"(0.1100),f:Flavobacteriaceae(0.1100),g:Mucilaginibacter(0.0600)	+	d:Bacteria
Otu6565	d:Bacteria(0.9100),p:"Proteobacteria"(0.3500),c:Gammaproteobacteria(0.2400),o:"Flavobacteriales"(0.1500),f:Flavobacteriaceae(0.1500),g:Legionella(0.1300)	+	d:Bacteria
Otu6564	d:Bacteria(0.9100),p:"Proteobacteria"(0.3200),c:Bacilli(0.1500),o:Bacillales(0.1300),f:Paenibacillaceae_1(0.0700),g:Paenibacillus(0.0700)	+	d:Bacteria
Otu6567	d:Bacteria(0.9700),p:"Proteobacteria"(0.5400),c:Gammaproteobacteria(0.4100),o:Oceanospirillales(0.1500),f:Lactobacillaceae(0.1000),g:Lactobacillus(0.1000)	+	d:Bacteria
Otu6568	d:Bacteria(0.8900),p:Firmicutes(0.3600),c:Bacilli(0.2000),o:Bacillales(0.1600),f:Staphylococcaceae(0.0800),g:Spartobacteria_genera_incertae_sedis(0.1000)	+	d:Bacteria
Otu6571	d:Bacteria(0.9700),p:Firmicutes(0.4100),c:Bacilli(0.3000),o:Bacillales(0.2700),f:Staphylococcaceae(0.2400),g:Staphylococcus(0.2400)	-	d:Bacteria
Otu6570	d:Bacteria(0.9300),p:"Proteobacteria"(0.3400),c:Gammaproteobacteria(0.2100),o:Actinomycetales(0.1700),f:Cytophagaceae(0.0600),g:Gilvimarinus(0.1000)	-	d:Bacteria
Otu6572	d:Bacteria(0.9400),p:"Proteobacteria"(0.4000),c:Gammaproteobacteria(0.3500),o:Lactobacillales(0.2300),f:Lactobacillaceae(0.1800),g:Lactobacillus(0.1800)	+	d:Bacteria
Otu6573	d:Bacteria(0.7300),p:"Proteobacteria"(0.3500),c:Methanococci(0.2200),o:Methanococcales(0.2200),f:Methanococcaceae(0.2200),g:Methanococcus(0.2200)	+
Otu6569	d:Bacteria(0.9400),p:"Proteobacteria"(0.3600),c:Bacilli(0.1400),o:Bacillales(0.0900),f:Lactobacillaceae(0.0500),g:Lactobacillus(0.0500)	+	d:Bacteria
Otu6574	d:Bacteria(0.8100),p:"Proteobacteria"(0.3000),c:Deltaproteobacteria(0.1000),o:Bacillales(0.0700),f:Campylobacteraceae(0.0600),g:Arcobacter(0.0600)	-	d:Bacteria
Otu6575	d:Bacteria(0.9800),p:"Tenericutes"(0.3300),c:Mollicutes(0.3300),o:Entomoplasmatales(0.2000),f:Spiroplasmataceae(0.2000),g:Spiroplasma(0.2000)	-	d:Bacteria
Otu6576	d:Bacteria(0.9700),p:Firmicutes(0.2900),c:Gammaproteobacteria(0.1900),o:Alteromonadales(0.1200),f:Alteromonadaceae(0.1000),g:GpVIII(0.0700)	-	d:Bacteria
Otu6577	d:Bacteria(0.8400),p:"Proteobacteria"(0.2300),c:Clostridia(0.1800),o:"Flavobacteriales"(0.1700),f:Flavobacteriaceae(0.1600),g:Mycoplasma(0.0900)	+	d:Bacteria
Otu6578	d:Bacteria(0.9900),p:"Proteobacteria"(0.5300),c:Alphaproteobacteria(0.2000),o:Rhodobacterales(0.0800),f:Rhodobacteraceae(0.0800),g:Oceanicola(0.0600)	+	d:Bacteria
Otu6579	d:Bacteria(1.0000),p:"Proteobacteria"(0.2700),c:Actinobacteria(0.1800),o:Actinomycetales(0.1700),f:Mycoplasmataceae(0.1500),g:Ureaplasma(0.0800)	-	d:Bacteria
Otu6581	d:Bacteria(0.9700),p:Firmicutes(0.3800),c:Clostridia(0.1800),o:Bacillales(0.0900),f:Neisseriaceae(0.0800),g:Megamonas(0.0800)	+	d:Bacteria
Otu6583	d:Bacteria(0.9900),p:"Proteobacteria"(0.2300),c:Planctomycetia(0.1800),o:Planctomycetales(0.1800),f:Planctomycetaceae(0.1800),g:Schlesneria(0.1800)	+	d:Bacteria
Otu6580	d:Bacteria(0.5700),p:"Euryarchaeota"(0.3800),c:Halobacteria(0.3300),o:Halobacteriales(0.2300),f:Halobacteriaceae(0.2300),g:Haloplanus(0.1000)	+
Otu6584	d:Bacteria(0.8800),p:"Proteobacteria"(0.3800),c:Gammaproteobacteria(0.1300),o:"Sphingobacteriales"(0.1300),f:Leuconostocaceae(0.1100),g:Weissella(0.0900)	+	d:Bacteria
Otu6585	d:Bacteria(0.9900),p:"Proteobacteria"(0.2700),c:Flavobacteriia(0.1300),o:"Flavobacteriales"(0.1300),f:Flavobacteriaceae(0.1300),g:Mycoplasma(0.0700)	-	d:Bacteria
Otu6582	d:Bacteria(0.8800),p:Firmicutes(0.3700),c:Bacilli(0.3200),o:Bacillales(0.2100),f:Thermoactinomycetaceae_2(0.1100),g:Mechercharimyces(0.1100)	+	d:Bacteria
Otu6587	d:Bacteria(0.9800),p:"Proteobacteria"(0.2900),c:Flavobacteriia(0.2100),o:"Flavobacteriales"(0.2100),f:Flavobacteriaceae(0.2100),g:Acidovorax(0.0600)	-	d:Bacteria
Otu6586	d:Bacteria(0.8000),p:"Euryarchaeota"(0.2000),c:Halobacteria(0.1700),o:"Sphingobacteriales"(0.1300),f:Sphingobacteriaceae(0.1300),g:Streptomyces(0.0800)	+	d:Bacteria
Otu6588	d:Bacteria(0.9700),p:"Proteobacteria"(0.4400),c:Gammaproteobacteria(0.2300),o:Chromatiales(0.1900),f:Granulosicoccaceae(0.1600),g:Granulosicoccus(0.1600)	-	d:Bacteria
Otu6589	d:Bacteria(0.9200),p:"Proteobacteria"(0.3700),c:Alphaproteobacteria(0.1600),o:Clostridiales(0.1600),f:Flavobacteriaceae(0.0600),g:Nitrosomonas(0.0600)	+	d:Bacteria
Otu6592	d:Bacteria(0.9800),p:Firmicutes(0.2000),c:Mollicutes(0.1900),o:Mycoplasmatales(0.1600),f:Mycoplasmataceae(0.1600),g:Mycoplasma(0.1600)	-	d:Bacteria
Otu6593	d:Bacteria(0.8600),p:"Bacteroidetes"(0.3200),c:Actinobacteria(0.1800),o:Actinomycetales(0.1800),f:Flavobacteriaceae(0.1500),g:Woesearchaeota_Incertae_Sedis_AR15(0.0900)	+	d:Bacteria
Otu6597	d:Bacteria(0.9300),p:"Tenericutes"(0.3200),c:Mollicutes(0.3200),o:Mycoplasmatales(0.2600),f:Mycoplasmataceae(0.2600),g:Mycoplasma(0.1600)	-	d:Bacteria
Otu6595	d:Bacteria(1.0000),p:"Bacteroidetes"(0.3900),c:Flavobacteriia(0.2200),o:"Flavobacteriales"(0.2200),f:Flavobacteriaceae(0.2000),g:Epilithonimonas(0.0900)	-	d:Bacteria
Otu6594	d:Bacteria(0.9300),p:"Proteobacteria"(0.3900),c:Gammaproteobacteria(0.2600),o:"Vibrionales"(0.1100),f:Vibrionaceae(0.1100),g:Vibrio(0.1100)	+	d:Bacteria
Otu6596	d:Bacteria(0.9600),p:"Tenericutes"(0.3800),c:Mollicutes(0.3800),o:Mycoplasmatales(0.3800),f:Mycoplasmataceae(0.3800),g:Mycoplasma(0.3800)	+	d:Bacteria
Otu6598	d:Bacteria(0.9500),p:"Bacteroidetes"(0.2700),c:Flavobacteriia(0.2200),o:"Flavobacteriales"(0.2200),f:Flavobacteriaceae(0.2200),g:Subsaxibacter(0.1400)	-	d:Bacteria
Otu6599	d:Bacteria(0.9100),p:Firmicutes(0.2800),c:Bacilli(0.1300),o:Selenomonadales(0.0900),f:Veillonellaceae(0.0900),g:Nitrosomonas(0.0600)	-	d:Bacteria
Otu6600	d:Bacteria(0.9300),p:"Proteobacteria"(0.3000),c:Deltaproteobacteria(0.1400),o:Clostridiales(0.1000),f:Chitinophagaceae(0.1000),g:Chrysiogenes(0.1000)	+	d:Bacteria
Otu6591	d:Bacteria(1.0000),p:"Proteobacteria"(1.0000),c:Betaproteobacteria(1.0000),o:Burkholderiales(1.0000),f:Comamonadaceae(0.9800),g:Acidovorax(0.9800)	+	d:Bacteria,p:"Proteobacteria",c:Betaproteobacteria,o:Burkholderiales,f:Comamonadaceae,g:Acidovorax
Otu6590	d:Bacteria(1.0000),p:"Proteobacteria"(1.0000),c:Alphaproteobacteria(1.0000),o:Rhodobacterales(1.0000),f:Rhodobacteraceae(1.0000),g:Rhodobacter(0.9900)	+	d:Bacteria,p:"Proteobacteria",c:Alphaproteobacteria,o:Rhodobacterales,f:Rhodobacteraceae,g:Rhodobacter
Otu6605	d:Bacteria(0.9600),p:"Proteobacteria"(0.3900),c:Gammaproteobacteria(0.2200),o:Lactobacillales(0.1600),f:Lactobacillaceae(0.1400),g:Lactobacillus(0.1400)	+	d:Bacteria
Otu6604	d:Bacteria(0.8700),p:"Proteobacteria"(0.3400),c:Gammaproteobacteria(0.2100),o:Alteromonadales(0.1200),f:Lactobacillaceae(0.1100),g:Lactobacillus(0.1100)	-	d:Bacteria
Otu6603	d:Bacteria(0.9100),p:Firmicutes(0.4200),c:Bacilli(0.3000),o:Lactobacillales(0.2300),f:Streptococcaceae(0.1600),g:Streptococcus(0.1600)	-	d:Bacteria
Otu6602	d:Bacteria(0.9800),p:"Bacteroidetes"(0.3000),c:Flavobacteriia(0.2400),o:"Flavobacteriales"(0.2400),f:Flavobacteriaceae(0.2300),g:Flavobacterium(0.0900)	+	d:Bacteria
Otu6606	d:Bacteria(0.9400),p:Firmicutes(0.4100),c:Bacilli(0.3000),o:Bacillales(0.2000),f:Bacillaceae_1(0.0700),g:Bacillus(0.0700)	-	d:Bacteria
Otu6608	d:Bacteria(1.0000),p:"Proteobacteria"(0.3800),c:Alphaproteobacteria(0.1300),o:"Sphingobacteriales"(0.1200),f:Flavobacteriaceae(0.0900),g:Legionella(0.0700)	+	d:Bacteria
Otu6601	d:Bacteria(1.0000),p:"Proteobacteria"(0.3700),c:Bacilli(0.2300),o:Bacillales(0.1300),f:Campylobacteraceae(0.1200),g:Lactobacillus(0.0900)	+	d:Bacteria
Otu6607	d:Bacteria(0.9900),p:Firmicutes(0.4500),c:Gammaproteobacteria(0.2300),o:Clostridiales(0.1500),f:Veillonellaceae(0.1300),g:Pedobacter(0.1000)	-	d:Bacteria
Otu6609	d:Bacteria(0.9600),p:Firmicutes(0.4100),c:Bacilli(0.3900),o:Bacillales(0.3600),f:Paenibacillaceae_1(0.2100),g:Paenibacillus(0.1600)	+	d:Bacteria
Otu6612	d:Bacteria(0.9500),p:Firmicutes(0.4500),c:Clostridia(0.2200),o:Clostridiales(0.2000),f:Lactobacillaceae(0.1600),g:Lactobacillus(0.1600)	-	d:Bacteria
Otu6610	d:Bacteria(1.0000),p:"Bacteroidetes"(0.4200),c:Flavobacteriia(0.3600),o:"Flavobacteriales"(0.3600),f:Flavobacteriaceae(0.3600),g:Mycoplasma(0.0800)	+	d:Bacteria
Otu6611	d:Bacteria(0.8000),p:"Proteobacteria"(0.3200),c:Gammaproteobacteria(0.2000),o:Oceanospirillales(0.1200),f:Halomonadaceae(0.1100),g:Chromohalobacter(0.1100)	+	d:Bacteria
Otu6614	d:Bacteria(0.9700),p:Firmicutes(0.4300),c:Clostridia(0.2300),o:Clostridiales(0.2200),f:Syntrophomonadaceae(0.1200),g:Bacillus(0.0700)	+	d:Bacteria
Otu6615	d:Bacteria(0.9500),p:"Proteobacteria"(0.3600),c:Gammaproteobacteria(0.2100),o:Clostridiales(0.1500),f:Polyangiaceae(0.0800),g:Marinobacterium(0.0700)	-	d:Bacteria
Otu6617	d:Bacteria(0.9700),p:Firmicutes(0.3500),c:Bacilli(0.2900),o:Bacillales(0.2600),f:Flavobacteriaceae(0.2200),g:Winogradskyella(0.1000)	+	d:Bacteria
Otu6618	d:Bacteria(0.9400),p:"Proteobacteria"(0.3300),c:Actinobacteria(0.3100),o:Actinomycetales(0.3000),f:Streptomycetaceae(0.1500),g:Streptomyces(0.1500)	-	d:Bacteria
Otu6616	d:Bacteria(0.8900),p:"Proteobacteria"(0.4100),c:Epsilonproteobacteria(0.1800),o:Campylobacterales(0.1800),f:Campylobacteraceae(0.1200),g:Mycoplasma(0.0700)	+	d:Bacteria
Otu6613	d:Bacteria(1.0000),p:Firmicutes(0.2800),c:Actinobacteria(0.1800),o:Actinomycetales(0.1800),f:Lactobacillaceae(0.1100),g:Lactobacillus(0.1000)	+	d:Bacteria
Otu6619	d:Bacteria(0.8700),p:"Proteobacteria"(0.2400),c:Gammaproteobacteria(0.1500),o:Clostridiales(0.1100),f:Chlamydiaceae(0.0800),g:Chlamydia(0.0800)	+	d:Bacteria
Otu6622	d:Bacteria(0.7900),p:"Tenericutes"(0.2100),c:Mollicutes(0.2100),o:Clostridiales(0.1300),f:Mycoplasmataceae(0.1300),g:Mycoplasma(0.1300)	+
Otu6623	d:Bacteria(1.0000),p:"Proteobacteria"(0.3300),c:Gammaproteobacteria(0.2000),o:Mycoplasmatales(0.1400),f:Mycoplasmataceae(0.1400),g:Mycoplasma(0.1400)	-	d:Bacteria
Otu6620	d:Bacteria(1.0000),p:Firmicutes(0.2700),c:Flavobacteriia(0.2600),o:"Flavobacteriales"(0.2600),f:Flavobacteriaceae(0.2600),g:Flavobacterium(0.2000)	+	d:Bacteria
Otu6621	d:Bacteria(0.8700),p:"Proteobacteria"(0.4500),c:Betaproteobacteria(0.1600),o:Clostridiales(0.1200),f:Burkholderiaceae(0.1000),g:Mycoplasma(0.0500)	+	d:Bacteria
Otu6624	d:Bacteria(0.9700),p:Firmicutes(0.4100),c:Gammaproteobacteria(0.2200),o:Alteromonadales(0.1800),f:Alteromonadaceae(0.1700),g:Alteromonas(0.1300)	-	d:Bacteria
Otu6625	d:Bacteria(0.9800),p:Firmicutes(0.4700),c:Bacilli(0.2400),o:Clostridiales(0.1800),f:Deinococcaceae(0.0700),g:Deinococcus(0.0700)	-	d:Bacteria
Otu6626	d:Bacteria(0.9500),p:"Proteobacteria"(0.4000),c:Gammaproteobacteria(0.2200),o:Clostridiales(0.1200),f:Legionellaceae(0.0600),g:Legionella(0.0600)	+	d:Bacteria
Otu6627	d:Bacteria(0.9500),p:"Bacteroidetes"(0.2600),c:Alphaproteobacteria(0.1600),o:"Sphingobacteriales"(0.1000),f:Chitinophagaceae(0.0900),g:Mycoplasma(0.0600)	+	d:Bacteria
Otu6628	d:Bacteria(1.0000),p:Firmicutes(0.3200),c:Mollicutes(0.2000),o:Mycoplasmatales(0.1900),f:Mycoplasmataceae(0.1900),g:Mycoplasma(0.1900)	+	d:Bacteria
Otu6629	d:Bacteria(0.9800),p:Firmicutes(0.4400),c:Bacilli(0.3100),o:Lactobacillales(0.2300),f:Lactobacillaceae(0.2100),g:Lactobacillus(0.2100)	-	d:Bacteria
Otu6631	d:Bacteria(0.9300),p:Firmicutes(0.2900),c:Cyanobacteria(0.1300),o:Selenomonadales(0.1300),f:Veillonellaceae(0.1300),g:GpVIII(0.0800)	-	d:Bacteria
Otu6633	d:Bacteria(0.8300),p:"Proteobacteria"(0.3600),c:Gammaproteobacteria(0.1600),o:Campylobacterales(0.1500),f:Campylobacteraceae(0.1400),g:Candidatus_Carsonella(0.1500)	-	d:Bacteria
Otu6630	d:Bacteria(0.9400),p:Firmicutes(0.2400),c:Bacilli(0.1700),o:"Fusobacteriales"(0.1700),f:"Fusobacteriaceae"(0.1700),g:Fusobacterium(0.1700)	+	d:Bacteria
Otu6635	d:Bacteria(0.9200),p:"Bacteroidetes"(0.3300),c:Actinobacteria(0.1300),o:Actinomycetales(0.1300),f:Sphingobacteriaceae(0.1200),g:Mycoplasma(0.0800)	-	d:Bacteria
Otu6632	d:Bacteria(0.9700),p:"Proteobacteria"(0.4600),c:Alphaproteobacteria(0.2300),o:Rhodobacterales(0.1500),f:Rhodobacteraceae(0.1500),g:Halomonas(0.1100)	+	d:Bacteria
Otu6634	d:Bacteria(0.9800),p:Firmicutes(0.3200),c:Bacilli(0.1800),o:Clostridiales(0.1400),f:Lactobacillaceae(0.0800),g:Lactobacillus(0.0800)	+	d:Bacteria
Otu6636	d:Bacteria(1.0000),p:"Proteobacteria"(0.3400),c:Betaproteobacteria(0.2300),o:Bacillales(0.1700),f:Sphingobacteriaceae(0.1300),g:Pedobacter(0.1100)	+	d:Bacteria
Otu6637	d:Bacteria(0.8700),p:Firmicutes(0.3000),c:Mollicutes(0.2100),o:Bacillales(0.1900),f:Spiroplasmataceae(0.1500),g:Spiroplasma(0.1500)	+	d:Bacteria
Otu6639	d:Bacteria(0.9600),p:"Bacteroidetes"(0.3500),c:Flavobacteriia(0.1600),o:"Flavobacteriales"(0.1600),f:Flavobacteriaceae(0.1600),g:Clostridium_III(0.0800)	-	d:Bacteria
Otu6638	d:Bacteria(0.9600),p:"Proteobacteria"(0.4600),c:Gammaproteobacteria(0.2400),o:Burkholderiales(0.1300),f:Flavobacteriaceae(0.1200),g:Armatimonadetes_gp4(0.0500)	+	d:Bacteria
Otu6640	d:Bacteria(0.9700),p:"Proteobacteria"(0.4700),c:Actinobacteria(0.2800),o:Actinomycetales(0.2800),f:Alteromonadaceae(0.1700),g:Streptomyces(0.0900)	-	d:Bacteria
Otu6641	d:Bacteria(0.9800),p:"Proteobacteria"(0.4300),c:Clostridia(0.2500),o:Clostridiales(0.2300),f:Syntrophomonadaceae(0.1700),g:Syntrophomonas(0.1700)	-	d:Bacteria
Otu6642	d:Bacteria(0.9900),p:"Proteobacteria"(0.3100),c:Actinobacteria(0.2700),o:Actinomycetales(0.2600),f:Streptomycetaceae(0.1900),g:Streptomyces(0.1900)	-	d:Bacteria
Otu6643	d:Bacteria(0.9600),p:"Bacteroidetes"(0.2600),c:Cytophagia(0.1200),o:Cytophagales(0.1200),f:Chloroplast(0.1000),g:Streptophyta(0.0900)	-	d:Bacteria
Otu6645	d:Bacteria(0.9800),p:Firmicutes(0.4100),c:Bacilli(0.2700),o:"Sphingobacteriales"(0.1700),f:Sphingobacteriaceae(0.1400),g:Mucilaginibacter(0.1400)	+	d:Bacteria
Otu6644	d:Bacteria(0.8900),p:"Proteobacteria"(0.2900),c:Gammaproteobacteria(0.1300),o:Desulfuromonadales(0.1100),f:Geobacteraceae(0.1100),g:Geobacter(0.1100)	+	d:Bacteria
Otu6646	d:Bacteria(1.0000),p:"Proteobacteria"(0.7900),c:Gammaproteobacteria(0.6100),o:Aeromonadales(0.3000),f:Aeromonadaceae(0.3000),g:Oceanimonas(0.2400)	+	d:Bacteria
Otu6648	d:Bacteria(0.9200),p:Firmicutes(0.2700),c:Mollicutes(0.2200),o:Mycoplasmatales(0.1800),f:Mycoplasmataceae(0.1800),g:Lactobacillus(0.1500)	-	d:Bacteria
Otu6647	d:Bacteria(0.9200),p:Firmicutes(0.4800),c:Clostridia(0.3100),o:Clostridiales(0.2600),f:Lachnospiraceae(0.1100),g:Lactobacillus(0.0600)	-	d:Bacteria
Otu6649	d:Bacteria(1.0000),p:Firmicutes(0.3400),c:Bacilli(0.2600),o:Lactobacillales(0.1900),f:Flavobacteriaceae(0.1300),g:Lactobacillus(0.1000)	+	d:Bacteria
Otu6650	d:Bacteria(0.9900),p:"Proteobacteria"(0.3200),c:Gammaproteobacteria(0.1600),o:Clostridiales(0.0900),f:Peptoniphilaceae(0.0600),g:Peptoniphilus(0.0600)	+	d:Bacteria
Otu6652	d:Bacteria(0.9500),p:"Proteobacteria"(0.5700),c:Epsilonproteobacteria(0.3300),o:Campylobacterales(0.3300),f:Campylobacteraceae(0.1800),g:Helicobacter(0.1300)	-	d:Bacteria
Otu6653	d:Bacteria(0.9600),p:"Proteobacteria"(0.5500),c:Gammaproteobacteria(0.2500),o:Caulobacterales(0.0800),f:Enterobacteriaceae(0.0700),g:Arcicella(0.0600)	+	d:Bacteria
Otu6651	d:Bacteria(0.8600),p:"Proteobacteria"(0.3000),c:Alphaproteobacteria(0.1700),o:Aquificales(0.1100),f:Methanosarcinaceae(0.0900),g:Meiothermus(0.0700)	+	d:Bacteria
Otu6654	d:Bacteria(1.0000),p:"Proteobacteria"(0.3600),c:Gammaproteobacteria(0.1500),o:Burkholderiales(0.1200),f:Flavobacteriaceae(0.1000),g:Massilia(0.0800)	+	d:Bacteria
Otu6655	d:Bacteria(0.9900),p:"Proteobacteria"(0.4100),c:Gammaproteobacteria(0.2500),o:Oceanospirillales(0.1200),f:Chloroplast(0.1500),g:Chlorophyta(0.1500)	-	d:Bacteria
Otu6656	d:Bacteria(1.0000),p:"Proteobacteria"(0.3200),c:Chloroplast(0.1800),o:Bacillales(0.1200),f:Chloroplast(0.1800),g:Chlorophyta(0.1200)	+	d:Bacteria
Otu6658	d:Bacteria(0.9000),p:"Bacteroidetes"(0.3400),c:Flavobacteriia(0.1900),o:"Flavobacteriales"(0.1900),f:Flavobacteriaceae(0.1900),g:Chryseobacterium(0.0800)	+	d:Bacteria
Otu6657	d:Bacteria(0.9700),p:Firmicutes(0.4800),c:Bacilli(0.2600),o:Lactobacillales(0.1600),f:Mycoplasmataceae(0.1400),g:Mycoplasma(0.1400)	+	d:Bacteria
Otu6660	d:Bacteria(0.9800),p:Firmicutes(0.2500),c:Bacilli(0.2200),o:Lactobacillales(0.1500),f:Lactobacillaceae(0.1300),g:Lactobacillus(0.1300)	+	d:Bacteria
Otu6659	d:Bacteria(0.9200),p:"Proteobacteria"(0.3800),c:Alphaproteobacteria(0.1800),o:Mycoplasmatales(0.0800),f:Mycoplasmataceae(0.0800),g:Parcubacteria_genera_incertae_sedis(0.1300)	+	d:Bacteria
Otu6661	d:Bacteria(0.9400),p:"Bacteroidetes"(0.3400),c:Clostridia(0.1500),o:Cytophagales(0.1200),f:Flavobacteriaceae(0.1100),g:Mycoplasma(0.1000)	-	d:Bacteria
Otu6664	d:Bacteria(0.9600),p:"Actinobacteria"(0.3100),c:Actinobacteria(0.3100),o:Actinomycetales(0.2700),f:Actinomycetaceae(0.1100),g:Actinomyces(0.1000)	-	d:Bacteria
Otu6665	d:Bacteria(0.9200),p:"Bacteroidetes"(0.4200),c:Flavobacteriia(0.2500),o:"Flavobacteriales"(0.2500),f:Flavobacteriaceae(0.2200),g:Gillisia(0.1300)	-	d:Bacteria
Otu6663	d:Bacteria(0.5900),p:"Euryarchaeota"(0.3700),c:Methanobacteria(0.1500),o:Methanobacteriales(0.1500),f:Methanobacteriaceae(0.1500),g:Methanobacterium(0.1300)	+
Otu6662	d:Bacteria(0.9100),p:Firmicutes(0.2800),c:Bacilli(0.1400),o:Bacillales(0.1400),f:Flavobacteriaceae(0.1300),g:Exiguobacterium(0.1200)	+	d:Bacteria
Otu6668	d:Bacteria(1.0000),p:"Bacteroidetes"(0.3900),c:Epsilonproteobacteria(0.1700),o:Campylobacterales(0.1700),f:Flavobacteriaceae(0.1300),g:Chryseobacterium(0.0700)	+	d:Bacteria
Otu6667	d:Bacteria(0.9500),p:"Bacteroidetes"(0.2700),c:Flavobacteriia(0.1400),o:"Flavobacteriales"(0.1400),f:Flavobacteriaceae(0.1400),g:Mycoplasma(0.1200)	-	d:Bacteria
Otu6666	d:Bacteria(0.9800),p:Firmicutes(0.3200),c:Clostridia(0.2000),o:Clostridiales(0.1800),f:Chloroplast(0.1400),g:Waddlia(0.1300)	+	d:Bacteria
Otu6670	d:Bacteria(0.9500),p:Firmicutes(0.3000),c:Bacilli(0.1300),o:"Sphingobacteriales"(0.1100),f:Chitinophagaceae(0.1000),g:Lactobacillus(0.0800)	+	d:Bacteria
Otu6669	d:Bacteria(0.5400),p:"Euryarchaeota"(0.4200),c:"Methanomicrobia"(0.2200),o:Methanomicrobiales(0.1900),f:Methanobacteriaceae(0.1300),g:Methanobrevibacter(0.1200)	+
Otu6671	d:Bacteria(0.8800),p:"Proteobacteria"(0.4000),c:Gammaproteobacteria(0.2000),o:Burkholderiales(0.1600),f:Pseudonocardiaceae(0.1100),g:Pseudonocardia(0.1000)	+	d:Bacteria
Otu6673	d:Bacteria(0.8700),p:"Bacteroidetes"(0.2500),c:Clostridia(0.1800),o:Clostridiales(0.1700),f:Flavobacteriaceae(0.1100),g:Chitinophaga(0.0400)	+	d:Bacteria
Otu6672	d:Bacteria(0.9900),p:"Chlamydiae"(0.2900),c:Chlamydiia(0.2900),o:Chlamydiales(0.2900),f:Chlamydiaceae(0.2700),g:Chlamydia(0.2600)	+	d:Bacteria
Otu6674	d:Bacteria(0.9500),p:"Proteobacteria"(0.4000),c:Bacilli(0.2700),o:Lactobacillales(0.2400),f:Lactobacillaceae(0.2100),g:Lactobacillus(0.1800)	-	d:Bacteria
Otu6675	d:Bacteria(1.0000),p:"Tenericutes"(0.4300),c:Mollicutes(0.4300),o:Mycoplasmatales(0.4200),f:Mycoplasmataceae(0.4200),g:Mycoplasma(0.4100)	-	d:Bacteria
Otu6676	d:Bacteria(1.0000),p:"Bacteroidetes"(0.5200),c:Flavobacteriia(0.2700),o:"Flavobacteriales"(0.2700),f:Flavobacteriaceae(0.2600),g:SR1_genera_incertae_sedis(0.0900)	+	d:Bacteria
Otu6677	d:Bacteria(0.8500),p:"Proteobacteria"(0.2700),c:Gammaproteobacteria(0.2300),o:Clostridiales(0.1700),f:Halomonadaceae(0.1000),g:Halomonas(0.1000)	-	d:Bacteria
Otu6680	d:Bacteria(0.9800),p:Firmicutes(0.3900),c:Bacilli(0.2600),o:Lactobacillales(0.2100),f:Streptococcaceae(0.1000),g:Deinococcus(0.0600)	+	d:Bacteria
Otu6681	d:Bacteria(0.8400),p:"Proteobacteria"(0.2800),c:Deltaproteobacteria(0.1600),o:Desulfobacterales(0.1000),f:Desulfobacteraceae(0.0900),g:Desulfovibrio(0.0500)	+	d:Bacteria
Otu6678	d:Bacteria(0.9700),p:Firmicutes(0.2600),c:Clostridia(0.1400),o:Clostridiales(0.1400),f:Flavobacteriaceae(0.1000),g:GpI(0.0900)	+	d:Bacteria
Otu6679	d:Bacteria(0.9800),p:"Actinobacteria"(0.3700),c:Actinobacteria(0.3700),o:Actinomycetales(0.2700),f:Thermoanaerobacteraceae(0.1000),g:Bifidobacterium(0.0600)	+	d:Bacteria
Otu6683	d:Bacteria(0.9600),p:"Proteobacteria"(0.4100),c:Gammaproteobacteria(0.3700),o:Alteromonadales(0.2200),f:Alteromonadaceae(0.2100),g:Alteromonas(0.1100)	-	d:Bacteria
Otu6684	d:Bacteria(0.8200),p:Firmicutes(0.2300),c:Deinococci(0.2000),o:Deinococcales(0.1800),f:Deinococcaceae(0.1400),g:Deinococcus(0.1400)	+	d:Bacteria
Otu6686	d:Bacteria(0.7700),p:"Actinobacteria"(0.2100),c:Actinobacteria(0.2100),o:Actinomycetales(0.2000),f:Pseudonocardiaceae(0.1000),g:Treponema(0.0800)	+
Otu6682	d:Bacteria(0.8700),p:"Proteobacteria"(0.3200),c:Alphaproteobacteria(0.1200),o:"Flavobacteriales"(0.1100),f:Flavobacteriaceae(0.1100),g:Pibocella(0.0900)	+	d:Bacteria
Otu6687	d:Bacteria(0.9800),p:"Proteobacteria"(0.3800),c:Gammaproteobacteria(0.2000),o:Legionellales(0.1500),f:Legionellaceae(0.1500),g:Legionella(0.1500)	+	d:Bacteria
Otu6685	d:Bacteria(0.9000),p:Firmicutes(0.3200),c:Bacilli(0.2500),o:Bacillales(0.2200),f:Deinococcaceae(0.1200),g:Deinococcus(0.1200)	+	d:Bacteria
Otu6690	d:Bacteria(0.9900),p:"Bacteroidetes"(0.4200),c:Sphingobacteriia(0.1800),o:"Sphingobacteriales"(0.1800),f:Flavobacteriaceae(0.1200),g:Euglenida(0.1000)	+	d:Bacteria
Otu6689	d:Bacteria(0.9900),p:"Proteobacteria"(0.3200),c:"Bacteroidia"(0.2000),o:"Bacteroidales"(0.2000),f:Bacteroidaceae(0.1300),g:Bacteroides(0.1300)	+	d:Bacteria
Otu6688	d:Bacteria(0.9800),p:Firmicutes(0.3400),c:Clostridia(0.2200),o:Clostridiales(0.2200),f:Clostridiaceae_1(0.0800),g:Clostridium_sensu_stricto(0.0800)	+	d:Bacteria
Otu6692	d:Bacteria(0.9800),p:"Proteobacteria"(0.4000),c:Gammaproteobacteria(0.2000),o:"Flavobacteriales"(0.1500),f:Flavobacteriaceae(0.1500),g:Muricauda(0.1300)	+	d:Bacteria
Otu6693	d:Bacteria(0.9600),p:Firmicutes(0.3200),c:Bacilli(0.2000),o:Bacillales(0.1200),f:Mycoplasmataceae(0.0700),g:Mycoplasma(0.0700)	-	d:Bacteria
Otu6695	d:Bacteria(0.9600),p:"Proteobacteria"(0.3500),c:Epsilonproteobacteria(0.2200),o:Campylobacterales(0.2200),f:Campylobacteraceae(0.2000),g:Arcobacter(0.2000)	+	d:Bacteria
Otu6696	d:Bacteria(0.6300),p:"Euryarchaeota"(0.3700),c:Methanobacteria(0.3200),o:Methanobacteriales(0.3200),f:Methanobacteriaceae(0.3200),g:Methanobacterium(0.2200)	-
Otu6694	d:Bacteria(0.7700),p:"Deinococcus-Thermus"(0.2700),c:Deinococci(0.2700),o:Deinococcales(0.1700),f:Deinococcaceae(0.1700),g:Deinococcus(0.1700)	+
Otu6691	d:Bacteria(0.9100),p:Firmicutes(0.2600),c:Flavobacteriia(0.2300),o:"Flavobacteriales"(0.2300),f:Flavobacteriaceae(0.2200),g:Paenibacillus(0.0800)	+	d:Bacteria
Otu6698	d:Bacteria(0.9700),p:Firmicutes(0.4200),c:Clostridia(0.1800),o:Clostridiales(0.1800),f:Syntrophomonadaceae(0.1300),g:Syntrophomonas(0.1300)	-	d:Bacteria
Otu6700	d:Bacteria(0.9300),p:"Bacteroidetes"(0.2300),c:Mollicutes(0.1600),o:Actinomycetales(0.1400),f:Mycoplasmataceae(0.1300),g:Mycoplasma(0.1300)	-	d:Bacteria
Otu6699	d:Bacteria(0.8600),p:"Proteobacteria"(0.3100),c:Gammaproteobacteria(0.1700),o:Clostridiales(0.0800),f:Xanthomonadaceae(0.0600),g:Meiothermus(0.0500)	+	d:Bacteria
Otu6701	d:Bacteria(0.8500),p:"Proteobacteria"(0.2400),c:Mollicutes(0.2000),o:Mycoplasmatales(0.1600),f:Mycoplasmataceae(0.1600),g:Campylobacter(0.1000)	+	d:Bacteria
Otu6697	d:Bacteria(0.8900),p:"Proteobacteria"(0.3300),c:Gammaproteobacteria(0.2000),o:Lactobacillales(0.0700),f:Haloferacaceae(0.0600),g:Thermodesulfovibrio(0.0600)	+	d:Bacteria
Otu6702	d:Bacteria(0.8900),p:Firmicutes(0.2800),c:Mollicutes(0.1900),o:Mycoplasmatales(0.1300),f:Mycoplasmataceae(0.1300),g:Mycoplasma(0.1100)	-	d:Bacteria
Otu6703	d:Bacteria(0.9100),p:Firmicutes(0.4300),c:Bacilli(0.2400),o:Actinomycetales(0.1800),f:Lactobacillaceae(0.1000),g:Lactobacillus(0.1000)	-	d:Bacteria
Otu6705	d:Bacteria(0.9700),p:Firmicutes(0.5100),c:Clostridia(0.2800),o:Clostridiales(0.2500),f:Clostridiales_Incertae_Sedis_XI(0.1600),g:Anaeroplasma(0.1000)	-	d:Bacteria
Otu6706	d:Bacteria(0.9700),p:"Proteobacteria"(0.5200),c:Gammaproteobacteria(0.3400),o:"Vibrionales"(0.1200),f:Vibrionaceae(0.1200),g:Vibrio(0.0900)	+	d:Bacteria
Otu6704	d:Bacteria(1.0000),p:Firmicutes(0.3700),c:Bacilli(0.2000),o:Clostridiales(0.1500),f:Mycoplasmataceae(0.1400),g:Mycoplasma(0.1400)	+	d:Bacteria
Otu6710	d:Bacteria(0.9800),p:"Tenericutes"(0.5400),c:Mollicutes(0.5400),o:Mycoplasmatales(0.3700),f:Mycoplasmataceae(0.3700),g:Mycoplasma(0.2700)	+	d:Bacteria
Otu6707	d:Bacteria(0.9200),p:Firmicutes(0.3700),c:Bacilli(0.2100),o:Bacillales(0.1900),f:Flavobacteriaceae(0.1500),g:Geotoga(0.0900)	+	d:Bacteria
Otu6711	d:Bacteria(1.0000),p:"Bacteroidetes"(0.6700),c:Flavobacteriia(0.4000),o:"Flavobacteriales"(0.4000),f:Flavobacteriaceae(0.4000),g:Subsaxibacter(0.1300)	-	d:Bacteria
Otu6708	d:Bacteria(0.9400),p:"Proteobacteria"(0.3600),c:Gammaproteobacteria(0.2200),o:Actinomycetales(0.1800),f:Streptomycetaceae(0.1000),g:Streptomyces(0.0800)	+	d:Bacteria
Otu6713	d:Bacteria(1.0000),p:Firmicutes(0.3800),c:Bacilli(0.1300),o:Clostridiales(0.0900),f:Flavobacteriaceae(0.0900),g:Faecalicoccus(0.0900)	-	d:Bacteria
Otu6709	d:Bacteria(1.0000),p:"Proteobacteria"(0.3100),c:Actinobacteria(0.1800),o:Actinomycetales(0.1800),f:Streptomycetaceae(0.1500),g:Lactobacillus(0.1100)	+	d:Bacteria
Otu6712	d:Bacteria(0.9800),p:Firmicutes(0.4300),c:Bacilli(0.2700),o:Bacillales(0.1900),f:Bacillaceae_2(0.1100),g:Fusobacterium(0.1000)	+	d:Bacteria
Otu6714	d:Bacteria(0.9800),p:Firmicutes(0.4200),c:Bacilli(0.2000),o:Clostridiales(0.1700),f:Acetobacteraceae(0.1200),g:Syntrophomonas(0.0600)	-	d:Bacteria
Otu6716	d:Bacteria(0.9800),p:"Proteobacteria"(0.6100),c:Gammaproteobacteria(0.3000),o:Burkholderiales(0.1400),f:Deinococcaceae(0.0900),g:Deinococcus(0.0900)	+	d:Bacteria
Otu6717	d:Bacteria(0.8900),p:"Actinobacteria"(0.3500),c:Actinobacteria(0.3500),o:Actinomycetales(0.3500),f:Propionibacteriaceae(0.1600),g:Propionibacterium(0.1600)	-	d:Bacteria
Otu6715	d:Bacteria(0.9900),p:Firmicutes(0.4000),c:Bacilli(0.1700),o:Clostridiales(0.1300),f:Flavobacteriaceae(0.1000),g:Megasphaera(0.0500)	+	d:Bacteria
Otu6719	d:Bacteria(0.9700),p:"Bacteroidetes"(0.3600),c:Flavobacteriia(0.2800),o:"Flavobacteriales"(0.2800),f:Flavobacteriaceae(0.2800),g:Arenibacter(0.1300)	-	d:Bacteria
Otu6721	d:Bacteria(0.9800),p:Firmicutes(0.2900),c:Actinobacteria(0.1900),o:Actinomycetales(0.1700),f:Sanguibacteraceae(0.1300),g:Sanguibacter(0.1300)	-	d:Bacteria
Otu6722	d:Bacteria(0.9700),p:Firmicutes(0.4100),c:Bacilli(0.2800),o:Lactobacillales(0.1900),f:Mycoplasmataceae(0.1900),g:Mycoplasma(0.1900)	-	d:Bacteria
Otu6718	d:Bacteria(0.9900),p:"Proteobacteria"(0.5200),c:Betaproteobacteria(0.2300),o:Burkholderiales(0.1500),f:Burkholderiaceae(0.0900),g:Burkholderia(0.0800)	+	d:Bacteria
Otu6724	d:Bacteria(1.0000),p:"Proteobacteria"(0.3200),c:Alphaproteobacteria(0.1700),o:Clostridiales(0.1200),f:Helicobacteraceae(0.1000),g:Helicobacter(0.1000)	-	d:Bacteria
Otu6720	d:Bacteria(0.9600),p:"Proteobacteria"(0.2800),c:Flavobacteriia(0.2100),o:"Flavobacteriales"(0.2100),f:Flavobacteriaceae(0.2100),g:Saccharibacteria_genera_incertae_sedis(0.0600)	+	d:Bacteria
Otu6723	d:Bacteria(0.8800),p:"Proteobacteria"(0.2800),c:Deinococci(0.1700),o:Deinococcales(0.1400),f:Deinococcaceae(0.1400),g:Deinococcus(0.1400)	+	d:Bacteria
Otu6726	d:Bacteria(0.9600),p:"Bacteroidetes"(0.4100),c:Sphingobacteriia(0.2600),o:"Sphingobacteriales"(0.2600),f:Chitinophagaceae(0.1900),g:Terrimonas(0.0900)	+	d:Bacteria
Otu6725	d:Bacteria(0.9700),p:"Bacteroidetes"(0.4000),c:Flavobacteriia(0.2400),o:"Flavobacteriales"(0.2400),f:Flavobacteriaceae(0.2400),g:Arenibacter(0.1000)	+	d:Bacteria
Otu6727	d:Bacteria(0.8300),p:"Proteobacteria"(0.2100),c:Bacilli(0.1600),o:"Flavobacteriales"(0.1600),f:Flavobacteriaceae(0.1500),g:Chryseobacterium(0.0800)	+	d:Bacteria
Otu6729	d:Bacteria(0.9100),p:"Proteobacteria"(0.4500),c:Gammaproteobacteria(0.2800),o:"Flavobacteriales"(0.0900),f:Chloroplast(0.0900),g:Streptophyta(0.0800)	+	d:Bacteria
Otu6730	d:Bacteria(0.7100),p:"Bacteroidetes"(0.2100),c:Actinobacteria(0.1600),o:Actinomycetales(0.1600),f:Flavobacteriaceae(0.1600),g:Sulfolobus(0.1300)	+
Otu6732	d:Bacteria(0.9500),p:"Proteobacteria"(0.2400),c:Actinobacteria(0.2200),o:Actinomycetales(0.1800),f:Chthonomonadaceae(0.0900),g:Chthonomonas/Armatimonadetes_gp3(0.0900)	-	d:Bacteria
Otu6731	d:Bacteria(1.0000),p:"Proteobacteria"(0.5600),c:Gammaproteobacteria(0.2700),o:Campylobacterales(0.1100),f:Campylobacteraceae(0.0900),g:Mycoplasma(0.0500)	+	d:Bacteria
Otu6728	d:Bacteria(0.9800),p:"Proteobacteria"(0.4200),c:Bacilli(0.2100),o:Actinomycetales(0.1500),f:Lactobacillaceae(0.1200),g:Lactobacillus(0.1200)	+	d:Bacteria
Otu6735	d:Bacteria(0.9300),p:Firmicutes(0.3600),c:Gammaproteobacteria(0.2600),o:Gammaproteobacteria_incertae_sedis(0.2200),f:Lactobacillaceae(0.1300),g:Candidatus_Carsonella(0.2200)	-	d:Bacteria
Otu6733	d:Bacteria(0.9300),p:"Proteobacteria"(0.4500),c:Gammaproteobacteria(0.3500),o:Clostridiales(0.1000),f:Enterobacteriaceae(0.0700),g:Alteromonas(0.0600)	+	d:Bacteria
Otu6734	d:Bacteria(0.9300),p:"Proteobacteria"(0.2900),c:Gammaproteobacteria(0.1900),o:Clostridiales(0.1400),f:Cytophagaceae(0.1000),g:Dyadobacter(0.0900)	+	d:Bacteria
Otu6736	d:Bacteria(0.9800),p:Firmicutes(0.4000),c:Clostridia(0.2700),o:Clostridiales(0.2400),f:Lachnospiraceae(0.1400),g:Roseburia(0.1100)	+	d:Bacteria
Otu6738	d:Bacteria(0.9800),p:"Proteobacteria"(0.2200),c:Clostridia(0.1800),o:Clostridiales(0.1100),f:Chrysiogenaceae(0.1100),g:Chrysiogenes(0.1100)	+	d:Bacteria
Otu6737	d:Bacteria(0.7800),p:Firmicutes(0.2000),c:Deinococci(0.1400),o:Thermales(0.1300),f:Thermaceae(0.1300),g:Meiothermus(0.1100)	+
Otu6739	d:Bacteria(0.9800),p:"Proteobacteria"(0.3400),c:Alphaproteobacteria(0.1600),o:Candidatus_Brocadiales(0.1400),f:Candidatus_Brocadiaceae(0.1400),g:Candidatus_Brocadia(0.1100)	-	d:Bacteria
Otu6740	d:Bacteria(1.0000),p:"Proteobacteria"(0.4000),c:Bacilli(0.1500),o:Actinomycetales(0.1100),f:Desulfovibrionaceae(0.1100),g:Desulfovibrio(0.1100)	+	d:Bacteria
Otu6741	d:Bacteria(0.9600),p:"Proteobacteria"(0.2300),c:Actinobacteria(0.1800),o:Actinomycetales(0.1500),f:Campylobacteraceae(0.1000),g:Arcobacter(0.0900)	+	d:Bacteria
Otu6743	d:Bacteria(0.9800),p:"Tenericutes"(0.2600),c:Mollicutes(0.2600),o:Mycoplasmatales(0.1800),f:Mycoplasmataceae(0.1800),g:Mycoplasma(0.1600)	+	d:Bacteria
Otu6746	d:Bacteria(0.9700),p:Firmicutes(0.5200),c:Gammaproteobacteria(0.2600),o:Clostridiales(0.1700),f:Bacillaceae_2(0.0700),g:Hahella(0.0700)	-	d:Bacteria
Otu6745	d:Bacteria(0.9600),p:"Proteobacteria"(0.2900),c:Bacilli(0.2900),o:Bacillales(0.2400),f:Bacillaceae_1(0.0800),g:Bacillus(0.0800)	+	d:Bacteria
Otu6744	d:Bacteria(0.9400),p:"Proteobacteria"(0.2500),c:Gammaproteobacteria(0.1400),o:Spirochaetales(0.1000),f:Spirochaetaceae(0.0900),g:Lactobacillus(0.0600)	+	d:Bacteria
Otu6742	d:Bacteria(0.8800),p:"Proteobacteria"(0.3500),c:Gammaproteobacteria(0.2800),o:Xanthomonadales(0.1600),f:Xanthomonadaceae(0.1600),g:Pseudoxanthomonas(0.1400)	+	d:Bacteria
Otu6747	d:Bacteria(0.9400),p:"Bacteroidetes"(0.3500),c:Flavobacteriia(0.3000),o:"Flavobacteriales"(0.3000),f:Flavobacteriaceae(0.3000),g:Isobaculum(0.0800)	-	d:Bacteria
Otu6749	d:Bacteria(0.9700),p:"Proteobacteria"(0.3600),c:Gammaproteobacteria(0.2000),o:Clostridiales(0.1700),f:Sphingobacteriaceae(0.1400),g:Parapedobacter(0.0800)	+	d:Bacteria
Otu6748	d:Bacteria(0.8400),p:"Proteobacteria"(0.3900),c:Gammaproteobacteria(0.2900),o:Alteromonadales(0.1100),f:Mycoplasmataceae(0.0900),g:Woesearchaeota_Incertae_Sedis_AR15(0.1500)	+	d:Bacteria
Otu6750	d:Bacteria(0.9800),p:"Bacteroidetes"(0.4700),c:Sphingobacteriia(0.2000),o:"Sphingobacteriales"(0.2000),f:Flavobacteriaceae(0.2000),g:Flavobacterium(0.0900)	+	d:Bacteria
Otu6751	d:Bacteria(1.0000),p:"Proteobacteria"(0.4500),c:Epsilonproteobacteria(0.2300),o:Campylobacterales(0.2300),f:Campylobacteraceae(0.2200),g:Arcobacter(0.2200)	-	d:Bacteria
Otu6752	d:Bacteria(0.8500),p:"Proteobacteria"(0.2700),c:Clostridia(0.1800),o:Clostridiales(0.1800),f:Mycoplasmataceae(0.1800),g:Mycoplasma(0.1800)	+	d:Bacteria
Otu6753	d:Bacteria(0.9700),p:"Proteobacteria"(0.4300),c:Gammaproteobacteria(0.3100),o:Mycoplasmatales(0.2500),f:Mycoplasmataceae(0.2500),g:Mycoplasma(0.2400)	-	d:Bacteria
Otu6754	d:Bacteria(1.0000),p:"Bacteroidetes"(0.3300),c:Gammaproteobacteria(0.1200),o:"Bacteroidales"(0.1200),f:Mycoplasmataceae(0.0900),g:Mycoplasma(0.0900)	-	d:Bacteria
Otu6755	d:Bacteria(0.9700),p:"Actinobacteria"(0.2100),c:Actinobacteria(0.2100),o:Actinomycetales(0.2100),f:Micrococcaceae(0.1100),g:Mycoplasma(0.0900)	+	d:Bacteria
Otu6756	d:Bacteria(0.9600),p:"Proteobacteria"(0.4300),c:Gammaproteobacteria(0.3600),o:Gammaproteobacteria_incertae_sedis(0.2200),f:Lactobacillaceae(0.1000),g:Candidatus_Carsonella(0.2200)	-	d:Bacteria
Otu6757	d:Bacteria(0.9900),p:"Proteobacteria"(0.2500),c:Actinobacteria(0.1500),o:Actinomycetales(0.1500),f:Micrococcaceae(0.1200),g:Yaniella(0.1200)	+	d:Bacteria
Otu6759	d:Bacteria(0.9600),p:"Actinobacteria"(0.2500),c:Actinobacteria(0.2500),o:Actinomycetales(0.2400),f:"Fusobacteriaceae"(0.1600),g:Cetobacterium(0.1000)	+	d:Bacteria
Otu6758	d:Bacteria(0.9000),p:"Bacteroidetes"(0.2400),c:Cytophagia(0.1700),o:Cytophagales(0.1700),f:Halanaerobiaceae(0.1400),g:Halanaerobium(0.1400)	-	d:Bacteria
Otu6760	d:Archaea(0.5100),p:"Euryarchaeota"(0.4400),c:Halobacteria(0.3000),o:Halobacteriales(0.2300),f:Halobacteriaceae(0.2300),g:Natronomonas(0.1500)	+
Otu6761	d:Bacteria(0.9700),p:"Proteobacteria"(0.3200),c:Gammaproteobacteria(0.1500),o:"Bacteroidales"(0.1200),f:Synergistaceae(0.0900),g:Microgenomates_genera_incertae_sedis(0.1000)	-	d:Bacteria
Otu6762	d:Bacteria(0.9300),p:Firmicutes(0.3100),c:Bacilli(0.3000),o:Lactobacillales(0.2200),f:Lactobacillaceae(0.2100),g:Lactobacillus(0.1900)	-	d:Bacteria
Otu6763	d:Bacteria(0.9800),p:"Proteobacteria"(0.3900),c:Clostridia(0.1600),o:Campylobacterales(0.1600),f:Campylobacteraceae(0.1600),g:Arcobacter(0.1500)	-	d:Bacteria
Otu6764	d:Bacteria(0.8900),p:"Bacteroidetes"(0.3100),c:Flavobacteriia(0.2400),o:"Flavobacteriales"(0.2400),f:Flavobacteriaceae(0.2300),g:Mycoplasma(0.1700)	+	d:Bacteria
Otu6765	d:Bacteria(0.9400),p:Firmicutes(0.2300),c:Gammaproteobacteria(0.1100),o:Actinomycetales(0.0800),f:Spirochaetaceae(0.0800),g:Mycoplasma(0.0800)	-	d:Bacteria
Otu6769	d:Bacteria(0.9600),p:"Proteobacteria"(0.2700),c:Gammaproteobacteria(0.1500),o:Spirochaetales(0.0800),f:Spirochaetaceae(0.0800),g:Parcubacteria_genera_incertae_sedis(0.0800)	+	d:Bacteria
Otu6768	d:Bacteria(0.9900),p:"Proteobacteria"(0.5100),c:Gammaproteobacteria(0.2700),o:Lactobacillales(0.1200),f:Lactobacillaceae(0.1100),g:Lactobacillus(0.1100)	+	d:Bacteria
Otu6767	d:Bacteria(0.9900),p:Firmicutes(0.3700),c:Bacilli(0.2800),o:Bacillales(0.2800),f:Bacillaceae_1(0.1100),g:Bacillus(0.0800)	+	d:Bacteria
Otu6766	d:Bacteria(0.6800),p:"Euryarchaeota"(0.2100),c:Clostridia(0.1600),o:Clostridiales(0.1400),f:Thermaceae(0.1000),g:Meiothermus(0.0900)	+
Otu6771	d:Bacteria(0.9500),p:"Bacteroidetes"(0.4200),c:Flavobacteriia(0.3500),o:"Flavobacteriales"(0.3500),f:Flavobacteriaceae(0.3500),g:Cellulophaga(0.1200)	+	d:Bacteria
Otu6772	d:Bacteria(0.9600),p:"Actinobacteria"(0.2800),c:Actinobacteria(0.2800),o:Actinomycetales(0.2600),f:Mycoplasmataceae(0.1100),g:Lactobacillus(0.1000)	-	d:Bacteria
Otu6773	d:Bacteria(0.9900),p:"Bacteroidetes"(0.2800),c:Clostridia(0.1500),o:Clostridiales(0.1500),f:Flavobacteriaceae(0.1200),g:Lactobacillus(0.0600)	+	d:Bacteria
Otu6770	d:Bacteria(1.0000),p:Firmicutes(0.3700),c:Bacilli(0.2800),o:Bacillales(0.1500),f:Streptococcaceae(0.1000),g:Sporolactobacillus(0.0800)	+	d:Bacteria
Otu6774	d:Bacteria(0.9600),p:"Proteobacteria"(0.3000),c:Clostridia(0.1600),o:Clostridiales(0.1600),f:Sphingobacteriaceae(0.1300),g:Mucilaginibacter(0.1200)	-	d:Bacteria
Otu6775	d:Bacteria(0.7000),p:Firmicutes(0.2800),c:Methanobacteria(0.1700),o:Methanobacteriales(0.1700),f:Methanobacteriaceae(0.1700),g:Methanobacterium(0.1200)	+
Otu6777	d:Bacteria(1.0000),p:"Proteobacteria"(0.4000),c:Gammaproteobacteria(0.2600),o:Gammaproteobacteria_incertae_sedis(0.2500),f:Campylobacteraceae(0.1100),g:Candidatus_Carsonella(0.2500)	+	d:Bacteria
Otu6776	d:Bacteria(0.9600),p:Firmicutes(0.3800),c:Clostridia(0.3400),o:Clostridiales(0.3400),f:Clostridiaceae_1(0.1000),g:Clostridium_sensu_stricto(0.1000)	-	d:Bacteria
Otu6780	d:Bacteria(0.9300),p:"Bacteroidetes"(0.3500),c:Flavobacteriia(0.2400),o:"Flavobacteriales"(0.2400),f:Flavobacteriaceae(0.2300),g:Porphyromonas(0.0600)	+	d:Bacteria
Otu6778	d:Bacteria(0.7800),p:"Proteobacteria"(0.2200),c:Gammaproteobacteria(0.1800),o:"Flavobacteriales"(0.1000),f:Flavobacteriaceae(0.0900),g:Robiginitalea(0.0400)	+
Otu6781	d:Bacteria(0.9800),p:"Bacteroidetes"(0.3700),c:Flavobacteriia(0.2200),o:"Flavobacteriales"(0.2200),f:Peptococcaceae_1(0.1400),g:Desulfitibacter(0.1400)	-	d:Bacteria
Otu6783	d:Bacteria(1.0000),p:"Proteobacteria"(0.3800),c:Bacilli(0.2100),o:Bacillales(0.1600),f:Paenibacillaceae_1(0.1100),g:Paenibacillus(0.1100)	-	d:Bacteria
Otu6782	d:Bacteria(0.9500),p:Firmicutes(0.2400),c:Bacilli(0.1900),o:Lactobacillales(0.1200),f:Lactobacillaceae(0.1000),g:Lactobacillus(0.1000)	+	d:Bacteria
Otu6784	d:Bacteria(0.9800),p:"Bacteroidetes"(0.4200),c:Flavobacteriia(0.2600),o:"Flavobacteriales"(0.2600),f:Flavobacteriaceae(0.2400),g:Flavobacterium(0.1500)	+	d:Bacteria
Otu6785	d:Bacteria(1.0000),p:"Proteobacteria"(0.4400),c:Gammaproteobacteria(0.3600),o:Mycoplasmatales(0.2200),f:Mycoplasmataceae(0.2200),g:Mycoplasma(0.2100)	+	d:Bacteria
Otu6779	d:Bacteria(0.9800),p:"Actinobacteria"(0.6300),c:Actinobacteria(0.5200),o:Rubrobacterales(0.3200),f:Rubrobacteraceae(0.3200),g:Rubrobacter(0.3200)	+	d:Bacteria
Otu6786	d:Bacteria(1.0000),p:Firmicutes(0.6100),c:Clostridia(0.3500),o:Clostridiales(0.3500),f:Peptostreptococcaceae(0.0800),g:Mycoplasma(0.0600)	+	d:Bacteria
Otu6787	d:Bacteria(0.9700),p:"Proteobacteria"(0.4000),c:Gammaproteobacteria(0.2000),o:Clostridiales(0.1100),f:Clostridiales_Incertae_Sedis_XI(0.0800),g:Ezakiella(0.0700)	-	d:Bacteria
Otu6788	d:Bacteria(0.9400),p:"Bacteroidetes"(0.3300),c:Sphingobacteriia(0.2400),o:"Sphingobacteriales"(0.2400),f:Sphingobacteriaceae(0.1400),g:Pedobacter(0.1200)	+	d:Bacteria
Otu6789	d:Bacteria(0.9000),p:"Proteobacteria"(0.3300),c:Bacilli(0.1400),o:Bacillales(0.1200),f:Flavobacteriaceae(0.1000),g:Paenibacillus(0.0800)	-	d:Bacteria
Otu6792	d:Bacteria(0.9200),p:"Bacteroidetes"(0.5600),c:"Bacteroidia"(0.3600),o:"Bacteroidales"(0.3600),f:"Porphyromonadaceae"(0.1300),g:Mangroviflexus(0.0900)	+	d:Bacteria
Otu6790	d:Bacteria(0.9600),p:"Proteobacteria"(0.3800),c:Alphaproteobacteria(0.2000),o:Actinomycetales(0.1900),f:Sneathiellaceae(0.1400),g:Sneathiella(0.1100)	+	d:Bacteria
Otu6793	d:Bacteria(0.9500),p:"Actinobacteria"(0.3000),c:Actinobacteria(0.3000),o:Actinomycetales(0.3000),f:Thermodesulfobacteriaceae(0.1100),g:Thermodesulfobacterium(0.1100)	-	d:Bacteria
Otu6794	d:Bacteria(0.9600),p:"Proteobacteria"(0.2900),c:Gammaproteobacteria(0.1900),o:Clostridiales(0.1700),f:Flavobacteriaceae(0.1700),g:SR1_genera_incertae_sedis(0.1200)	+	d:Bacteria
Otu6795	d:Bacteria(0.9000),p:Firmicutes(0.4500),c:Bacilli(0.2700),o:Bacillales(0.1700),f:Thermoproteaceae(0.0900),g:Gemella(0.0700)	+	d:Bacteria
Otu6791	d:Bacteria(0.9500),p:Firmicutes(0.4400),c:Clostridia(0.2300),o:Clostridiales(0.2300),f:Carnobacteriaceae(0.1400),g:Streptomyces(0.0900)	+	d:Bacteria
Otu6796	d:Bacteria(0.8600),p:"Bacteroidetes"(0.3300),c:"Bacteroidia"(0.2700),o:"Bacteroidales"(0.2700),f:"Porphyromonadaceae"(0.1600),g:Paludibacter(0.1600)	+	d:Bacteria
Otu6797	d:Bacteria(0.9700),p:"Bacteroidetes"(0.3000),c:Actinobacteria(0.2000),o:Actinomycetales(0.1800),f:Flavobacteriaceae(0.1400),g:Bacteroides(0.0900)	+	d:Bacteria
Otu6799	d:Bacteria(0.9600),p:Firmicutes(0.2700),c:Clostridia(0.2000),o:Clostridiales(0.1800),f:Peptoniphilaceae(0.1200),g:Peptoniphilus(0.1200)	+	d:Bacteria
Otu6798	d:Bacteria(0.9700),p:"Proteobacteria"(0.7200),c:Gammaproteobacteria(0.5800),o:Pseudomonadales(0.2600),f:Pseudomonadaceae(0.2500),g:Pseudomonas(0.2300)	+	d:Bacteria
Otu6800	d:Bacteria(0.9900),p:"Proteobacteria"(0.4600),c:Bacilli(0.2000),o:Lactobacillales(0.1800),f:Campylobacteraceae(0.1700),g:Arcobacter(0.1700)	+	d:Bacteria
Otu6802	d:Bacteria(0.9700),p:"Proteobacteria"(0.4400),c:Gammaproteobacteria(0.3100),o:Legionellales(0.2500),f:Legionellaceae(0.2500),g:Legionella(0.2500)	+	d:Bacteria
Otu6801	d:Bacteria(0.8400),p:"Proteobacteria"(0.2500),c:Mollicutes(0.1900),o:Mycoplasmatales(0.1200),f:Mycoplasmataceae(0.1200),g:Mycoplasma(0.1100)	+	d:Bacteria
Otu6804	d:Bacteria(1.0000),p:Firmicutes(0.3300),c:Clostridia(0.1700),o:Clostridiales(0.1700),f:Flavobacteriaceae(0.1400),g:Chlamydophila(0.1100)	-	d:Bacteria
Otu6803	d:Bacteria(0.9500),p:Firmicutes(0.3700),c:Clostridia(0.2400),o:Clostridiales(0.2400),f:Flavobacteriaceae(0.1800),g:Clostridium_sensu_stricto(0.0800)	+	d:Bacteria
Otu6807	d:Bacteria(0.9400),p:"Tenericutes"(0.2300),c:Mollicutes(0.2300),o:Mycoplasmatales(0.2200),f:Mycoplasmataceae(0.2200),g:Mycoplasma(0.1800)	+	d:Bacteria
Otu6806	d:Bacteria(0.9500),p:"Proteobacteria"(0.2700),c:Mollicutes(0.2000),o:Mycoplasmatales(0.1000),f:Mycoplasmataceae(0.1000),g:Mycoplasma(0.1000)	+	d:Bacteria
Otu6808	d:Bacteria(0.8800),p:Firmicutes(0.4500),c:Bacilli(0.3400),o:Lactobacillales(0.3000),f:Lactobacillaceae(0.2700),g:Lactobacillus(0.2700)	+	d:Bacteria
Otu6805	d:Bacteria(0.9400),p:"Proteobacteria"(0.3000),c:Sphingobacteriia(0.1600),o:"Sphingobacteriales"(0.1600),f:Streptomycetaceae(0.1200),g:Streptomyces(0.1200)	+	d:Bacteria
Otu6809	d:Bacteria(0.9400),p:"Actinobacteria"(0.2900),c:Actinobacteria(0.2900),o:Actinomycetales(0.2100),f:Corynebacteriaceae(0.0700),g:Corynebacterium(0.0600)	-	d:Bacteria
Otu6810	d:Bacteria(0.9600),p:"Tenericutes"(0.1700),c:Mollicutes(0.1700),o:Mycoplasmatales(0.1700),f:Mycoplasmataceae(0.1700),g:Mycoplasma(0.1700)	+	d:Bacteria
Otu6811	d:Bacteria(0.8700),p:"Proteobacteria"(0.4600),c:Gammaproteobacteria(0.2200),o:Mycoplasmatales(0.1100),f:Mycoplasmataceae(0.1100),g:Mycoplasma(0.0900)	-	d:Bacteria
Otu6812	d:Bacteria(0.9900),p:Firmicutes(0.3500),c:Clostridia(0.1800),o:"Sphingobacteriales"(0.1700),f:Sphingobacteriaceae(0.1200),g:Mycoplasma(0.1000)	+	d:Bacteria
Otu6813	d:Bacteria(0.9600),p:Firmicutes(0.3800),c:Clostridia(0.2000),o:Clostridiales(0.2000),f:Mycoplasmataceae(0.1400),g:Mycoplasma(0.1400)	+	d:Bacteria
Otu6815	d:Bacteria(0.9600),p:"Proteobacteria"(0.2800),c:Mollicutes(0.2300),o:Mycoplasmatales(0.1100),f:Mycoplasmataceae(0.1100),g:Mycoplasma(0.1100)	+	d:Bacteria
Otu6814	d:Bacteria(0.6100),p:"Euryarchaeota"(0.3400),c:Halobacteria(0.1500),o:Methanomicrobiales(0.1200),f:Deinococcaceae(0.0800),g:Deinococcus(0.0800)	+
Otu6816	d:Bacteria(1.0000),p:"Proteobacteria"(0.5800),c:Deltaproteobacteria(0.2100),o:Desulfobacterales(0.1900),f:Desulfobacteraceae(0.1900),g:Desulfobacter(0.0700)	-	d:Bacteria
Otu6817	d:Bacteria(0.9400),p:"Proteobacteria"(0.3100),c:Gammaproteobacteria(0.1300),o:Clostridiales(0.1200),f:Spirochaetaceae(0.0700),g:Candidatus_Carsonella(0.0600)	+	d:Bacteria
Otu6818	d:Bacteria(0.8600),p:"Proteobacteria"(0.2200),c:Gammaproteobacteria(0.1600),o:Actinomycetales(0.1100),f:Thermoproteaceae(0.1000),g:Spartobacteria_genera_incertae_sedis(0.1100)	+	d:Bacteria
Otu6819	d:Bacteria(0.6700),p:"Proteobacteria"(0.2700),c:Gammaproteobacteria(0.1800),o:Actinomycetales(0.0800),f:Streptococcaceae(0.0600),g:Diapherotrites_Incertae_Sedis_AR10(0.0900)	-
Otu6820	d:Bacteria(0.8500),p:"Actinobacteria"(0.1600),c:Actinobacteria(0.1600),o:Actinomycetales(0.1600),f:Fervidobacteriaceae(0.1100),g:Thermosipho(0.0600)	+	d:Bacteria
Otu6821	d:Bacteria(0.9300),p:Firmicutes(0.3900),c:Bacilli(0.2000),o:Clostridiales(0.1600),f:Bacillaceae_1(0.0900),g:Acholeplasma(0.0600)	+	d:Bacteria
Otu6822	d:Bacteria(0.9000),p:"Bacteroidetes"(0.2500),c:Sphingobacteriia(0.2000),o:"Sphingobacteriales"(0.2000),f:Sphingobacteriaceae(0.2000),g:Mucilaginibacter(0.1800)	+	d:Bacteria
Otu6823	d:Bacteria(0.9400),p:Firmicutes(0.3100),c:Bacilli(0.1500),o:Lactobacillales(0.0900),f:Leptospiraceae(0.0800),g:Leptospira(0.0800)	-	d:Bacteria
Otu6824	d:Bacteria(0.9700),p:Firmicutes(0.4400),c:Clostridia(0.2200),o:Clostridiales(0.2200),f:Ruminococcaceae(0.1200),g:Clostridium_IV(0.1200)	-	d:Bacteria
Otu6825	d:Bacteria(0.9500),p:"Bacteroidetes"(0.3000),c:Bacilli(0.1200),o:"Flavobacteriales"(0.1100),f:Flavobacteriaceae(0.1100),g:Mycoplasma(0.0700)	-	d:Bacteria
Otu6828	d:Bacteria(0.9800),p:Firmicutes(0.4500),c:Clostridia(0.3700),o:Clostridiales(0.3500),f:"Brachyspiraceae"(0.0800),g:Brachyspira(0.0800)	+	d:Bacteria
Otu6827	d:Bacteria(0.6200),p:"Euryarchaeota"(0.3700),c:Methanobacteria(0.2700),o:Methanobacteriales(0.2700),f:Methanobacteriaceae(0.2700),g:Methanosphaera(0.1700)	+
Otu6829	d:Bacteria(0.9900),p:"Proteobacteria"(0.6000),c:Deltaproteobacteria(0.3100),o:Desulfovibrionales(0.2000),f:Desulfovibrionaceae(0.2000),g:Desulfovibrio(0.2000)	+	d:Bacteria
Otu6830	d:Bacteria(0.9400),p:Firmicutes(0.5300),c:Bacilli(0.2600),o:Clostridiales(0.2400),f:Lactobacillaceae(0.1000),g:Lactobacillus(0.1000)	+	d:Bacteria
Otu6831	d:Bacteria(0.9100),p:Firmicutes(0.2800),c:Bacilli(0.1900),o:Lactobacillales(0.1300),f:Lactobacillaceae(0.1300),g:Lactobacillus(0.1300)	-	d:Bacteria
Otu6832	d:Bacteria(0.9900),p:Firmicutes(0.3500),c:Mollicutes(0.1800),o:Mycoplasmatales(0.1800),f:Mycoplasmataceae(0.1800),g:Mycoplasma(0.1800)	-	d:Bacteria
Otu6826	d:Bacteria(1.0000),p:"Bacteroidetes"(0.2800),c:"Bacteroidia"(0.1900),o:"Bacteroidales"(0.1900),f:Prolixibacteraceae(0.0900),g:Draconibacterium(0.0900)	+	d:Bacteria
Otu6833	d:Bacteria(1.0000),p:Firmicutes(0.4900),c:Bacilli(0.4200),o:Lactobacillales(0.2200),f:Lactobacillaceae(0.1700),g:Lactobacillus(0.1700)	+	d:Bacteria
Otu6835	d:Bacteria(0.8300),p:Firmicutes(0.3600),c:Bacilli(0.2000),o:Methanomicrobiales(0.1500),f:Methanomicrobiaceae(0.1400),g:Methanofollis(0.1400)	+	d:Bacteria
Otu6836	d:Bacteria(0.8100),p:Firmicutes(0.2000),c:Halobacteria(0.1300),o:"Flavobacteriales"(0.1100),f:Flavobacteriaceae(0.1100),g:Deinococcus(0.0700)	+	d:Bacteria
Otu6838	d:Bacteria(0.9300),p:Firmicutes(0.2700),c:Gammaproteobacteria(0.1700),o:Lactobacillales(0.1100),f:Bacillaceae_1(0.0600),g:Lactobacillus(0.0600)	+	d:Bacteria
Otu6839	d:Bacteria(0.9400),p:"Proteobacteria"(0.4600),c:Alphaproteobacteria(0.3600),o:Rhizobiales(0.2400),f:Rhodobiaceae(0.2100),g:Rhodoligotrophos(0.2100)	+	d:Bacteria
Otu6837	d:Bacteria(0.7200),p:"Euryarchaeota"(0.2700),c:Halobacteria(0.2200),o:Halobacteriales(0.1700),f:Halobacteriaceae(0.1700),g:Deinococcus(0.0800)	-
Otu6834	d:Bacteria(1.0000),p:Cyanobacteria/Chloroplast(1.0000),c:Chloroplast(1.0000),f:Chloroplast(1.0000),g:Streptophyta(1.0000)	+	d:Bacteria,p:Cyanobacteria/Chloroplast,c:Chloroplast,f:Chloroplast,g:Streptophyta
Otu6842	d:Bacteria(0.9700),p:Firmicutes(0.3400),c:Clostridia(0.2600),o:Clostridiales(0.2500),f:Chloroplast(0.1200),g:Streptophyta(0.1200)	+	d:Bacteria
Otu6841	d:Bacteria(0.8700),p:Firmicutes(0.2600),c:Bacilli(0.1700),o:Bacillales(0.1600),f:Desulfovibrionaceae(0.0800),g:Desulfovibrio(0.0800)	+	d:Bacteria
Otu6840	d:Bacteria(0.9600),p:"Bacteroidetes"(0.2300),c:Flavobacteriia(0.1600),o:"Flavobacteriales"(0.1600),f:Flavobacteriaceae(0.1600),g:Zunongwangia(0.0800)	+	d:Bacteria
Otu6843	d:Bacteria(0.9600),p:"Proteobacteria"(0.4700),c:Gammaproteobacteria(0.2800),o:Actinomycetales(0.1900),f:Oxalobacteraceae(0.0800),g:Halomonas(0.0700)	-	d:Bacteria
Otu6844	d:Bacteria(0.6900),p:"Euryarchaeota"(0.2300),c:Actinobacteria(0.1600),o:Actinomycetales(0.1500),f:Methanosarcinaceae(0.1300),g:Methanolobus(0.1200)	-
Otu6848	d:Bacteria(0.9500),p:Firmicutes(0.3300),c:Clostridia(0.2500),o:Clostridiales(0.2300),f:Mycoplasmataceae(0.1300),g:Mycoplasma(0.1300)	+	d:Bacteria
Otu6849	d:Bacteria(0.9400),p:"Bacteroidetes"(0.3800),c:Sphingobacteriia(0.1400),o:"Sphingobacteriales"(0.1400),f:Mycoplasmataceae(0.0800),g:Mycoplasma(0.0500)	-	d:Bacteria
Otu6847	d:Bacteria(0.9100),p:Firmicutes(0.3700),c:Clostridia(0.2900),o:Clostridiales(0.2900),f:Peptoniphilaceae(0.0900),g:Peptoniphilus(0.0900)	+	d:Bacteria
Otu6850	d:Bacteria(0.9600),p:"Proteobacteria"(0.4100),c:Gammaproteobacteria(0.2500),o:Clostridiales(0.1700),f:Alteromonadaceae(0.0800),g:Idiomarina(0.0600)	-	d:Bacteria
Otu6845	d:Bacteria(1.0000),p:Firmicutes(0.4900),c:Bacilli(0.2500),o:Clostridiales(0.2100),f:Sphingomonadaceae(0.1200),g:Sphingobium(0.1100)	+	d:Bacteria
Otu6846	d:Bacteria(1.0000),p:"Proteobacteria"(0.2100),c:Flavobacteriia(0.1700),o:"Flavobacteriales"(0.1700),f:Flavobacteriaceae(0.1400),g:Ureaplasma(0.0700)	+	d:Bacteria
Otu6852	d:Bacteria(0.8900),p:"Proteobacteria"(0.3600),c:Gammaproteobacteria(0.2300),o:Mycoplasmatales(0.1300),f:Mycoplasmataceae(0.1300),g:Mycoplasma(0.1200)	-	d:Bacteria
Otu6851	d:Bacteria(0.9200),p:"Bacteroidetes"(0.4100),c:Cytophagia(0.3100),o:Cytophagales(0.3100),f:Cytophagaceae(0.2200),g:Runella(0.2200)	+	d:Bacteria
Otu6854	d:Bacteria(0.9800),p:"Proteobacteria"(0.4900),c:Gammaproteobacteria(0.4200),o:Gammaproteobacteria_incertae_sedis(0.3800),f:Ruminococcaceae(0.1700),g:Candidatus_Carsonella(0.3800)	-	d:Bacteria
Otu6853	d:Bacteria(1.0000),p:Firmicutes(0.3000),c:Flavobacteriia(0.2600),o:"Flavobacteriales"(0.2600),f:Flavobacteriaceae(0.2600),g:Lactobacillus(0.0700)	+	d:Bacteria
Otu6855	d:Bacteria(0.9900),p:"Proteobacteria"(0.3100),c:Bacilli(0.2400),o:Bacillales(0.1300),f:Bacillaceae_1(0.1000),g:Fictibacillus(0.0900)	+	d:Bacteria
Otu6856	d:Bacteria(0.9600),p:"Bacteroidetes"(0.3500),c:Sphingobacteriia(0.1300),o:"Sphingobacteriales"(0.1300),f:Flavobacteriaceae(0.1000),g:Streptophyta(0.0700)	-	d:Bacteria
Otu6859	d:Bacteria(0.9400),p:"Proteobacteria"(0.3000),c:Gammaproteobacteria(0.1700),o:"Flavobacteriales"(0.1200),f:Flavobacteriaceae(0.1000),g:Hymenobacter(0.0700)	-	d:Bacteria
Otu6857	d:Bacteria(0.9800),p:Firmicutes(0.3900),c:Bacilli(0.3400),o:Bacillales(0.2500),f:Bacillaceae_1(0.1300),g:Bacillus(0.1300)	+	d:Bacteria
Otu6858	d:Bacteria(0.9400),p:"Proteobacteria"(0.2500),c:Clostridia(0.1300),o:Clostridiales(0.1200),f:Chloroplast(0.0900),g:Desulfobacter(0.0400)	+	d:Bacteria
Otu6861	d:Bacteria(0.9600),p:"Proteobacteria"(0.2800),c:Gammaproteobacteria(0.2000),o:Mycoplasmatales(0.1600),f:Mycoplasmataceae(0.1600),g:Mycoplasma(0.1600)	+	d:Bacteria
Otu6860	d:Bacteria(0.8500),p:"Proteobacteria"(0.4100),c:Gammaproteobacteria(0.3500),o:"Flavobacteriales"(0.1300),f:Flavobacteriaceae(0.1300),g:Legionella(0.1100)	+	d:Bacteria
Otu6862	d:Bacteria(0.8400),p:"Bacteroidetes"(0.3800),c:Flavobacteriia(0.2900),o:"Flavobacteriales"(0.2900),f:Flavobacteriaceae(0.2900),g:Myroides(0.2100)	+	d:Bacteria
Otu6863	d:Bacteria(0.9800),p:"Proteobacteria"(0.3000),c:Actinobacteria(0.2300),o:Actinomycetales(0.1700),f:Nitrosomonadaceae(0.1000),g:Nitrosomonas(0.1000)	+	d:Bacteria
Otu6864	d:Bacteria(0.9700),p:"Proteobacteria"(0.5000),c:Gammaproteobacteria(0.3800),o:Gammaproteobacteria_incertae_sedis(0.3600),f:Flavobacteriaceae(0.0700),g:Candidatus_Carsonella(0.3600)	-	d:Bacteria
Otu6865	d:Bacteria(0.9500),p:"Bacteroidetes"(0.2500),c:Mollicutes(0.2000),o:Mycoplasmatales(0.2000),f:Mycoplasmataceae(0.2000),g:Mycoplasma(0.2000)	+	d:Bacteria
Otu6866	d:Bacteria(0.9800),p:Firmicutes(0.5000),c:Bacilli(0.3800),o:Lactobacillales(0.2900),f:Streptococcaceae(0.2100),g:Streptococcus(0.2000)	-	d:Bacteria
Otu6867	d:Bacteria(0.7500),p:"Euryarchaeota"(0.2400),c:"Methanomicrobia"(0.1600),o:Methanosarcinales(0.1500),f:Methanosarcinaceae(0.1500),g:Methanomethylovorans(0.1200)	+
Otu6870	d:Bacteria(0.9600),p:"Proteobacteria"(0.6000),c:Gammaproteobacteria(0.4300),o:Legionellales(0.1500),f:Legionellaceae(0.1500),g:Legionella(0.1500)	-	d:Bacteria
Otu6868	d:Bacteria(0.9900),p:"Proteobacteria"(0.3200),c:Clostridia(0.1400),o:Actinomycetales(0.1200),f:Lactobacillaceae(0.0800),g:Lactobacillus(0.0800)	+	d:Bacteria
Otu6871	d:Bacteria(1.0000),p:Firmicutes(0.3300),c:Bacilli(0.2500),o:Lactobacillales(0.1500),f:Mycoplasmataceae(0.1300),g:Mycoplasma(0.1300)	+	d:Bacteria
Otu6874	d:Bacteria(0.9700),p:Firmicutes(0.3800),c:Clostridia(0.3300),o:Clostridiales(0.3300),f:Lachnospiraceae(0.2600),g:Lachnobacterium(0.1600)	-	d:Bacteria
Otu6872	d:Bacteria(0.9500),p:"Proteobacteria"(0.3400),c:Betaproteobacteria(0.2600),o:Burkholderiales(0.2200),f:Deinococcaceae(0.1000),g:Deinococcus(0.1000)	+	d:Bacteria
Otu6873	d:Bacteria(0.9300),p:"Proteobacteria"(0.3800),c:Betaproteobacteria(0.2200),o:"Flavobacteriales"(0.0900),f:Flavobacteriaceae(0.0900),g:Tepidiphilus(0.0700)	+	d:Bacteria
Otu6869	d:Bacteria(1.0000),p:"Proteobacteria"(0.5500),c:Betaproteobacteria(0.3200),o:Burkholderiales(0.2200),f:Oxalobacteraceae(0.1200),g:Massilia(0.1000)	+	d:Bacteria
Otu6875	d:Bacteria(0.9600),p:"Proteobacteria"(0.3900),c:Gammaproteobacteria(0.2400),o:Alteromonadales(0.1700),f:Lactobacillaceae(0.1600),g:Lactobacillus(0.1600)	-	d:Bacteria
Otu6876	d:Bacteria(0.9500),p:Firmicutes(0.2400),c:Bacilli(0.1700),o:Bacillales(0.1300),f:Bacillaceae_1(0.1000),g:Bacillus(0.1000)	+	d:Bacteria
Otu6877	d:Bacteria(0.9600),p:"Bacteroidetes"(0.2800),c:Bacilli(0.1500),o:"Sphingobacteriales"(0.1300),f:Sphingobacteriaceae(0.0800),g:Mucilaginibacter(0.0700)	+	d:Bacteria
Otu6879	d:Bacteria(0.9800),p:"Proteobacteria"(0.3300),c:Gammaproteobacteria(0.2400),o:Actinomycetales(0.1000),f:Xanthomonadaceae(0.0900),g:Legionella(0.0600)	+	d:Bacteria
Otu6878	d:Bacteria(0.9700),p:Firmicutes(0.2700),c:Actinobacteria(0.2000),o:Actinomycetales(0.1900),f:Acetobacteraceae(0.0800),g:Gluconacetobacter(0.0500)	+	d:Bacteria
Otu6880	d:Bacteria(0.9800),p:"Proteobacteria"(0.2400),c:Flavobacteriia(0.1300),o:"Flavobacteriales"(0.1300),f:Flavobacteriaceae(0.1200),g:Saccharibacteria_genera_incertae_sedis(0.0900)	+	d:Bacteria
Otu6881	d:Bacteria(0.8900),p:"Proteobacteria"(0.4100),c:Betaproteobacteria(0.2200),o:Burkholderiales(0.1300),f:Chloroplast(0.0900),g:Massilia(0.0600)	+	d:Bacteria
Otu6882	d:Bacteria(0.9600),p:"Bacteroidetes"(0.3100),c:Flavobacteriia(0.1800),o:"Flavobacteriales"(0.1800),f:Flavobacteriaceae(0.1800),g:Hymenobacter(0.0600)	-	d:Bacteria
Otu6884	d:Bacteria(0.9500),p:"Bacteroidetes"(0.2900),c:Sphingobacteriia(0.2000),o:"Sphingobacteriales"(0.2000),f:Chitinophagaceae(0.1500),g:Sulfurimonas(0.1000)	-	d:Bacteria
Otu6887	d:Bacteria(0.9800),p:"Proteobacteria"(0.3900),c:Epsilonproteobacteria(0.1700),o:Campylobacterales(0.1700),f:Campylobacteraceae(0.1000),g:Arcobacter(0.0900)	-	d:Bacteria
Otu6883	d:Bacteria(0.9900),p:"Proteobacteria"(0.5600),c:Gammaproteobacteria(0.3100),o:Neisseriales(0.1300),f:Neisseriaceae(0.1300),g:Iodobacter(0.1200)	+	d:Bacteria
Otu6885	d:Bacteria(0.9000),p:"Proteobacteria"(0.3500),c:Gammaproteobacteria(0.2400),o:Actinomycetales(0.1200),f:Petrotogaceae(0.1000),g:Petrotoga(0.1000)	+	d:Bacteria
Otu6888	d:Bacteria(0.9800),p:"Proteobacteria"(0.4300),c:Gammaproteobacteria(0.3300),o:Alteromonadales(0.2900),f:Idiomarinaceae(0.1700),g:Idiomarina(0.1400)	-	d:Bacteria
Otu6890	d:Bacteria(0.9800),p:"Bacteroidetes"(0.3200),c:Flavobacteriia(0.2500),o:"Flavobacteriales"(0.2500),f:Flavobacteriaceae(0.2400),g:Mycoplasma(0.0800)	-	d:Bacteria
Otu6889	d:Bacteria(1.0000),p:"Proteobacteria"(0.3900),c:Gammaproteobacteria(0.2300),o:Actinomycetales(0.1400),f:Pseudonocardiaceae(0.0800),g:Xiphinematobacter(0.0800)	+	d:Bacteria
Otu6886	d:Bacteria(0.9100),p:"Proteobacteria"(0.2400),c:Bacilli(0.2100),o:Bacillales(0.1400),f:Enterobacteriaceae(0.1100),g:Providencia(0.1000)	+	d:Bacteria
Otu6891	d:Bacteria(1.0000),p:Firmicutes(0.2500),c:Clostridia(0.1900),o:Clostridiales(0.1600),f:Chloroplast(0.1000),g:Streptophyta(0.1000)	-	d:Bacteria
Otu6892	d:Bacteria(0.7000),p:"Euryarchaeota"(0.2800),c:Halobacteria(0.1600),o:Haloferacales(0.1200),f:Haloferacaceae(0.1200),g:Haloplanus(0.1200)	+
Otu6893	d:Bacteria(0.9000),p:"Proteobacteria"(0.3700),c:Gammaproteobacteria(0.3000),o:Clostridiales(0.1400),f:Moraxellaceae(0.1400),g:Acinetobacter(0.1300)	+	d:Bacteria
Otu6896	d:Bacteria(0.9500),p:Firmicutes(0.4300),c:Bacilli(0.2600),o:Bacillales(0.1900),f:Staphylococcaceae(0.1100),g:Staphylococcus(0.1100)	+	d:Bacteria
Otu6897	d:Bacteria(0.9200),p:"Tenericutes"(0.3000),c:Mollicutes(0.3000),o:Mycoplasmatales(0.2500),f:Mycoplasmataceae(0.2500),g:Mycoplasma(0.2500)	-	d:Bacteria
Otu6894	d:Bacteria(0.8900),p:"Proteobacteria"(0.2800),c:Flavobacteriia(0.1700),o:"Flavobacteriales"(0.1700),f:Flavobacteriaceae(0.1600),g:Flavobacterium(0.1000)	+	d:Bacteria
Otu6900	d:Bacteria(0.9900),p:"Proteobacteria"(0.5200),c:Betaproteobacteria(0.2800),o:Burkholderiales(0.1700),f:Flavobacteriaceae(0.1300),g:Massilia(0.1100)	+	d:Bacteria
Otu6895	d:Bacteria(0.9400),p:"Proteobacteria"(0.4000),c:Gammaproteobacteria(0.2800),o:"Flavobacteriales"(0.1600),f:Flavobacteriaceae(0.1600),g:Lewinella(0.0900)	+	d:Bacteria
Otu6898	d:Bacteria(0.8800),p:"Proteobacteria"(0.3100),c:Clostridia(0.2100),o:Clostridiales(0.0900),f:Thermoanaerobacteraceae(0.0600),g:Selenihalanaerobacter(0.0500)	+	d:Bacteria
Otu6899	d:Bacteria(0.9900),p:"Proteobacteria"(0.3000),c:Bacilli(0.1400),o:Actinomycetales(0.0800),f:Burkholderiaceae(0.0700),g:Burkholderia(0.0700)	+	d:Bacteria
Otu6901	d:Bacteria(0.9900),p:"Proteobacteria"(0.3000),c:Bacilli(0.1800),o:Bacillales(0.1500),f:Sphingobacteriaceae(0.1000),g:Pedobacter(0.0900)	+	d:Bacteria
Otu6902	d:Bacteria(0.9400),p:"Proteobacteria"(0.4800),c:Gammaproteobacteria(0.2000),o:Lactobacillales(0.1400),f:Lactobacillaceae(0.1100),g:Halothiobacillus(0.0800)	-	d:Bacteria
Otu6903	d:Bacteria(0.9800),p:"Proteobacteria"(0.6500),c:Gammaproteobacteria(0.4000),o:Legionellales(0.2200),f:Legionellaceae(0.2200),g:Legionella(0.2200)	+	d:Bacteria
Otu6904	d:Bacteria(1.0000),p:"Tenericutes"(0.4500),c:Mollicutes(0.4500),o:Mycoplasmatales(0.4500),f:Mycoplasmataceae(0.4500),g:Mycoplasma(0.4500)	-	d:Bacteria
Otu6905	d:Bacteria(0.9800),p:"Bacteroidetes"(0.3100),c:"Bacteroidia"(0.2600),o:"Bacteroidales"(0.2600),f:Bacteroidaceae(0.1300),g:Bacteroides(0.1300)	+	d:Bacteria
Otu6907	d:Bacteria(1.0000),p:Firmicutes(0.3100),c:Mollicutes(0.2400),o:Mycoplasmatales(0.2300),f:Mycoplasmataceae(0.2300),g:Mycoplasma(0.2200)	+	d:Bacteria
Otu6908	d:Bacteria(0.9800),p:"Actinobacteria"(0.4300),c:Actinobacteria(0.4300),o:Actinomycetales(0.3400),f:Nocardiaceae(0.1800),g:Rhodococcus(0.1700)	-	d:Bacteria
Otu6906	d:Bacteria(0.9900),p:"Proteobacteria"(0.4500),c:Betaproteobacteria(0.2500),o:Lactobacillales(0.1100),f:Neisseriaceae(0.0900),g:Pseudoxanthomonas(0.0600)	+	d:Bacteria
Otu6911	d:Bacteria(0.9600),p:"Bacteroidetes"(0.2400),c:Cytophagia(0.1500),o:Cytophagales(0.1500),f:Flammeovirgaceae(0.1000),g:Cesiribacter(0.1000)	+	d:Bacteria
Otu6910	d:Bacteria(0.9500),p:Firmicutes(0.5000),c:Bacilli(0.3100),o:Lactobacillales(0.1900),f:Streptococcaceae(0.1200),g:Streptococcus(0.1000)	+	d:Bacteria
Otu6912	d:Bacteria(1.0000),p:"Proteobacteria"(0.4700),c:Clostridia(0.3700),o:Halanaerobiales(0.2700),f:Halobacteroidaceae(0.2700),g:Orenia(0.1500)	-	d:Bacteria
Otu6909	d:Bacteria(1.0000),p:"Proteobacteria"(0.5000),c:Gammaproteobacteria(0.3300),o:Burkholderiales(0.1400),f:Idiomarinaceae(0.1000),g:Idiomarina(0.1000)	+	d:Bacteria
Otu6913	d:Bacteria(0.9900),p:"Proteobacteria"(0.4000),c:Gammaproteobacteria(0.2200),o:Chlamydiales(0.1300),f:Chlamydiaceae(0.1300),g:Chlamydia(0.1200)	-	d:Bacteria
Otu6914	d:Bacteria(0.9600),p:"Proteobacteria"(0.3300),c:Gammaproteobacteria(0.1700),o:"Flavobacteriales"(0.1200),f:Flavobacteriaceae(0.1200),g:Candidatus_Carsonella(0.0700)	+	d:Bacteria
Otu6917	d:Bacteria(0.9800),p:Firmicutes(0.2600),c:Mollicutes(0.2300),o:Mycoplasmatales(0.2300),f:Mycoplasmataceae(0.2300),g:Mycoplasma(0.2300)	-	d:Bacteria
Otu6918	d:Bacteria(0.9800),p:Firmicutes(0.3000),c:Bacilli(0.1800),o:Actinomycetales(0.1200),f:Mycoplasmataceae(0.1100),g:Mycoplasma(0.1100)	+	d:Bacteria
Otu6919	d:Bacteria(0.7400),p:"Actinobacteria"(0.1700),c:Actinobacteria(0.1700),o:Actinomycetales(0.1600),f:Micromonosporaceae(0.0700),g:"Candidatus_Korarchaeum"(0.1100)	+
Otu6916	d:Bacteria(0.7700),p:Firmicutes(0.2700),c:Bacilli(0.2100),o:Bacillales(0.2100),f:Bacillaceae_1(0.1300),g:Bacillus(0.1300)	+
Otu6921	d:Bacteria(0.9900),p:Firmicutes(0.7100),c:Clostridia(0.5000),o:Clostridiales(0.5000),f:Lachnospiraceae(0.3600),g:Hespellia(0.1600)	-	d:Bacteria
Otu6915	d:Bacteria(1.0000),p:"Proteobacteria"(1.0000),c:Alphaproteobacteria(1.0000),o:Caulobacterales(1.0000),f:Caulobacteraceae(1.0000),g:Phenylobacterium(0.7900)	+	d:Bacteria,p:"Proteobacteria",c:Alphaproteobacteria,o:Caulobacterales,f:Caulobacteraceae
Otu6920	d:Bacteria(0.8900),p:"Proteobacteria"(0.5200),c:Betaproteobacteria(0.3500),o:Burkholderiales(0.2500),f:Alcaligenaceae(0.1300),g:Mechercharimyces(0.0700)	+	d:Bacteria
Otu6922	d:Bacteria(0.9700),p:Firmicutes(0.3200),c:Mollicutes(0.2100),o:Clostridiales(0.2000),f:Clostridiaceae_1(0.1000),g:Clostridium_sensu_stricto(0.1000)	-	d:Bacteria
Otu6923	d:Bacteria(0.9500),p:"Proteobacteria"(0.3700),c:Deinococci(0.1400),o:Clostridiales(0.1200),f:Deinococcaceae(0.0900),g:Deinococcus(0.0900)	+	d:Bacteria
Otu6924	d:Bacteria(0.9500),p:Firmicutes(0.3500),c:Clostridia(0.1700),o:Lactobacillales(0.1100),f:Lactobacillaceae(0.1100),g:Lactobacillus(0.1100)	+	d:Bacteria
Otu6925	d:Bacteria(0.9900),p:Firmicutes(0.3700),c:Bacilli(0.2700),o:Actinomycetales(0.2400),f:Sanguibacteraceae(0.1200),g:Sanguibacter(0.1200)	-	d:Bacteria
Otu6928	d:Bacteria(0.9500),p:"Proteobacteria"(0.2700),c:Bacilli(0.1700),o:Bacillales(0.1100),f:Alteromonadaceae(0.0600),g:Paenibacillus(0.0600)	-	d:Bacteria
Otu6929	d:Bacteria(0.9900),p:"Bacteroidetes"(0.2800),c:Bacilli(0.1600),o:"Flavobacteriales"(0.1500),f:Flavobacteriaceae(0.1500),g:Empedobacter(0.1000)	+	d:Bacteria
Otu6926	d:Bacteria(0.8400),p:"Actinobacteria"(0.2200),c:Actinobacteria(0.2200),o:Actinomycetales(0.2200),f:Streptomycetaceae(0.1300),g:Streptomyces(0.1200)	+	d:Bacteria
Otu6927	d:Bacteria(0.8800),p:"Proteobacteria"(0.2100),c:Deinococci(0.1400),o:Aquificales(0.1300),f:Aquificaceae(0.0900),g:Hydrogenobacter(0.0900)	+	d:Bacteria
Otu6933	d:Bacteria(1.0000),p:"Proteobacteria"(0.4500),c:Gammaproteobacteria(0.1800),o:Rhizobiales(0.1100),f:Hyphomicrobiaceae(0.1000),g:Hyphomicrobium(0.1000)	+	d:Bacteria
Otu6934	d:Bacteria(0.9800),p:Firmicutes(0.4300),c:Clostridia(0.2400),o:Clostridiales(0.1400),f:Spirochaetaceae(0.1400),g:Spirochaeta(0.1300)	-	d:Bacteria
Otu6932	d:Bacteria(0.6700),p:"Euryarchaeota"(0.3200),c:Flavobacteriia(0.1400),o:"Flavobacteriales"(0.1400),f:Methanobacteriaceae(0.1300),g:Methanobrevibacter(0.0700)	+
Otu6935	d:Bacteria(0.9800),p:"Proteobacteria"(0.4800),c:Gammaproteobacteria(0.2400),o:Thiotrichales(0.1100),f:Thiotrichaceae(0.1000),g:Thiothrix(0.1000)	+	d:Bacteria
Otu6931	d:Bacteria(1.0000),p:"Proteobacteria"(0.9900),c:Alphaproteobacteria(0.9900),o:Sphingomonadales(0.7700),f:Sphingomonadaceae(0.4600),g:Sphingobium(0.4200)	+	d:Bacteria,p:"Proteobacteria",c:Alphaproteobacteria
Otu6936	d:Bacteria(0.9800),p:"Proteobacteria"(0.3200),c:Clostridia(0.1900),o:Rhodobacterales(0.1200),f:Rhodobacteraceae(0.1200),g:Campylobacter(0.0800)	+	d:Bacteria
Otu6938	d:Bacteria(0.9600),p:"Proteobacteria"(0.3500),c:Gammaproteobacteria(0.2500),o:"Flavobacteriales"(0.1700),f:Cryomorphaceae(0.0900),g:Microgenomates_genera_incertae_sedis(0.0500)	+	d:Bacteria
Otu6937	d:Bacteria(0.9500),p:"Proteobacteria"(0.3800),c:Clostridia(0.1800),o:Clostridiales(0.1600),f:Mycoplasmataceae(0.1000),g:Mycoplasma(0.1000)	+	d:Bacteria
Otu6939	d:Bacteria(0.9500),p:"Bacteroidetes"(0.4100),c:"Bacteroidia"(0.1800),o:"Bacteroidales"(0.1800),f:Flavobacteriaceae(0.0900),g:Bacteroides(0.0800)	-	d:Bacteria
Otu6942	d:Bacteria(0.9800),p:Firmicutes(0.4600),c:Clostridia(0.3800),o:Clostridiales(0.2600),f:Thermoanaerobacteraceae(0.1000),g:Microgenomates_genera_incertae_sedis(0.1200)	+	d:Bacteria
Otu6940	d:Bacteria(0.8400),p:"Proteobacteria"(0.3300),c:Betaproteobacteria(0.1700),o:Actinomycetales(0.1000),f:Synergistaceae(0.0800),g:Methanothermococcus(0.0600)	+	d:Bacteria
Otu6930	d:Bacteria(1.0000),p:"Proteobacteria"(1.0000),c:Alphaproteobacteria(0.9000),o:Rhodospirillales(0.7400),f:Rhodospirillaceae(0.7400),g:Tistlia(0.5400)	+	d:Bacteria,p:"Proteobacteria",c:Alphaproteobacteria
Otu6941	d:Bacteria(0.8600),p:"Euryarchaeota"(0.1400),c:Chloroflexia(0.1400),o:"Chloroflexales"(0.1400),f:Chloroflexaceae(0.1400),g:Roseiflexus(0.1300)	+	d:Bacteria
Otu6943	d:Bacteria(0.8900),p:"Bacteroidetes"(0.1700),c:Mollicutes(0.1000),o:"Sphingobacteriales"(0.1000),f:Mycoplasmataceae(0.0900),g:SR1_genera_incertae_sedis(0.1600)	+	d:Bacteria
Otu6945	d:Bacteria(1.0000),p:"Proteobacteria"(0.4100),c:Gammaproteobacteria(0.2100),o:Legionellales(0.1400),f:Legionellaceae(0.1300),g:Legionella(0.1300)	+	d:Bacteria
Otu6946	d:Bacteria(0.9300),p:"Proteobacteria"(0.4100),c:Gammaproteobacteria(0.2400),o:Pseudomonadales(0.0900),f:Moraxellaceae(0.0800),g:Acinetobacter(0.0800)	+	d:Bacteria
Otu6944	d:Bacteria(0.7900),p:"Proteobacteria"(0.4800),c:Gammaproteobacteria(0.3000),o:Burkholderiales(0.0800),f:Methanobacteriaceae(0.0700),g:Legionella(0.0600)	+
Otu6947	d:Bacteria(0.7900),p:"Proteobacteria"(0.2500),c:Betaproteobacteria(0.1900),o:Neisseriales(0.1600),f:Neisseriaceae(0.1600),g:Neisseria(0.1200)	+
Otu6950	d:Bacteria(1.0000),p:"Proteobacteria"(0.3200),c:Gammaproteobacteria(0.1600),o:Alteromonadales(0.1100),f:Alteromonadaceae(0.0800),g:Mycoplasma(0.0500)	-	d:Bacteria
Otu6951	d:Bacteria(0.9800),p:"Proteobacteria"(0.3500),c:Bacilli(0.2300),o:Bacillales(0.1800),f:Bacillaceae_1(0.1500),g:Bacillus(0.1500)	-	d:Bacteria
Otu6949	d:Bacteria(0.9800),p:"Proteobacteria"(0.3800),c:Gammaproteobacteria(0.1900),o:Rhodospirillales(0.1400),f:Deinococcaceae(0.0800),g:Deinococcus(0.0800)	-	d:Bacteria
Otu6952	d:Bacteria(0.9900),p:"Proteobacteria"(0.4100),c:Alphaproteobacteria(0.3000),o:Rhodobacterales(0.1900),f:Rhodobacteraceae(0.1900),g:Litoreibacter(0.1300)	+	d:Bacteria
Otu6953	d:Bacteria(1.0000),p:Firmicutes(0.4400),c:Bacilli(0.3100),o:Lactobacillales(0.2600),f:Lactobacillaceae(0.2200),g:Lactobacillus(0.2200)	-	d:Bacteria
Otu6948	d:Bacteria(0.8000),p:"Proteobacteria"(0.3000),c:Flavobacteriia(0.2000),o:"Flavobacteriales"(0.2000),f:Flavobacteriaceae(0.2000),g:Chryseobacterium(0.1200)	+	d:Bacteria
Otu6954	d:Bacteria(0.9300),p:Firmicutes(0.4000),c:Clostridia(0.2800),o:Clostridiales(0.2800),f:Ruminococcaceae(0.2100),g:Pseudobacteroides(0.1400)	+	d:Bacteria
Otu6955	d:Bacteria(0.8500),p:"Proteobacteria"(0.3900),c:Gammaproteobacteria(0.1200),o:Planctomycetales(0.1000),f:Planctomycetaceae(0.1000),g:Diapherotrites_Incertae_Sedis_AR10(0.0800)	+	d:Bacteria
Otu6956	d:Bacteria(0.8200),p:"Proteobacteria"(0.2900),c:Gammaproteobacteria(0.2500),o:Actinomycetales(0.1700),f:Alteromonadaceae(0.1300),g:Alteromonas(0.0900)	-	d:Bacteria
Otu6957	d:Bacteria(0.9200),p:"Proteobacteria"(0.2300),c:Gammaproteobacteria(0.1000),o:Clostridiales(0.0800),f:Flavobacteriaceae(0.0800),g:Mycoplasma(0.0600)	+	d:Bacteria
Otu6959	d:Bacteria(0.9000),p:"Proteobacteria"(0.4000),c:Gammaproteobacteria(0.1800),o:Burkholderiales(0.0800),f:Helicobacteraceae(0.0800),g:Helicobacter(0.0800)	+	d:Bacteria
Otu6958	d:Bacteria(0.9400),p:"Bacteroidetes"(0.3200),c:"Bacteroidia"(0.2200),o:"Bacteroidales"(0.2200),f:"Porphyromonadaceae"(0.1600),g:Dysgonomonas(0.1500)	+	d:Bacteria
Otu6960	d:Bacteria(0.8700),p:Firmicutes(0.1800),c:Negativicutes(0.1300),o:Selenomonadales(0.1300),f:Veillonellaceae(0.1300),g:"Anaerospora"(0.0800)	-	d:Bacteria
Otu6962	d:Bacteria(0.8000),p:Firmicutes(0.3600),c:Clostridia(0.1800),o:Clostridiales(0.1800),f:Methanomicrobiaceae(0.1000),g:Methanoculleus(0.1000)	+	d:Bacteria
Otu6961	d:Bacteria(0.8000),p:"Proteobacteria"(0.2200),c:Halobacteria(0.1700),o:"Bacteroidales"(0.1200),f:Haloferacaceae(0.1200),g:Prevotella(0.0600)	+	d:Bacteria
Otu6963	d:Bacteria(0.9700),p:"Proteobacteria"(0.3000),c:Gammaproteobacteria(0.1700),o:Bacillales(0.1100),f:Erysipelotrichaceae(0.0600),g:Saccharibacteria_genera_incertae_sedis(0.1300)	+	d:Bacteria
Otu6964	d:Bacteria(0.9800),p:"Proteobacteria"(0.4600),c:Gammaproteobacteria(0.2500),o:Clostridiales(0.1200),f:Veillonellaceae(0.0800),g:Legionella(0.0800)	+	d:Bacteria
Otu6965	d:Bacteria(0.9300),p:"Bacteroidetes"(0.2500),c:Chloroplast(0.1400),o:"Flavobacteriales"(0.1300),f:Chloroplast(0.1400),g:Streptophyta(0.1400)	+	d:Bacteria
Otu6966	d:Bacteria(0.9400),p:Firmicutes(0.4400),c:Bacilli(0.3300),o:Bacillales(0.1700),f:Staphylococcaceae(0.1200),g:Enterococcus(0.0800)	-	d:Bacteria
Otu6969	d:Bacteria(0.9900),p:"Proteobacteria"(0.3800),c:Actinobacteria(0.1400),o:Actinomycetales(0.1400),f:Legionellaceae(0.1300),g:Legionella(0.1300)	+	d:Bacteria
Otu6970	d:Bacteria(0.9900),p:"Bacteroidetes"(0.4200),c:Flavobacteriia(0.2900),o:"Flavobacteriales"(0.2900),f:Flavobacteriaceae(0.2800),g:Mycoplasma(0.0800)	-	d:Bacteria
Otu6968	d:Bacteria(0.7800),p:Firmicutes(0.3000),c:Bacilli(0.2100),o:Lactobacillales(0.1500),f:Lactobacillaceae(0.1100),g:Lactobacillus(0.1100)	+
Otu6972	d:Bacteria(0.9400),p:Firmicutes(0.3900),c:Bacilli(0.3100),o:Lactobacillales(0.2600),f:Lactobacillaceae(0.1500),g:Lactobacillus(0.1000)	-	d:Bacteria
Otu6971	d:Bacteria(0.9800),p:"Proteobacteria"(0.4900),c:Gammaproteobacteria(0.3200),o:Cardiobacteriales(0.1900),f:Cardiobacteriaceae(0.1900),g:Suttonella(0.1900)	+	d:Bacteria
Otu6967	d:Bacteria(1.0000),p:"Actinobacteria"(1.0000),c:Actinobacteria(1.0000),o:Actinomycetales(1.0000),f:Nocardioidaceae(0.9700),g:Aeromicrobium(0.9700)	+	d:Bacteria,p:"Actinobacteria",c:Actinobacteria,o:Actinomycetales,f:Nocardioidaceae,g:Aeromicrobium
Otu6974	d:Bacteria(0.9700),p:Firmicutes(0.5300),c:Bacilli(0.4100),o:Bacillales(0.2200),f:Lactobacillaceae(0.1800),g:Lactobacillus(0.1500)	-	d:Bacteria
Otu6975	d:Bacteria(1.0000),p:Firmicutes(0.6800),c:Bacilli(0.3600),o:Clostridiales(0.2400),f:Lactobacillaceae(0.0900),g:Lactobacillus(0.0900)	+	d:Bacteria
Otu6976	d:Bacteria(0.8200),p:"Actinobacteria"(0.2100),c:Actinobacteria(0.2100),o:Actinomycetales(0.1800),f:Desulfurococcaceae(0.1400),g:Stetteria(0.1300)	-	d:Bacteria
Otu6973	d:Bacteria(0.8500),p:Firmicutes(0.2900),c:Bacilli(0.2200),o:Lactobacillales(0.1500),f:Lactobacillaceae(0.1100),g:Pediococcus(0.0800)	+	d:Bacteria
Otu6978	d:Bacteria(0.9500),p:"Proteobacteria"(0.4000),c:Alphaproteobacteria(0.2100),o:Campylobacterales(0.1800),f:Campylobacteraceae(0.1800),g:Parcubacteria_genera_incertae_sedis(0.1400)	-	d:Bacteria
Otu6977	d:Bacteria(0.9900),p:Firmicutes(0.4700),c:Negativicutes(0.1900),o:Selenomonadales(0.1900),f:Veillonellaceae(0.1900),g:Euglenida(0.0900)	+	d:Bacteria
Otu6979	d:Bacteria(0.9000),p:"Proteobacteria"(0.4700),c:Gammaproteobacteria(0.2800),o:Legionellales(0.1900),f:Legionellaceae(0.1900),g:Legionella(0.1900)	+	d:Bacteria
Otu6980	d:Bacteria(0.9600),p:Firmicutes(0.3500),c:Bacilli(0.2300),o:Deinococcales(0.1300),f:Deinococcaceae(0.1300),g:Deinococcus(0.1300)	+	d:Bacteria
Otu6983	d:Bacteria(0.9800),p:"Proteobacteria"(0.4400),c:Gammaproteobacteria(0.2200),o:Alteromonadales(0.1800),f:Alteromonadaceae(0.1400),g:Asaia(0.0900)	-	d:Bacteria
Otu6981	d:Bacteria(0.8100),p:"Proteobacteria"(0.4500),c:Gammaproteobacteria(0.3300),o:Alteromonadales(0.1300),f:Alteromonadaceae(0.1000),g:Streptococcus(0.0600)	-	d:Bacteria
Otu6984	d:Bacteria(0.9300),p:Firmicutes(0.2800),c:Cytophagia(0.1500),o:Cytophagales(0.1500),f:Cytophagaceae(0.1100),g:Erysipelotrichaceae_incertae_sedis(0.1000)	+	d:Bacteria
Otu6985	d:Bacteria(0.9800),p:Firmicutes(0.2800),c:Bacilli(0.1400),o:Clostridiales(0.1200),f:Bacillaceae_2(0.1000),g:Mycoplasma(0.0600)	+	d:Bacteria
Otu6982	d:Bacteria(0.9700),p:"Proteobacteria"(0.3100),c:Gammaproteobacteria(0.2500),o:"Flavobacteriales"(0.1400),f:Flavobacteriaceae(0.1400),g:Pseudomonas(0.1000)	+	d:Bacteria
Otu6986	d:Bacteria(0.9900),p:"Bacteroidetes"(0.3400),c:Actinobacteria(0.1900),o:Actinomycetales(0.1900),f:Sphingobacteriaceae(0.1100),g:Sphingobacterium(0.1000)	+	d:Bacteria
Otu6987	d:Bacteria(0.9600),p:Firmicutes(0.5300),c:Clostridia(0.3800),o:Clostridiales(0.3500),f:Ruminococcaceae(0.2000),g:Anaeroplasma(0.1100)	-	d:Bacteria
Otu6988	d:Bacteria(0.9800),p:"Tenericutes"(0.3000),c:Mollicutes(0.3000),o:Mycoplasmatales(0.2600),f:Mycoplasmataceae(0.2600),g:Mycoplasma(0.2600)	-	d:Bacteria
Otu6989	d:Bacteria(0.9500),p:"Proteobacteria"(0.4200),c:Gammaproteobacteria(0.1600),o:"Bacteroidales"(0.0900),f:"Prevotellaceae"(0.0900),g:Prevotella(0.0900)	+	d:Bacteria
Otu6990	d:Bacteria(0.8000),p:Firmicutes(0.2900),c:Bacilli(0.1700),o:Methanobacteriales(0.1700),f:Methanobacteriaceae(0.1700),g:Methanobacterium(0.1600)	-	d:Bacteria
Otu6991	d:Bacteria(0.9800),p:"Proteobacteria"(0.3000),c:Gammaproteobacteria(0.2300),o:Bacillales(0.1100),f:Veillonellaceae(0.1000),g:Pelosinus(0.1000)	+	d:Bacteria
Otu6992	d:Bacteria(0.9700),p:"Proteobacteria"(0.3800),c:Gammaproteobacteria(0.3200),o:Xanthomonadales(0.1300),f:Xanthomonadaceae(0.1300),g:Halanaerobium(0.1000)	+	d:Bacteria
Otu6993	d:Bacteria(0.9700),p:"Proteobacteria"(0.6400),c:Gammaproteobacteria(0.4000),o:Alteromonadales(0.2100),f:Rhodospirillaceae(0.1400),g:Colwellia(0.1200)	-	d:Bacteria
Otu6996	d:Bacteria(0.9400),p:"Proteobacteria"(0.2600),c:Bacilli(0.1700),o:Bacillales(0.1000),f:Mycoplasmataceae(0.1000),g:Ureaplasma(0.0900)	-	d:Bacteria
Otu6995	d:Bacteria(0.9600),p:"Proteobacteria"(0.3200),c:Alphaproteobacteria(0.2500),o:Cytophagales(0.1500),f:Rhodobacteraceae(0.1000),g:Pseudorhodobacter(0.0700)	-	d:Bacteria
Otu6998	d:Bacteria(0.9400),p:"Proteobacteria"(0.3600),c:Gammaproteobacteria(0.1500),o:Actinomycetales(0.1000),f:Chloroplast(0.1200),g:Desulfobacterium(0.0800)	+	d:Bacteria
Otu6997	d:Bacteria(0.9700),p:"Proteobacteria"(0.6200),c:Alphaproteobacteria(0.2200),o:Rhodobacterales(0.1300),f:Rhodobacteraceae(0.1300),g:Legionella(0.0600)	+	d:Bacteria
Otu6999	d:Bacteria(0.9500),p:"Actinobacteria"(0.2500),c:Actinobacteria(0.2500),o:Actinomycetales(0.2400),f:Nocardioidaceae(0.1100),g:Nocardioides(0.1100)	-	d:Bacteria
Otu6994	d:Bacteria(1.0000),p:"Proteobacteria"(1.0000),c:Gammaproteobacteria(1.0000),o:Legionellales(1.0000),f:Legionellaceae(1.0000),g:Legionella(1.0000)	+	d:Bacteria,p:"Proteobacteria",c:Gammaproteobacteria,o:Legionellales,f:Legionellaceae,g:Legionella
Otu7001	d:Bacteria(0.9800),p:"Bacteroidetes"(0.5100),c:"Bacteroidia"(0.2900),o:"Bacteroidales"(0.2900),f:Bacteroidaceae(0.1700),g:Bacteroides(0.1700)	-	d:Bacteria
Otu7000	d:Bacteria(0.5200),p:"Euryarchaeota"(0.4200),c:Halobacteria(0.2000),o:Halobacteriales(0.1300),f:Halobacteriaceae(0.1300),g:Halorubellus(0.1200)	+
Otu7004	d:Bacteria(0.8900),p:"Proteobacteria"(0.3400),c:Betaproteobacteria(0.1300),o:Clostridiales(0.1000),f:Neisseriaceae(0.0900),g:Desulfovibrio(0.0800)	-	d:Bacteria
Otu7003	d:Bacteria(0.9700),p:"Proteobacteria"(0.4300),c:Gammaproteobacteria(0.2900),o:Legionellales(0.1000),f:Legionellaceae(0.1000),g:Legionella(0.1000)	+	d:Bacteria
Otu7005	d:Bacteria(0.9900),p:"Proteobacteria"(0.3400),c:Gammaproteobacteria(0.2400),o:Legionellales(0.1400),f:Coxiellaceae(0.0900),g:Aquicella(0.0900)	+	d:Bacteria
Otu7002	d:Bacteria(0.6200),p:"Euryarchaeota"(0.3100),c:Halobacteria(0.3100),o:Haloferacales(0.2600),f:Haloferacaceae(0.2600),g:Haloplanus(0.1700)	+
Otu7007	d:Bacteria(1.0000),p:"Bacteroidetes"(0.3100),c:Sphingobacteriia(0.2000),o:"Sphingobacteriales"(0.2000),f:Chitinophagaceae(0.1800),g:Flavitalea(0.1000)	+	d:Bacteria
Otu7008	d:Bacteria(0.9700),p:Firmicutes(0.3300),c:Clostridia(0.2900),o:Clostridiales(0.2900),f:Mycoplasmataceae(0.1500),g:Mycoplasma(0.1400)	+	d:Bacteria
Otu7010	d:Bacteria(0.9800),p:Firmicutes(0.2700),c:Bacilli(0.1500),o:Lactobacillales(0.1400),f:Lactobacillaceae(0.0900),g:Spartobacteria_genera_incertae_sedis(0.1200)	-	d:Bacteria
Otu7009	d:Bacteria(0.9500),p:"Proteobacteria"(0.3800),c:Gammaproteobacteria(0.2400),o:Actinomycetales(0.1100),f:Streptomycetaceae(0.0700),g:Streptomyces(0.0700)	+	d:Bacteria
Otu7006	d:Bacteria(0.9300),p:"Proteobacteria"(0.5400),c:Gammaproteobacteria(0.3700),o:Oceanospirillales(0.1800),f:Alcanivoracaceae(0.1200),g:Alcanivorax(0.1200)	+	d:Bacteria
Otu7013	d:Bacteria(0.9500),p:Firmicutes(0.2000),c:Clostridia(0.1400),o:Actinomycetales(0.1300),f:Brevibacteriaceae(0.0700),g:Brevibacterium(0.0700)	+	d:Bacteria
Otu7014	d:Bacteria(0.9700),p:"Proteobacteria"(0.5000),c:Gammaproteobacteria(0.2500),o:Legionellales(0.2000),f:Coxiellaceae(0.1500),g:Aquicella(0.1500)	+	d:Bacteria
Otu7011	d:Bacteria(0.9300),p:"Proteobacteria"(0.2700),c:Actinobacteria(0.2300),o:Actinomycetales(0.2200),f:Streptomycetaceae(0.0900),g:Streptomyces(0.0700)	+	d:Bacteria
Otu7012	d:Bacteria(0.9700),p:Firmicutes(0.4100),c:Bacilli(0.2600),o:Lactobacillales(0.2100),f:Lactobacillaceae(0.1700),g:Lactobacillus(0.1700)	+	d:Bacteria
Otu7015	d:Bacteria(0.9600),p:Firmicutes(0.4400),c:Bacilli(0.3800),o:Lactobacillales(0.3800),f:Lactobacillaceae(0.3800),g:Lactobacillus(0.3800)	+	d:Bacteria
Otu7018	d:Bacteria(0.8900),p:"Bacteroidetes"(0.3100),c:"Bacteroidia"(0.1500),o:"Bacteroidales"(0.1500),f:Flavobacteriaceae(0.1000),g:Bacteroides(0.1000)	+	d:Bacteria
Otu7016	d:Bacteria(1.0000),p:"Proteobacteria"(0.2800),c:Mollicutes(0.1700),o:"Sphingobacteriales"(0.1300),f:Chitinophagaceae(0.1200),g:Spiroplasma(0.0700)	+	d:Bacteria
Otu7017	d:Bacteria(0.9900),p:Firmicutes(0.3500),c:Gammaproteobacteria(0.2300),o:Alteromonadales(0.1700),f:Alteromonadaceae(0.1600),g:Bacillus(0.1000)	-	d:Bacteria
Otu7019	d:Bacteria(0.8500),p:"Tenericutes"(0.2400),c:Mollicutes(0.2400),o:Mycoplasmatales(0.2200),f:Mycoplasmataceae(0.2200),g:Mycoplasma(0.1500)	-	d:Bacteria
Otu7020	d:Bacteria(0.9800),p:"Proteobacteria"(0.2700),c:Mollicutes(0.2200),o:Mycoplasmatales(0.2100),f:Mycoplasmataceae(0.2100),g:Mycoplasma(0.2000)	-	d:Bacteria
Otu7023	d:Bacteria(0.7800),p:"Euryarchaeota"(0.1800),c:Actinobacteria(0.1300),o:Petrotogales(0.1100),f:Petrotogaceae(0.1100),g:Deinococcus(0.0600)	+
Otu7021	d:Bacteria(0.9800),p:"Proteobacteria"(0.7700),c:Gammaproteobacteria(0.6000),o:Oceanospirillales(0.2900),f:Halomonadaceae(0.1600),g:Cobetia(0.1500)	+	d:Bacteria
Otu7022	d:Bacteria(0.9900),p:"Proteobacteria"(0.7300),c:Gammaproteobacteria(0.3700),o:Caulobacterales(0.1700),f:Caulobacteraceae(0.1700),g:Streptophyta(0.0900)	+	d:Bacteria
Otu7025	d:Bacteria(0.9700),p:"Actinobacteria"(0.3100),c:Actinobacteria(0.3100),o:Actinomycetales(0.3100),f:Micrococcaceae(0.2000),g:Arthrobacter(0.1900)	+	d:Bacteria
Otu7026	d:Bacteria(0.8500),p:"Proteobacteria"(0.4500),c:Gammaproteobacteria(0.2300),o:Alteromonadales(0.0900),f:Rhizobiaceae(0.0700),g:Ensifer(0.0700)	+	d:Bacteria
Otu7024	d:Bacteria(1.0000),p:"Bacteroidetes"(0.2900),c:Bacilli(0.2200),o:Lactobacillales(0.1500),f:Flavobacteriaceae(0.1100),g:Weissella(0.0700)	+	d:Bacteria
Otu7028	d:Bacteria(0.9600),p:"Proteobacteria"(0.2300),c:Mollicutes(0.2300),o:Mycoplasmatales(0.2200),f:Mycoplasmataceae(0.2200),g:Mycoplasma(0.2200)	-	d:Bacteria
Otu7027	d:Archaea(0.5900),p:"Euryarchaeota"(0.5700),c:Methanobacteria(0.2700),o:Methanobacteriales(0.2700),f:Methanobacteriaceae(0.2400),g:Methanobrevibacter(0.2000)	+
Otu7029	d:Bacteria(0.9900),p:"Proteobacteria"(0.4800),c:Betaproteobacteria(0.1500),o:Burkholderiales(0.1200),f:Spirochaetaceae(0.0900),g:Paenalcaligenes(0.0700)	+	d:Bacteria
Otu7030	d:Bacteria(0.9900),p:"Bacteroidetes"(0.3100),c:Bacilli(0.1800),o:Lactobacillales(0.1800),f:Lactobacillaceae(0.1500),g:Lactobacillus(0.1500)	-	d:Bacteria
Otu7032	d:Bacteria(0.9900),p:"Bacteroidetes"(0.2600),c:Mollicutes(0.2000),o:Mycoplasmatales(0.1800),f:Mycoplasmataceae(0.1800),g:Mycoplasma(0.1800)	-	d:Bacteria
Otu7033	d:Bacteria(0.9200),p:Firmicutes(0.3300),c:Clostridia(0.1800),o:Clostridiales(0.1500),f:Chlorobiaceae(0.1300),g:Chlorobium(0.1100)	+	d:Bacteria
Otu7031	d:Bacteria(0.9600),p:"Proteobacteria"(0.3500),c:Gammaproteobacteria(0.2500),o:Actinomycetales(0.1500),f:Streptomycetaceae(0.1100),g:Legionella(0.1100)	+	d:Bacteria
Otu7036	d:Bacteria(0.7500),p:"Proteobacteria"(0.3600),c:Gammaproteobacteria(0.1300),o:Methanobacteriales(0.1300),f:Methanobacteriaceae(0.1300),g:Mycoplasma(0.0800)	+
Otu7034	d:Bacteria(0.8600),p:"Proteobacteria"(0.3500),c:Gammaproteobacteria(0.2200),o:Bacillales(0.1600),f:Thermoactinomycetaceae_2(0.1400),g:Mechercharimyces(0.1400)	+	d:Bacteria
Otu7037	d:Bacteria(0.9600),p:Firmicutes(0.5300),c:Bacilli(0.3800),o:Lactobacillales(0.2500),f:Streptococcaceae(0.1900),g:Streptococcus(0.1900)	+	d:Bacteria
Otu7039	d:Bacteria(1.0000),p:Firmicutes(0.3500),c:Clostridia(0.2100),o:Clostridiales(0.2100),f:Mycoplasmataceae(0.1000),g:Mycoplasma(0.1000)	+	d:Bacteria
Otu7035	d:Bacteria(0.8900),p:"Proteobacteria"(0.3100),c:Gammaproteobacteria(0.1600),o:"Flavobacteriales"(0.0900),f:Flavobacteriaceae(0.0900),g:Saccharibacteria_genera_incertae_sedis(0.0700)	+	d:Bacteria
Otu7038	d:Bacteria(0.9700),p:Firmicutes(0.4600),c:Bacilli(0.2800),o:Lactobacillales(0.2200),f:Streptococcaceae(0.1600),g:Streptococcus(0.1600)	-	d:Bacteria
Otu7040	d:Bacteria(0.9800),p:"Proteobacteria"(0.3300),c:Actinobacteria(0.2400),o:Actinomycetales(0.2400),f:Legionellaceae(0.1200),g:Legionella(0.1200)	+	d:Bacteria
Otu7042	d:Bacteria(0.9700),p:"Proteobacteria"(0.4300),c:Cytophagia(0.1400),o:Cytophagales(0.1400),f:Flammeovirgaceae(0.1400),g:Cesiribacter(0.1400)	-	d:Bacteria
Otu7041	d:Bacteria(0.9600),p:Firmicutes(0.2200),c:Clostridia(0.1500),o:Clostridiales(0.1500),f:Spirochaetaceae(0.0900),g:Shewanella(0.0500)	-	d:Bacteria
Otu7043	d:Bacteria(0.9600),p:Firmicutes(0.4100),c:Clostridia(0.2200),o:Clostridiales(0.2200),f:Clostridiaceae_4(0.0900),g:Bacillus(0.0600)	+	d:Bacteria
Otu7046	d:Bacteria(0.9700),p:"Proteobacteria"(0.2300),c:Epsilonproteobacteria(0.1700),o:Campylobacterales(0.1700),f:Helicobacteraceae(0.1700),g:Helicobacter(0.1700)	-	d:Bacteria
Otu7049	d:Bacteria(0.9500),p:"Proteobacteria"(0.5300),c:Gammaproteobacteria(0.3900),o:Gammaproteobacteria_incertae_sedis(0.1600),f:Mycoplasmataceae(0.1200),g:Candidatus_Carsonella(0.1400)	+	d:Bacteria
Otu7048	d:Bacteria(0.9600),p:"Proteobacteria"(0.3300),c:Gammaproteobacteria(0.1600),o:Deinococcales(0.1600),f:Deinococcaceae(0.1600),g:Deinococcus(0.1600)	+	d:Bacteria
Otu7047	d:Bacteria(0.7600),p:"Actinobacteria"(0.2700),c:Actinobacteria(0.2700),o:Actinomycetales(0.2400),f:Actinomycetaceae(0.1400),g:Actinotignum(0.1400)	-
Otu7050	d:Bacteria(0.9500),p:"Proteobacteria"(0.5400),c:Gammaproteobacteria(0.1900),o:Alteromonadales(0.0800),f:Desulfobacteraceae(0.0700),g:SR1_genera_incertae_sedis(0.1000)	+	d:Bacteria
Otu7045	d:Bacteria(1.0000),p:"Acidobacteria"(1.0000),c:Acidobacteria_Gp1(1.0000),g:Granulicella(0.6400)	+	d:Bacteria,p:"Acidobacteria",c:Acidobacteria_Gp1
Otu7052	d:Bacteria(0.9800),p:"Proteobacteria"(0.3300),c:Gammaproteobacteria(0.2700),o:Gammaproteobacteria_incertae_sedis(0.2400),f:Flavobacteriaceae(0.1600),g:Candidatus_Carsonella(0.2400)	+	d:Bacteria
Otu7051	d:Bacteria(0.9900),p:"Proteobacteria"(0.2600),c:Spirochaetia(0.2500),o:Spirochaetales(0.2500),f:Spirochaetaceae(0.2500),g:Treponema(0.1300)	-	d:Bacteria
Otu7053	d:Bacteria(0.9800),p:"Proteobacteria"(0.5200),c:Gammaproteobacteria(0.2600),o:"Flavobacteriales"(0.1200),f:Flavobacteriaceae(0.0900),g:Candidatus_Carsonella(0.1000)	-	d:Bacteria
Otu7054	d:Bacteria(0.9800),p:Firmicutes(0.3700),c:Clostridia(0.2600),o:Clostridiales(0.2300),f:Clostridiaceae_1(0.1300),g:Clostridium_sensu_stricto(0.1300)	-	d:Bacteria
Otu7056	d:Bacteria(0.9500),p:Firmicutes(0.3100),c:Clostridia(0.2200),o:Clostridiales(0.2000),f:Clostridiaceae_1(0.0800),g:Clostridium_sensu_stricto(0.0800)	+	d:Bacteria
Otu7057	d:Bacteria(0.9400),p:"Proteobacteria"(0.2800),c:Gammaproteobacteria(0.1200),o:"Flavobacteriales"(0.1100),f:Flavobacteriaceae(0.0700),g:Spartobacteria_genera_incertae_sedis(0.0400)	-	d:Bacteria
Otu7044	d:Bacteria(1.0000),p:"Actinobacteria"(1.0000),c:Actinobacteria(1.0000),o:Actinomycetales(1.0000),f:Cellulomonadaceae(0.9900),g:Paraoerskovia(0.9900)	+	d:Bacteria,p:"Actinobacteria",c:Actinobacteria,o:Actinomycetales,f:Cellulomonadaceae,g:Paraoerskovia
Otu7060	d:Bacteria(0.9400),p:Firmicutes(0.3500),c:"Bacteroidia"(0.2200),o:"Bacteroidales"(0.2200),f:Bacteroidaceae(0.1300),g:Bacteroides(0.1300)	+	d:Bacteria
Otu7059	d:Bacteria(0.8900),p:"Proteobacteria"(0.3500),c:Gammaproteobacteria(0.2200),o:Alteromonadales(0.0800),f:Sphingobacteriaceae(0.0800),g:GpVI(0.0800)	+	d:Bacteria
Otu7061	d:Bacteria(0.9500),p:Firmicutes(0.2400),c:Mollicutes(0.1500),o:Mycoplasmatales(0.0900),f:Mycoplasmataceae(0.0900),g:Mycoplasma(0.0900)	-	d:Bacteria
Otu7055	d:Bacteria(1.0000),p:"Proteobacteria"(1.0000),c:Alphaproteobacteria(1.0000),o:Caulobacterales(0.6500),f:Caulobacteraceae(0.6500),g:Phenylobacterium(0.5100)	+	d:Bacteria,p:"Proteobacteria",c:Alphaproteobacteria
Otu7062	d:Bacteria(0.9800),p:"Proteobacteria"(0.3000),c:Clostridia(0.1500),o:Clostridiales(0.1500),f:Ruminococcaceae(0.1300),g:Clostridium_III(0.1100)	+	d:Bacteria
Otu7063	d:Bacteria(0.9400),p:"Bacteroidetes"(0.2800),c:"Bacteroidetes"_incertae_sedis(0.1300),o:"Bacteroidales"(0.0800),f:Hyphomicrobiaceae(0.0500),g:Parcubacteria_genera_incertae_sedis(0.1600)	+	d:Bacteria
Otu7058	d:Bacteria(0.9900),p:"Proteobacteria"(0.2800),c:Actinobacteria(0.1400),o:Actinomycetales(0.1400),f:Streptomycetaceae(0.0700),g:Syntrophomonas(0.0700)	+	d:Bacteria
Otu7065	d:Bacteria(0.9000),p:"Proteobacteria"(0.3900),c:Mollicutes(0.2200),o:Mycoplasmatales(0.2200),f:Mycoplasmataceae(0.2200),g:Mycoplasma(0.2200)	+	d:Bacteria
Otu7064	d:Bacteria(1.0000),p:"Proteobacteria"(0.3400),c:Gammaproteobacteria(0.3000),o:"Flavobacteriales"(0.2800),f:Flavobacteriaceae(0.2800),g:Halomonas(0.0600)	+	d:Bacteria
Otu7067	d:Bacteria(0.9900),p:Firmicutes(0.4600),c:Clostridia(0.2600),o:Clostridiales(0.2600),f:Lachnospiraceae(0.1300),g:Mycoplasma(0.0800)	+	d:Bacteria
Otu7066	d:Bacteria(0.9700),p:Firmicutes(0.3300),c:Bacilli(0.2400),o:Bacillales(0.1300),f:Flavobacteriaceae(0.1000),g:Campylobacter(0.0800)	-	d:Bacteria
Otu7068	d:Bacteria(0.9900),p:"Proteobacteria"(0.3900),c:Clostridia(0.2000),o:Clostridiales(0.2000),f:Desulfobacteraceae(0.0800),g:Paenibacillus(0.0700)	-	d:Bacteria
Otu7070	d:Bacteria(0.9400),p:"Proteobacteria"(0.3900),c:Gammaproteobacteria(0.2100),o:Legionellales(0.1000),f:Legionellaceae(0.1000),g:Legionella(0.1000)	+	d:Bacteria
Otu7072	d:Bacteria(0.7100),p:"Euryarchaeota"(0.2800),c:Methanobacteria(0.2800),o:Methanobacteriales(0.2800),f:Methanobacteriaceae(0.2800),g:Methanobrevibacter(0.2800)	-
Otu7071	d:Bacteria(0.9400),p:"Proteobacteria"(0.2900),c:Alphaproteobacteria(0.1300),o:"Sphingobacteriales"(0.1100),f:Mycoplasmataceae(0.0900),g:Mycoplasma(0.0900)	+	d:Bacteria
Otu7073	d:Bacteria(0.9700),p:"Proteobacteria"(0.3600),c:Clostridia(0.1800),o:Burkholderiales(0.1200),f:Desulfobacteraceae(0.0700),g:Desulfobacter(0.0500)	+	d:Bacteria
Otu7074	d:Bacteria(0.5100),p:"Korarchaeota"(0.2500),c:Deinococci(0.1600),o:Actinomycetales(0.1500),f:Thermococcaceae(0.1400),g:"Candidatus_Korarchaeum"(0.2500)	+
Otu7077	d:Bacteria(0.9500),p:"Proteobacteria"(0.2000),c:Mollicutes(0.1600),o:Mycoplasmatales(0.1600),f:Mycoplasmataceae(0.1600),g:Mycoplasma(0.1600)	-	d:Bacteria
Otu7075	d:Bacteria(0.9900),p:"Proteobacteria"(0.4200),c:Gammaproteobacteria(0.2500),o:Bacillales(0.1200),f:Legionellaceae(0.0800),g:Legionella(0.0800)	+	d:Bacteria
Otu7076	d:Bacteria(0.8500),p:"Proteobacteria"(0.4500),c:Gammaproteobacteria(0.3500),o:"Enterobacteriales"(0.0900),f:Enterobacteriaceae(0.0900),g:Kingella(0.0600)	-	d:Bacteria
Otu7078	d:Bacteria(0.7700),p:Firmicutes(0.1600),c:Mollicutes(0.1400),o:Mycoplasmatales(0.1100),f:Mycoplasmataceae(0.1100),g:Mycoplasma(0.0900)	-
Otu7069	d:Bacteria(1.0000),p:"Proteobacteria"(0.9000),c:Alphaproteobacteria(0.6400),o:Rhodospirillales(0.6300),f:Rhodospirillaceae(0.5800),g:Azospirillum(0.2100)	+	d:Bacteria,p:"Proteobacteria"
Otu7080	d:Bacteria(0.8600),p:"Proteobacteria"(0.4000),c:Gammaproteobacteria(0.1700),o:Legionellales(0.1500),f:Legionellaceae(0.1500),g:Legionella(0.1500)	+	d:Bacteria
Otu7079	d:Bacteria(0.9100),p:"Proteobacteria"(0.3700),c:Gammaproteobacteria(0.3000),o:Oceanospirillales(0.1300),f:Thermaceae(0.1100),g:Chromohalobacter(0.0800)	+	d:Bacteria
Otu7081	d:Bacteria(0.9800),p:Firmicutes(0.4200),c:Clostridia(0.2300),o:Clostridiales(0.1500),f:Neisseriaceae(0.1100),g:Thermoanaerobacterium(0.1100)	+	d:Bacteria
Otu7082	d:Bacteria(1.0000),p:"Proteobacteria"(0.4700),c:Gammaproteobacteria(0.2000),o:Lactobacillales(0.0900),f:Flavobacteriaceae(0.0700),g:Tenacibaculum(0.0700)	+	d:Bacteria
Otu7084	d:Bacteria(0.9900),p:"Proteobacteria"(0.3400),c:Flavobacteriia(0.2000),o:"Flavobacteriales"(0.2000),f:Flavobacteriaceae(0.2000),g:Tepidiphilus(0.0800)	+	d:Bacteria
Otu7086	d:Bacteria(0.9900),p:Firmicutes(0.4000),c:Gammaproteobacteria(0.2200),o:Lactobacillales(0.1500),f:Lactobacillaceae(0.1200),g:Lactobacillus(0.1200)	-	d:Bacteria
Otu7087	d:Bacteria(0.9800),p:"Bacteroidetes"(0.5800),c:Sphingobacteriia(0.2500),o:"Sphingobacteriales"(0.2500),f:Sphingobacteriaceae(0.2200),g:Mucilaginibacter(0.1500)	+	d:Bacteria
Otu7083	d:Bacteria(0.7800),p:Firmicutes(0.2300),c:Halobacteria(0.1800),o:Haloferacales(0.1800),f:Haloferacaceae(0.1800),g:Haloplanus(0.1800)	+
Otu7088	d:Bacteria(0.9500),p:Firmicutes(0.3600),c:Bacilli(0.2000),o:Clostridiales(0.1200),f:Bacillaceae_1(0.0800),g:Bacillus(0.0800)	+	d:Bacteria
Otu7089	d:Bacteria(0.9800),p:"Proteobacteria"(0.5300),c:Gammaproteobacteria(0.2500),o:Clostridiales(0.1300),f:Oceanospirillaceae(0.0500),g:Oceanospirillum(0.0500)	+	d:Bacteria
Otu7091	d:Bacteria(0.9000),p:Firmicutes(0.3100),c:Clostridia(0.1800),o:Clostridiales(0.1800),f:Campylobacteraceae(0.0600),g:Campylobacter(0.0500)	-	d:Bacteria
Otu7090	d:Bacteria(1.0000),p:Firmicutes(0.4000),c:Clostridia(0.2700),o:Clostridiales(0.2600),f:Flavobacteriaceae(0.0800),g:Parcubacteria_genera_incertae_sedis(0.0700)	+	d:Bacteria
Otu7085	d:Bacteria(1.0000),p:"Actinobacteria"(0.9700),c:Actinobacteria(0.9700),o:Gaiellales(0.5900),f:Gaiellaceae(0.5900),g:Gaiella(0.5900)	+	d:Bacteria,p:"Actinobacteria",c:Actinobacteria
Otu7092	d:Bacteria(0.9600),p:"Proteobacteria"(0.4200),c:Gammaproteobacteria(0.3000),o:"Sphingobacteriales"(0.1100),f:Pseudomonadaceae(0.0800),g:Pseudomonas(0.0800)	+	d:Bacteria
Otu7093	d:Bacteria(1.0000),p:Firmicutes(0.5000),c:Bacilli(0.2600),o:Clostridiales(0.1600),f:Lachnospiraceae(0.0700),g:Faecalicoccus(0.0700)	-	d:Bacteria
Otu7094	d:Bacteria(0.9400),p:"Proteobacteria"(0.3300),c:Gammaproteobacteria(0.1900),o:Lactobacillales(0.0900),f:"Leptotrichiaceae"(0.0800),g:Streptobacillus(0.0800)	+	d:Bacteria
Otu7095	d:Bacteria(0.7200),p:"Euryarchaeota"(0.2400),c:Halobacteria(0.1300),o:Haloferacales(0.1300),f:Haloferacaceae(0.1300),g:Halorubrum(0.1300)	+
Otu7097	d:Bacteria(0.8900),p:Firmicutes(0.3200),c:Bacilli(0.3100),o:Lactobacillales(0.2700),f:Flavobacteriaceae(0.1600),g:Enterococcus(0.1300)	-	d:Bacteria
Otu7099	d:Bacteria(1.0000),p:"Bacteroidetes"(0.5600),c:Flavobacteriia(0.5400),o:"Flavobacteriales"(0.5400),f:Flavobacteriaceae(0.5400),g:Chryseobacterium(0.5100)	+	d:Bacteria
Otu7098	d:Bacteria(0.9800),p:Firmicutes(0.2300),c:Bacilli(0.1300),o:Lactobacillales(0.1200),f:Mycoplasmataceae(0.1100),g:Mycoplasma(0.1100)	-	d:Bacteria
Otu7096	d:Archaea(0.5100),p:"Euryarchaeota"(0.4500),c:Halobacteria(0.3700),o:Haloferacales(0.2300),f:Haloferacaceae(0.2300),g:Haloplanus(0.1200)	+
Otu7101	d:Bacteria(0.9700),p:Firmicutes(0.2600),c:Bacilli(0.2400),o:Bacillales(0.1400),f:Flavobacteriaceae(0.1200),g:Methylobacterium(0.0800)	+	d:Bacteria
Otu7100	d:Bacteria(0.9900),p:"Proteobacteria"(0.4700),c:Epsilonproteobacteria(0.2900),o:Campylobacterales(0.2900),f:Helicobacteraceae(0.2600),g:Helicobacter(0.2500)	-	d:Bacteria
Otu7103	d:Bacteria(0.9800),p:"Proteobacteria"(0.3000),c:Flavobacteriia(0.1400),o:"Flavobacteriales"(0.1400),f:Flavobacteriaceae(0.1400),g:Campylobacter(0.1000)	-	d:Bacteria
Otu7102	d:Bacteria(0.9700),p:Firmicutes(0.4600),c:Bacilli(0.2900),o:Lactobacillales(0.2000),f:Streptococcaceae(0.2000),g:Streptococcus(0.2000)	-	d:Bacteria
Otu7105	d:Bacteria(0.9700),p:Firmicutes(0.3700),c:Clostridia(0.2400),o:Clostridiales(0.2400),f:Flavobacteriaceae(0.1000),g:Peptostreptococcaceae_incertae_sedis(0.0800)	+	d:Bacteria
Otu7104	d:Bacteria(0.9900),p:Firmicutes(0.2800),c:Bacilli(0.2000),o:Actinomycetales(0.1400),f:Planococcaceae(0.0800),g:Saccharibacteria_genera_incertae_sedis(0.0800)	+	d:Bacteria
Otu7106	d:Bacteria(0.9900),p:"Proteobacteria"(0.6300),c:Gammaproteobacteria(0.3700),o:Gammaproteobacteria_incertae_sedis(0.3100),f:Campylobacteraceae(0.1200),g:Candidatus_Carsonella(0.3100)	+	d:Bacteria
Otu7108	d:Bacteria(0.9700),p:"Bacteroidetes"(0.4400),c:Flavobacteriia(0.3100),o:"Flavobacteriales"(0.3100),f:Flavobacteriaceae(0.3000),g:Flavobacterium(0.3000)	+	d:Bacteria
Otu7107	d:Bacteria(0.7500),p:Firmicutes(0.3200),c:Bacilli(0.2800),o:Lactobacillales(0.2000),f:Halobacteriaceae(0.1800),g:Streptococcus(0.1100)	-
Otu7110	d:Bacteria(0.9500),p:Firmicutes(0.2900),c:Bacilli(0.2600),o:Bacillales(0.2200),f:Bacillaceae_1(0.1500),g:Bacillus(0.1500)	-	d:Bacteria
Otu7109	d:Bacteria(0.9100),p:Firmicutes(0.3100),c:Bacilli(0.1900),o:Actinomycetales(0.1700),f:Mycobacteriaceae(0.0900),g:Mycobacterium(0.0900)	-	d:Bacteria
Otu7111	d:Bacteria(0.9500),p:Firmicutes(0.2400),c:Chloroplast(0.2300),o:Clostridiales(0.1500),f:Chloroplast(0.2300),g:Streptophyta(0.2200)	+	d:Bacteria
Otu7113	d:Bacteria(0.9600),p:"Proteobacteria"(0.4300),c:Alphaproteobacteria(0.1800),o:"Flavobacteriales"(0.1600),f:Flavobacteriaceae(0.1600),g:Rickettsia(0.1500)	+	d:Bacteria
Otu7112	d:Bacteria(0.9700),p:"Proteobacteria"(0.3200),c:Clostridia(0.1400),o:Campylobacterales(0.1400),f:Campylobacteraceae(0.1300),g:Campylobacter(0.1300)	+	d:Bacteria
Otu7114	d:Bacteria(1.0000),p:Firmicutes(0.4700),c:Bacilli(0.3900),o:Lactobacillales(0.3700),f:Lactobacillaceae(0.3300),g:Lactobacillus(0.3300)	-	d:Bacteria
Otu7116	d:Bacteria(0.9500),p:"Proteobacteria"(0.4400),c:Bacilli(0.2600),o:Campylobacterales(0.1700),f:Campylobacteraceae(0.1700),g:Campylobacter(0.1700)	+	d:Bacteria
Otu7118	d:Bacteria(0.9500),p:Firmicutes(0.3200),c:Bacilli(0.2400),o:Lactobacillales(0.2000),f:Mycoplasmataceae(0.1600),g:Mycoplasma(0.1300)	-	d:Bacteria
Otu7117	d:Bacteria(1.0000),p:"Proteobacteria"(0.4400),c:Gammaproteobacteria(0.2400),o:Actinomycetales(0.2100),f:Actinomycetaceae(0.1100),g:Halomonas(0.0600)	+	d:Bacteria
Otu7120	d:Bacteria(0.8400),p:Firmicutes(0.2400),c:Clostridia(0.1800),o:Clostridiales(0.1800),f:"Porphyromonadaceae"(0.1400),g:Porphyromonas(0.1200)	+	d:Bacteria
Otu7121	d:Bacteria(0.9900),p:Firmicutes(0.3000),c:Bacilli(0.2200),o:Lactobacillales(0.1200),f:Flavobacteriaceae(0.1100),g:Deinococcus(0.0900)	-	d:Bacteria
Otu7119	d:Bacteria(0.9900),p:"Proteobacteria"(0.6000),c:Gammaproteobacteria(0.2300),o:Campylobacterales(0.1700),f:Campylobacteraceae(0.1700),g:Sulfurospirillum(0.1700)	+	d:Bacteria
Otu7122	d:Bacteria(0.9200),p:"Proteobacteria"(0.3400),c:Clostridia(0.1200),o:Clostridiales(0.1200),f:Mycoplasmataceae(0.1200),g:Mycoplasma(0.1000)	+	d:Bacteria
Otu7123	d:Bacteria(0.9800),p:"Proteobacteria"(0.4200),c:Alphaproteobacteria(0.2500),o:Lactobacillales(0.1100),f:Carnobacteriaceae(0.0700),g:Pisciglobus(0.0600)	-	d:Bacteria
Otu7125	d:Bacteria(0.9500),p:"Bacteroidetes"(0.2200),c:Mollicutes(0.1700),o:Mycoplasmatales(0.1400),f:Mycoplasmataceae(0.1400),g:Mycoplasma(0.1300)	-	d:Bacteria
Otu7127	d:Bacteria(0.9600),p:"Proteobacteria"(0.4100),c:Gammaproteobacteria(0.1400),o:Campylobacterales(0.1300),f:Campylobacteraceae(0.1200),g:Campylobacter(0.0900)	+	d:Bacteria
Otu7126	d:Bacteria(0.9700),p:Firmicutes(0.4000),c:Bacilli(0.3000),o:Bacillales(0.2400),f:Bacillaceae_1(0.1400),g:Bacillus(0.1200)	-	d:Bacteria
Otu7124	d:Bacteria(0.9700),p:"Proteobacteria"(0.3600),c:Gammaproteobacteria(0.3100),o:Legionellales(0.2000),f:Legionellaceae(0.2000),g:Legionella(0.2000)	+	d:Bacteria
Otu7128	d:Bacteria(0.9300),p:"Proteobacteria"(0.3300),c:Gammaproteobacteria(0.2100),o:Lactobacillales(0.1200),f:Flavobacteriaceae(0.1100),g:Candidatus_Carsonella(0.0700)	-	d:Bacteria
Otu7129	d:Bacteria(0.9600),p:"Proteobacteria"(0.5200),c:Gammaproteobacteria(0.4100),o:Legionellales(0.2700),f:Coxiellaceae(0.1700),g:Aquicella(0.1700)	+	d:Bacteria
Otu7115	d:Bacteria(1.0000),p:"Actinobacteria"(1.0000),c:Actinobacteria(1.0000),o:Actinomycetales(1.0000),f:Nakamurellaceae(1.0000),g:Nakamurella(1.0000)	+	d:Bacteria,p:"Actinobacteria",c:Actinobacteria,o:Actinomycetales,f:Nakamurellaceae,g:Nakamurella
Otu7130	d:Bacteria(1.0000),p:Firmicutes(0.5600),c:Bacilli(0.4000),o:Lactobacillales(0.3400),f:Streptococcaceae(0.1800),g:Streptococcus(0.1500)	+	d:Bacteria
Otu7131	d:Bacteria(0.8800),p:"Proteobacteria"(0.3300),c:Flavobacteriia(0.1500),o:"Flavobacteriales"(0.1500),f:Flavobacteriaceae(0.0900),g:Methanobrevibacter(0.0700)	-	d:Bacteria
Otu7132	d:Bacteria(0.9100),p:Firmicutes(0.2700),c:Bacilli(0.1400),o:Lactobacillales(0.1100),f:Lactobacillaceae(0.0900),g:Lactobacillus(0.0900)	-	d:Bacteria
Otu7133	d:Bacteria(0.9500),p:"Tenericutes"(0.3200),c:Mollicutes(0.3200),o:Mycoplasmatales(0.3200),f:Mycoplasmataceae(0.3200),g:Mycoplasma(0.3200)	+	d:Bacteria
Otu7134	d:Bacteria(0.8200),p:"Bacteroidetes"(0.4900),c:Flavobacteriia(0.3400),o:"Flavobacteriales"(0.3400),f:Flavobacteriaceae(0.3400),g:Flavobacterium(0.1600)	+	d:Bacteria
Otu7138	d:Bacteria(0.9400),p:Firmicutes(0.2800),c:Mollicutes(0.1800),o:Mycoplasmatales(0.1800),f:Mycoplasmataceae(0.1800),g:Mycoplasma(0.1700)	-	d:Bacteria
Otu7136	d:Bacteria(0.9000),p:"Proteobacteria"(0.3300),c:Mollicutes(0.1400),o:Mycoplasmatales(0.1400),f:Mycoplasmataceae(0.1400),g:Mycoplasma(0.1400)	+	d:Bacteria
Otu7137	d:Bacteria(0.9800),p:"Proteobacteria"(0.3500),c:Bacilli(0.1700),o:Actinomycetales(0.1200),f:Lactobacillaceae(0.0600),g:Lactobacillus(0.0600)	+	d:Bacteria
Otu7140	d:Bacteria(0.9800),p:Firmicutes(0.5100),c:Bacilli(0.3100),o:Lactobacillales(0.2400),f:Lactobacillaceae(0.2400),g:Lactobacillus(0.2400)	+	d:Bacteria
Otu7141	d:Bacteria(0.9000),p:"Proteobacteria"(0.3700),c:Actinobacteria(0.1400),o:Campylobacterales(0.1100),f:Anaplasmataceae(0.0900),g:Ehrlichia(0.0900)	+	d:Bacteria
Otu7135	d:Bacteria(1.0000),p:"Actinobacteria"(0.9300),c:Actinobacteria(0.9300),o:Acidimicrobiales(0.5300),f:Iamiaceae(0.3800),g:Aquihabitans(0.2900)	+	d:Bacteria,p:"Actinobacteria",c:Actinobacteria
Otu7142	d:Bacteria(0.9300),p:"Actinobacteria"(0.2500),c:Actinobacteria(0.2500),o:Actinomycetales(0.2500),f:Pseudonocardiaceae(0.1200),g:Chthonomonas/Armatimonadetes_gp3(0.1000)	+	d:Bacteria
Otu7143	d:Bacteria(1.0000),p:"Proteobacteria"(0.2700),c:Bacilli(0.1800),o:Lactobacillales(0.1700),f:Lactobacillaceae(0.1600),g:Lactobacillus(0.1600)	+	d:Bacteria
Otu7144	d:Bacteria(0.9700),p:Firmicutes(0.3800),c:Clostridia(0.2200),o:Clostridiales(0.2000),f:Peptostreptococcaceae(0.1600),g:Peptostreptococcaceae_incertae_sedis(0.1600)	-	d:Bacteria
Otu7145	d:Bacteria(0.9400),p:Firmicutes(0.2700),c:Mollicutes(0.1700),o:Mycoplasmatales(0.1700),f:Mycoplasmataceae(0.1700),g:Mycoplasma(0.1000)	+	d:Bacteria
Otu7146	d:Bacteria(0.9400),p:"Bacteroidetes"(0.2500),c:Flavobacteriia(0.1500),o:"Flavobacteriales"(0.1500),f:Flavobacteriaceae(0.1500),g:Mycoplasma(0.1000)	+	d:Bacteria
Otu7149	d:Bacteria(0.9900),p:"Proteobacteria"(0.2700),c:Bacilli(0.1900),o:Mycoplasmatales(0.1500),f:Mycoplasmataceae(0.1500),g:Mycoplasma(0.1400)	-	d:Bacteria
Otu7150	d:Bacteria(0.9800),p:Firmicutes(0.3000),c:Clostridia(0.2100),o:Clostridiales(0.2100),f:Campylobacteraceae(0.0800),g:SR1_genera_incertae_sedis(0.1300)	-	d:Bacteria
Otu7151	d:Bacteria(0.9700),p:"Bacteroidetes"(0.2500),c:Sphingobacteriia(0.1500),o:"Sphingobacteriales"(0.1500),f:Mycoplasmataceae(0.1300),g:Ureaplasma(0.1200)	+	d:Bacteria
Otu7147	d:Bacteria(0.9800),p:Firmicutes(0.3800),c:Bacilli(0.2800),o:Bacillales(0.2100),f:Bacillaceae_1(0.0900),g:Bacillus(0.0900)	+	d:Bacteria
Otu7139	d:Bacteria(1.0000),p:"Actinobacteria"(1.0000),c:Actinobacteria(1.0000),o:Actinomycetales(1.0000),f:Acidothermaceae(0.9800),g:Acidothermus(0.9800)	+	d:Bacteria,p:"Actinobacteria",c:Actinobacteria,o:Actinomycetales,f:Acidothermaceae,g:Acidothermus
Otu7153	d:Bacteria(0.9500),p:"Proteobacteria"(0.3400),c:Actinobacteria(0.2900),o:Actinomycetales(0.2900),f:Sanguibacteraceae(0.1000),g:Sanguibacter(0.1000)	-	d:Bacteria
Otu7152	d:Bacteria(0.9600),p:"Proteobacteria"(0.4500),c:Epsilonproteobacteria(0.1700),o:Campylobacterales(0.1600),f:Mycoplasmataceae(0.1200),g:Mycoplasma(0.1200)	+	d:Bacteria
Otu7154	d:Bacteria(0.9800),p:"Tenericutes"(0.2800),c:Mollicutes(0.2800),o:Mycoplasmatales(0.2600),f:Mycoplasmataceae(0.2600),g:Mycoplasma(0.2600)	-	d:Bacteria
Otu7148	d:Bacteria(1.0000),p:"Bacteroidetes"(0.2500),c:Flavobacteriia(0.1700),o:"Flavobacteriales"(0.1700),f:Flavobacteriaceae(0.1700),g:Spirochaeta(0.0800)	+	d:Bacteria
Otu7155	d:Bacteria(0.9600),p:"Bacteroidetes"(0.5600),c:Flavobacteriia(0.5100),o:"Flavobacteriales"(0.5100),f:Flavobacteriaceae(0.5100),g:Muricauda(0.1800)	+	d:Bacteria
Otu7158	d:Bacteria(1.0000),p:"Proteobacteria"(0.4100),c:Alphaproteobacteria(0.2000),o:Rhizobiales(0.0900),f:Chloroplast(0.1100),g:Mycoplasma(0.0700)	-	d:Bacteria
Otu7157	d:Bacteria(1.0000),p:"Proteobacteria"(0.5800),c:Alphaproteobacteria(0.3500),o:Sphingomonadales(0.1300),f:Sphingomonadaceae(0.1300),g:Sphingomonas(0.0600)	+	d:Bacteria
Otu7156	d:Bacteria(0.7300),p:"Proteobacteria"(0.4500),c:Gammaproteobacteria(0.4200),o:Methanomicrobiales(0.1300),f:Xanthomonadaceae(0.0900),g:Halomonas(0.0800)	+
Otu7159	d:Bacteria(0.8900),p:Firmicutes(0.5500),c:Bacilli(0.4900),o:Bacillales(0.3500),f:Bacillaceae_1(0.1700),g:Bacillus(0.1600)	+	d:Bacteria
Otu7162	d:Bacteria(0.9700),p:"Proteobacteria"(0.4500),c:Gammaproteobacteria(0.2400),o:Methylococcales(0.0700),f:Methylococcaceae(0.0700),g:Methylocaldum(0.0600)	+	d:Bacteria
Otu7164	d:Bacteria(0.9900),p:"Proteobacteria"(0.7800),c:Gammaproteobacteria(0.7600),o:Gammaproteobacteria_incertae_sedis(0.7300),f:Mycoplasmataceae(0.0400),g:Candidatus_Carsonella(0.7300)	-	d:Bacteria
Otu7160	d:Bacteria(1.0000),p:"Proteobacteria"(0.6700),c:Gammaproteobacteria(0.3400),o:Actinomycetales(0.1600),f:Xanthomonadaceae(0.1400),g:Pseudoxanthomonas(0.0900)	+	d:Bacteria
Otu7161	d:Bacteria(1.0000),p:"Proteobacteria"(0.3000),c:Actinobacteria(0.2800),o:Actinomycetales(0.2700),f:Flavobacteriaceae(0.1000),g:Cellulomonas(0.1000)	+	d:Bacteria
Otu7163	d:Bacteria(1.0000),p:Firmicutes(0.4500),c:Bacilli(0.3400),o:Bacillales(0.2600),f:Flavobacteriaceae(0.1200),g:Bacillus(0.0800)	-	d:Bacteria
Otu7165	d:Bacteria(0.8300),p:"Bacteroidetes"(0.2700),c:"Bacteroidia"(0.2200),o:"Bacteroidales"(0.2200),f:Mycoplasmataceae(0.1300),g:Mycoplasma(0.1300)	+	d:Bacteria
Otu7168	d:Bacteria(1.0000),p:"Proteobacteria"(0.7400),c:Gammaproteobacteria(0.5400),o:Gammaproteobacteria_incertae_sedis(0.5400),f:Campylobacteraceae(0.1600),g:Candidatus_Carsonella(0.5400)	-	d:Bacteria
Otu7167	d:Bacteria(0.9500),p:"Proteobacteria"(0.4100),c:Alphaproteobacteria(0.2300),o:Rhodobacterales(0.1000),f:Rhodobacteraceae(0.1000),g:Parcubacteria_genera_incertae_sedis(0.0700)	+	d:Bacteria
Otu7166	d:Bacteria(0.9800),p:"Proteobacteria"(0.4500),c:Gammaproteobacteria(0.4000),o:Alteromonadales(0.1900),f:Mycoplasmataceae(0.1300),g:Mycoplasma(0.1200)	-	d:Bacteria
Otu7169	d:Bacteria(0.8500),p:"Proteobacteria"(0.4100),c:Alphaproteobacteria(0.1600),o:Mycoplasmatales(0.1000),f:Mycoplasmataceae(0.1000),g:Mycoplasma(0.1000)	-	d:Bacteria
Otu7170	d:Bacteria(0.8300),p:"Bacteroidetes"(0.2000),c:Bacilli(0.1600),o:Lactobacillales(0.1100),f:Methanococcaceae(0.1000),g:Methanococcus(0.1000)	-	d:Bacteria
Otu7171	d:Bacteria(0.9800),p:"Proteobacteria"(0.3900),c:Deltaproteobacteria(0.1700),o:"Flavobacteriales"(0.1500),f:Flavobacteriaceae(0.1500),g:Winogradskyella(0.0600)	+	d:Bacteria
Otu7172	d:Bacteria(0.7800),p:"Proteobacteria"(0.2800),c:Alphaproteobacteria(0.1100),o:Methanobacteriales(0.1000),f:Methanobacteriaceae(0.1000),g:Methanothermobacter(0.0700)	+
Otu7173	d:Bacteria(1.0000),p:"Proteobacteria"(0.3500),c:Clostridia(0.1600),o:Clostridiales(0.1600),f:Mycoplasmataceae(0.1200),g:Saccharibacteria_genera_incertae_sedis(0.1500)	-	d:Bacteria
Otu7174	d:Bacteria(0.9500),p:"Tenericutes"(0.3400),c:Mollicutes(0.3400),o:Acholeplasmatales(0.1700),f:Acholeplasmataceae(0.1700),g:Acholeplasma(0.1700)	-	d:Bacteria
Otu7175	d:Bacteria(0.9700),p:Firmicutes(0.4700),c:Bacilli(0.2400),o:Clostridiales(0.2000),f:Clostridiaceae_1(0.1100),g:Mycoplasma(0.0700)	-	d:Bacteria
Otu7176	d:Bacteria(0.9800),p:Microgenomates(0.2900),c:Cytophagia(0.1400),o:Cytophagales(0.1400),f:Cytophagaceae(0.1400),g:Microgenomates_genera_incertae_sedis(0.2900)	+	d:Bacteria
Otu7177	d:Bacteria(0.9300),p:"Proteobacteria"(0.2500),c:Mollicutes(0.1700),o:Verrucomicrobiales(0.1300),f:Verrucomicrobiaceae(0.1300),g:Spiroplasma(0.1000)	-	d:Bacteria
Otu7178	d:Bacteria(0.9400),p:"Proteobacteria"(0.4100),c:Gammaproteobacteria(0.2600),o:Clostridiales(0.1200),f:Enterobacteriaceae(0.0800),g:Pseudomonas(0.0700)	+	d:Bacteria
Otu7179	d:Bacteria(0.8800),p:"Proteobacteria"(0.1700),c:Planctomycetia(0.1700),o:Planctomycetales(0.1700),f:Planctomycetaceae(0.1700),g:Pyrobaculum(0.0900)	+	d:Bacteria
Otu7181	d:Bacteria(0.8800),p:"Bacteroidetes"(0.2800),c:Flavobacteriia(0.2200),o:"Flavobacteriales"(0.2200),f:Flavobacteriaceae(0.2200),g:Polaribacter(0.1500)	+	d:Bacteria
Otu7183	d:Bacteria(0.9900),p:Firmicutes(0.2700),c:Mollicutes(0.2300),o:Mycoplasmatales(0.2300),f:Mycoplasmataceae(0.2300),g:Mycoplasma(0.2300)	-	d:Bacteria
Otu7180	d:Bacteria(0.8500),p:"Proteobacteria"(0.3300),c:Gammaproteobacteria(0.2300),o:Legionellales(0.0900),f:Legionellaceae(0.0900),g:Legionella(0.0900)	+	d:Bacteria
Otu7182	d:Bacteria(0.9500),p:"Proteobacteria"(0.3800),c:Gammaproteobacteria(0.2300),o:Actinomycetales(0.1200),f:Hydrogenophilaceae(0.0800),g:Tepidiphilus(0.0800)	+	d:Bacteria
Otu7184	d:Bacteria(0.9000),p:Firmicutes(0.2500),c:Actinobacteria(0.1800),o:Actinomycetales(0.1600),f:Paenibacillaceae_1(0.0700),g:Paenibacillus(0.0700)	-	d:Bacteria
Otu7185	d:Bacteria(0.9800),p:Firmicutes(0.2800),c:Flavobacteriia(0.1900),o:"Flavobacteriales"(0.1900),f:Flavobacteriaceae(0.1800),g:Chryseobacterium(0.0600)	+	d:Bacteria
Otu7186	d:Bacteria(0.9500),p:Firmicutes(0.2000),c:Actinobacteria(0.1300),o:Actinomycetales(0.1300),f:Flavobacteriaceae(0.0800),g:Clostridium_XI(0.0500)	-	d:Bacteria
Otu7187	d:Bacteria(0.9400),p:"Actinobacteria"(0.2600),c:Actinobacteria(0.2600),o:Actinomycetales(0.2600),f:Planctomycetaceae(0.1000),g:Clostridium_sensu_stricto(0.0700)	+	d:Bacteria
Otu7189	d:Bacteria(1.0000),p:"Proteobacteria"(0.4000),c:Gammaproteobacteria(0.2000),o:Clostridiales(0.2000),f:Campylobacteraceae(0.1100),g:Campylobacter(0.1100)	+	d:Bacteria
Otu7191	d:Bacteria(0.9100),p:"Proteobacteria"(0.4600),c:Gammaproteobacteria(0.3300),o:Clostridiales(0.2300),f:Ectothiorhodospiraceae(0.1400),g:Anaerococcus(0.1300)	+	d:Bacteria
Otu7190	d:Bacteria(0.9700),p:Firmicutes(0.4500),c:Bacilli(0.3400),o:Lactobacillales(0.2500),f:Streptococcaceae(0.1400),g:Streptococcus(0.1400)	-	d:Bacteria
Otu7192	d:Bacteria(0.9900),p:"Proteobacteria"(0.4100),c:Gammaproteobacteria(0.2600),o:Lactobacillales(0.1100),f:Sphingobacteriaceae(0.1000),g:Candidatus_Carsonella(0.1100)	-	d:Bacteria
Otu7188	d:Bacteria(0.9700),p:Firmicutes(0.3200),c:Clostridia(0.2500),o:Clostridiales(0.2500),f:Flavobacteriaceae(0.1000),g:Arcobacter(0.0600)	+	d:Bacteria
Otu7193	d:Bacteria(0.9900),p:"Proteobacteria"(0.4400),c:Gammaproteobacteria(0.2900),o:Actinomycetales(0.2000),f:Pseudoalteromonadaceae(0.1100),g:Pseudoalteromonas(0.1100)	+	d:Bacteria
Otu7195	d:Bacteria(1.0000),p:"Proteobacteria"(0.3700),c:Gammaproteobacteria(0.3200),o:Alteromonadales(0.2400),f:Alteromonadaceae(0.1100),g:Mycoplasma(0.0900)	-	d:Bacteria
Otu7194	d:Bacteria(0.9600),p:"Proteobacteria"(0.4400),c:Gammaproteobacteria(0.2000),o:"Fusobacteriales"(0.1000),f:"Leptotrichiaceae"(0.1000),g:Staphylococcus(0.0500)	+	d:Bacteria
Otu7196	d:Bacteria(1.0000),p:"Bacteroidetes"(0.2900),c:Gammaproteobacteria(0.1600),o:"Flavobacteriales"(0.1400),f:Petrotogaceae(0.1300),g:Marinitoga(0.1300)	-	d:Bacteria
Otu7197	d:Bacteria(0.9700),p:"Bacteroidetes"(0.2300),c:Mollicutes(0.2100),o:Mycoplasmatales(0.2000),f:Mycoplasmataceae(0.2000),g:Mycoplasma(0.1700)	-	d:Bacteria
Otu7198	d:Bacteria(0.9700),p:"Proteobacteria"(0.3500),c:Clostridia(0.1600),o:Clostridiales(0.1600),f:Flavobacteriaceae(0.0700),g:Acholeplasma(0.0600)	+	d:Bacteria
Otu7200	d:Bacteria(0.9800),p:Firmicutes(0.3200),c:Bacilli(0.3000),o:Lactobacillales(0.1600),f:Streptococcaceae(0.0900),g:Lactovum(0.0900)	+	d:Bacteria
Otu7199	d:Bacteria(0.9900),p:Firmicutes(0.3700),c:Clostridia(0.1500),o:Clostridiales(0.1500),f:Flavobacteriaceae(0.1000),g:Lactobacillus(0.0900)	-	d:Bacteria
Otu7201	d:Bacteria(0.9300),p:Firmicutes(0.3100),c:"Bacteroidia"(0.2000),o:"Bacteroidales"(0.2000),f:Bacteroidaceae(0.1500),g:Bacteroides(0.1500)	-	d:Bacteria
Otu7204	d:Bacteria(0.9600),p:Firmicutes(0.3100),c:Bacilli(0.1700),o:Bacillales(0.1200),f:Listeriaceae(0.1000),g:Listeria(0.1000)	-	d:Bacteria
Otu7205	d:Bacteria(0.9500),p:"Proteobacteria"(0.3400),c:Gammaproteobacteria(0.1500),o:Clostridiales(0.0700),f:Bacteroidaceae(0.0600),g:Armatimonadetes_gp2(0.0700)	+	d:Bacteria
Otu7203	d:Bacteria(0.9800),p:Firmicutes(0.2800),c:Mollicutes(0.1600),o:Mycoplasmatales(0.1600),f:Mycoplasmataceae(0.1600),g:Mycoplasma(0.1500)	+	d:Bacteria
Otu7206	d:Bacteria(0.9700),p:Firmicutes(0.3000),c:Gammaproteobacteria(0.1900),o:Clostridiales(0.1400),f:Alteromonadaceae(0.0800),g:Mycoplasma(0.0700)	-	d:Bacteria
Otu7202	d:Bacteria(0.9800),p:"Proteobacteria"(0.3800),c:Betaproteobacteria(0.1700),o:Burkholderiales(0.1500),f:Flavobacteriaceae(0.1000),g:Mycoplasma(0.0900)	+	d:Bacteria
Otu7208	d:Bacteria(0.9700),p:"Proteobacteria"(0.2900),c:Mollicutes(0.1700),o:Mycoplasmatales(0.0900),f:Mycoplasmataceae(0.0900),g:Mycoplasma(0.0900)	+	d:Bacteria
Otu7207	d:Bacteria(0.7400),p:"Proteobacteria"(0.2400),c:Halobacteria(0.2200),o:Xanthomonadales(0.1100),f:Haloferacaceae(0.1100),g:Solimonas(0.1000)	+
Otu7211	d:Bacteria(0.9600),p:Firmicutes(0.4400),c:Clostridia(0.2900),o:Clostridiales(0.2800),f:Ruminococcaceae(0.1700),g:Faecalibacterium(0.0800)	-	d:Bacteria
Otu7212	d:Bacteria(0.9800),p:"Bacteroidetes"(0.6200),c:Flavobacteriia(0.4600),o:"Flavobacteriales"(0.4600),f:Flavobacteriaceae(0.4300),g:Flavobacterium(0.1400)	+	d:Bacteria
Otu7209	d:Bacteria(1.0000),p:"Proteobacteria"(1.0000),c:Alphaproteobacteria(1.0000),o:Rhodospirillales(1.0000),f:Acetobacteraceae(1.0000),g:Acidisoma(1.0000)	+	d:Bacteria,p:"Proteobacteria",c:Alphaproteobacteria,o:Rhodospirillales,f:Acetobacteraceae,g:Acidisoma
Otu7213	d:Bacteria(0.9900),p:"Proteobacteria"(0.5000),c:Gammaproteobacteria(0.4000),o:Actinomycetales(0.1700),f:Pasteurellaceae(0.1100),g:Pseudomonas(0.0700)	-	d:Bacteria
Otu7214	d:Bacteria(0.9800),p:"Proteobacteria"(0.4300),c:Alphaproteobacteria(0.1800),o:Mycoplasmatales(0.1400),f:Mycoplasmataceae(0.1400),g:Mycoplasma(0.1400)	-	d:Bacteria
Otu7210	d:Bacteria(1.0000),p:"Actinobacteria"(0.9900),c:Actinobacteria(0.9900),o:Actinomycetales(0.9900),f:Nakamurellaceae(0.2000),g:Motilibacter(0.3500)	+	d:Bacteria,p:"Actinobacteria",c:Actinobacteria,o:Actinomycetales
Otu7215	d:Bacteria(0.9700),p:"Proteobacteria"(0.3500),c:Gammaproteobacteria(0.2000),o:Clostridiales(0.1400),f:Enterobacteriaceae(0.1000),g:Agromyces(0.0700)	+	d:Bacteria
Otu7217	d:Bacteria(0.8500),p:"Bacteroidetes"(0.4300),c:Cytophagia(0.2800),o:Cytophagales(0.2800),f:Cytophagaceae(0.2800),g:Sporocytophaga(0.1500)	+	d:Bacteria
Otu7218	d:Bacteria(0.8000),p:Firmicutes(0.4100),c:Clostridia(0.3100),o:Clostridiales(0.2800),f:Halobacteriaceae(0.0900),g:Flavitalea(0.0700)	-	d:Bacteria
Otu7219	d:Bacteria(0.9800),p:Firmicutes(0.6500),c:Bacilli(0.4800),o:Lactobacillales(0.3700),f:Lactobacillaceae(0.1800),g:Lactobacillus(0.1800)	-	d:Bacteria
Otu7216	d:Bacteria(0.7500),p:"Proteobacteria"(0.3700),c:Gammaproteobacteria(0.2300),o:"Flavobacteriales"(0.0900),f:Flavobacteriaceae(0.0900),g:Acidiplasma(0.0600)	+
Otu7222	d:Bacteria(0.9700),p:Firmicutes(0.3600),c:Bacilli(0.2800),o:Lactobacillales(0.2600),f:Lactobacillaceae(0.2200),g:Lactobacillus(0.1100)	-	d:Bacteria
Otu7221	d:Bacteria(1.0000),p:"Bacteroidetes"(0.2600),c:Mollicutes(0.2300),o:Spirochaetales(0.1400),f:Spirochaetaceae(0.1400),g:Borreliella(0.1200)	+	d:Bacteria
Otu7223	d:Bacteria(1.0000),p:"Proteobacteria"(0.2600),c:Mollicutes(0.1900),o:Mycoplasmatales(0.1900),f:Mycoplasmataceae(0.1900),g:Mycoplasma(0.1700)	-	d:Bacteria
Otu7220	d:Bacteria(1.0000),p:"Proteobacteria"(0.3700),c:Clostridia(0.1800),o:Clostridiales(0.1800),f:Bacillaceae_1(0.0900),g:Clostridium_III(0.0800)	+	d:Bacteria
Otu7225	d:Bacteria(0.9400),p:Firmicutes(0.3500),c:Clostridia(0.1600),o:Clostridiales(0.1400),f:Streptococcaceae(0.0700),g:Sphingobacterium(0.0400)	-	d:Bacteria
Otu7226	d:Bacteria(0.9800),p:"Proteobacteria"(0.3200),c:Gammaproteobacteria(0.1600),o:Spirochaetales(0.1000),f:Spirochaetaceae(0.1000),g:SR1_genera_incertae_sedis(0.1200)	+	d:Bacteria
Otu7224	d:Bacteria(0.9400),p:"Proteobacteria"(0.3300),c:Gammaproteobacteria(0.2300),o:"Flavobacteriales"(0.1900),f:Flavobacteriaceae(0.1900),g:Polaribacter(0.1200)	+	d:Bacteria
Otu7227	d:Bacteria(0.9000),p:"Proteobacteria"(0.3500),c:Bacilli(0.1500),o:Clostridiales(0.0900),f:Lactobacillaceae(0.0900),g:Lactobacillus(0.0900)	-	d:Bacteria
Otu7228	d:Bacteria(0.9900),p:"Proteobacteria"(0.4800),c:Gammaproteobacteria(0.3500),o:Alteromonadales(0.1600),f:Alteromonadaceae(0.1500),g:Alteromonas(0.1500)	+	d:Bacteria
Otu7229	d:Bacteria(0.9400),p:"Proteobacteria"(0.3200),c:Flavobacteriia(0.2000),o:"Flavobacteriales"(0.2000),f:Flavobacteriaceae(0.2000),g:Flavobacterium(0.1200)	-	d:Bacteria
Otu7232	d:Bacteria(0.8600),p:"Bacteroidetes"(0.3900),c:Sphingobacteriia(0.2300),o:"Sphingobacteriales"(0.2300),f:Sphingobacteriaceae(0.2300),g:Sphingobacterium(0.1100)	-	d:Bacteria
Otu7230	d:Bacteria(0.9900),p:"Proteobacteria"(0.2800),c:Mollicutes(0.2000),o:Mycoplasmatales(0.2000),f:Mycoplasmataceae(0.2000),g:Mycoplasma(0.2000)	+	d:Bacteria
Otu7235	d:Bacteria(1.0000),p:"Bacteroidetes"(1.0000),c:Cytophagia(0.9900),o:Cytophagales(0.9900),f:Cytophagaceae(0.8000),g:Adhaeribacter(0.7000)	+	d:Bacteria,p:"Bacteroidetes",c:Cytophagia,o:Cytophagales,f:Cytophagaceae
Otu7237	d:Bacteria(1.0000),p:"Bacteroidetes"(1.0000),c:Flavobacteriia(1.0000),o:"Flavobacteriales"(1.0000),f:Flavobacteriaceae(0.7900),g:Flavobacterium(0.7200)	+	d:Bacteria,p:"Bacteroidetes",c:Flavobacteriia,o:"Flavobacteriales"
Otu7234	d:Bacteria(1.0000),p:"Proteobacteria"(1.0000),c:Gammaproteobacteria(0.9700),o:Chromatiales(0.3600),f:Thiotrichaceae(0.2400),g:Thiothrix(0.2400)	+	d:Bacteria,p:"Proteobacteria",c:Gammaproteobacteria
Otu7238	d:Bacteria(1.0000),p:"Bacteroidetes"(1.0000),c:Sphingobacteriia(1.0000),o:"Sphingobacteriales"(1.0000),f:Sphingobacteriaceae(1.0000),g:Sphingobacterium(1.0000)	+	d:Bacteria,p:"Bacteroidetes",c:Sphingobacteriia,o:"Sphingobacteriales",f:Sphingobacteriaceae,g:Sphingobacterium
Otu7231	d:Bacteria(1.0000),p:"Proteobacteria"(0.9600),c:Alphaproteobacteria(0.9400),o:Sphingomonadales(0.4700),f:Sphingomonadaceae(0.4500),g:Sphingomonas(0.3400)	+	d:Bacteria,p:"Proteobacteria",c:Alphaproteobacteria
Otu7233	d:Bacteria(1.0000),p:"Proteobacteria"(1.0000),c:Alphaproteobacteria(1.0000),o:Rhizobiales(0.9700),f:Phyllobacteriaceae(0.4500),g:Mesorhizobium(0.4500)	+	d:Bacteria,p:"Proteobacteria",c:Alphaproteobacteria,o:Rhizobiales
Otu7241	d:Archaea(1.0000),p:"Euryarchaeota"(1.0000),c:Methanobacteria(1.0000),o:Methanobacteriales(1.0000),f:Methanobacteriaceae(1.0000),g:Methanobrevibacter(1.0000)	+	d:Archaea,p:"Euryarchaeota",c:Methanobacteria,o:Methanobacteriales,f:Methanobacteriaceae,g:Methanobrevibacter
Otu7239	d:Bacteria(1.0000),p:"Proteobacteria"(1.0000),c:Deltaproteobacteria(1.0000),o:Myxococcales(1.0000),f:Polyangiaceae(0.7600),g:Polyangium(0.5100)	+	d:Bacteria,p:"Proteobacteria",c:Deltaproteobacteria,o:Myxococcales
Otu7236	d:Bacteria(1.0000),p:"Proteobacteria"(1.0000),c:Gammaproteobacteria(0.9900),o:Gammaproteobacteria_incertae_sedis(0.2700),f:Oceanospirillaceae(0.2200),g:Halioglobus(0.2600)	+	d:Bacteria,p:"Proteobacteria",c:Gammaproteobacteria
Otu7240	d:Bacteria(1.0000),p:"Proteobacteria"(1.0000),c:Alphaproteobacteria(1.0000),o:Rhizobiales(1.0000),f:Methylobacteriaceae(1.0000),g:Methylobacterium(1.0000)	+	d:Bacteria,p:"Proteobacteria",c:Alphaproteobacteria,o:Rhizobiales,f:Methylobacteriaceae,g:Methylobacterium
Otu7242	d:Bacteria(0.9000),p:"Proteobacteria"(0.2300),c:Gammaproteobacteria(0.2000),o:Actinomycetales(0.1500),f:Spirochaetaceae(0.0800),g:Mycoplasma(0.0500)	+	d:Bacteria
Otu7243	d:Bacteria(1.0000),p:"Bacteroidetes"(1.0000),c:Sphingobacteriia(1.0000),o:"Sphingobacteriales"(1.0000),f:Chitinophagaceae(1.0000),g:Ferruginibacter(0.6200)	+	d:Bacteria,p:"Bacteroidetes",c:Sphingobacteriia,o:"Sphingobacteriales",f:Chitinophagaceae
Otu7244	d:Bacteria(1.0000),p:"Proteobacteria"(1.0000),c:Alphaproteobacteria(1.0000),o:Sphingomonadales(1.0000),f:Sphingomonadaceae(1.0000),g:Sphingobium(0.6600)	+	d:Bacteria,p:"Proteobacteria",c:Alphaproteobacteria,o:Sphingomonadales,f:Sphingomonadaceae
Otu7245	d:Bacteria(1.0000),p:"Proteobacteria"(1.0000),c:Alphaproteobacteria(1.0000),o:Rhizobiales(1.0000),f:Methylocystaceae(1.0000),g:Methylopila(1.0000)	+	d:Bacteria,p:"Proteobacteria",c:Alphaproteobacteria,o:Rhizobiales,f:Methylocystaceae,g:Methylopila
Otu7246	d:Bacteria(1.0000),p:"Proteobacteria"(0.5900),c:Deltaproteobacteria(0.4100),o:Desulfobacterales(0.2800),f:Desulfobulbaceae(0.1500),g:Gp1(0.1700)	+	d:Bacteria
Otu7247	d:Bacteria(1.0000),p:Firmicutes(0.9900),c:Clostridia(0.9600),o:Clostridiales(0.9600),f:Clostridiales_Incertae_Sedis_XIII(0.8400),g:Anaerovorax(0.8400)	+	d:Bacteria,p:Firmicutes,c:Clostridia,o:Clostridiales,f:Clostridiales_Incertae_Sedis_XIII,g:Anaerovorax
Otu7250	d:Bacteria(1.0000),p:"Proteobacteria"(1.0000),c:Gammaproteobacteria(1.0000),o:Xanthomonadales(0.4400),f:Xanthomonadaceae(0.4300),g:Citrobacter(0.3400)	+	d:Bacteria,p:"Proteobacteria",c:Gammaproteobacteria
Otu7252	d:Bacteria(1.0000),p:"Proteobacteria"(0.6600),c:Gammaproteobacteria(0.2900),o:Verrucomicrobiales(0.2100),f:Verrucomicrobiaceae(0.2100),g:Prosthecobacter(0.1900)	+	d:Bacteria
Otu7249	d:Bacteria(1.0000),p:"Proteobacteria"(1.0000),c:Alphaproteobacteria(1.0000),o:Rhodospirillales(1.0000),f:Acetobacteraceae(1.0000),g:Roseomonas(0.9900)	+	d:Bacteria,p:"Proteobacteria",c:Alphaproteobacteria,o:Rhodospirillales,f:Acetobacteraceae,g:Roseomonas
Otu7248	d:Bacteria(1.0000),p:"Actinobacteria"(1.0000),c:Actinobacteria(1.0000),o:Actinomycetales(1.0000),f:Nakamurellaceae(0.9900),g:Nakamurella(0.9900)	+	d:Bacteria,p:"Actinobacteria",c:Actinobacteria,o:Actinomycetales,f:Nakamurellaceae,g:Nakamurella
Otu7251	d:Bacteria(1.0000),p:"Bacteroidetes"(1.0000),c:Cytophagia(1.0000),o:Cytophagales(1.0000),f:Cytophagaceae(1.0000),g:Spirosoma(1.0000)	+	d:Bacteria,p:"Bacteroidetes",c:Cytophagia,o:Cytophagales,f:Cytophagaceae,g:Spirosoma
Otu7253	d:Bacteria(1.0000),p:"Bacteroidetes"(1.0000),c:Sphingobacteriia(1.0000),o:"Sphingobacteriales"(1.0000),f:Chitinophagaceae(1.0000),g:Ferruginibacter(0.4200)	+	d:Bacteria,p:"Bacteroidetes",c:Sphingobacteriia,o:"Sphingobacteriales",f:Chitinophagaceae
Otu7256	d:Bacteria(0.9700),p:"Bacteroidetes"(0.5100),c:Sphingobacteriia(0.2400),o:"Sphingobacteriales"(0.2400),f:Sphingobacteriaceae(0.1700),g:Pedobacter(0.1400)	+	d:Bacteria
Otu7254	d:Bacteria(1.0000),p:Firmicutes(0.3400),c:Actinobacteria(0.2000),o:Erysipelotrichales(0.2000),f:Erysipelotrichaceae(0.2000),g:Faecalicoccus(0.1600)	+	d:Bacteria
Otu7255	d:Bacteria(1.0000),p:"Proteobacteria"(1.0000),c:Betaproteobacteria(1.0000),o:Burkholderiales(1.0000),f:Burkholderiales_incertae_sedis(0.9900),g:Methylibium(0.6000)	+	d:Bacteria,p:"Proteobacteria",c:Betaproteobacteria,o:Burkholderiales,f:Burkholderiales_incertae_sedis
Otu7257	d:Bacteria(1.0000),p:"Armatimonadetes"(1.0000),c:Armatimonadia(1.0000),o:Armatimonadales(1.0000),f:Armatimonadaceae(1.0000),g:Armatimonas/Armatimonadetes_gp1(1.0000)	+	d:Bacteria,p:"Armatimonadetes",c:Armatimonadia,o:Armatimonadales,f:Armatimonadaceae,g:Armatimonas/Armatimonadetes_gp1
Otu7260	d:Bacteria(1.0000),p:"Bacteroidetes"(1.0000),c:Cytophagia(1.0000),o:Cytophagales(1.0000),f:Cytophagaceae(1.0000),g:Hymenobacter(1.0000)	+	d:Bacteria,p:"Bacteroidetes",c:Cytophagia,o:Cytophagales,f:Cytophagaceae,g:Hymenobacter
Otu7259	d:Bacteria(1.0000),p:"Proteobacteria"(1.0000),c:Alphaproteobacteria(1.0000),o:Sphingomonadales(0.8800),f:Sphingomonadaceae(0.6200),g:Sphingobium(0.2800)	+	d:Bacteria,p:"Proteobacteria",c:Alphaproteobacteria,o:Sphingomonadales
Otu7258	d:Bacteria(1.0000),p:"Actinobacteria"(1.0000),c:Actinobacteria(1.0000),o:Actinomycetales(1.0000),f:Micromonosporaceae(0.9800),g:Actinoplanes(0.5300)	+	d:Bacteria,p:"Actinobacteria",c:Actinobacteria,o:Actinomycetales,f:Micromonosporaceae
Otu7261	d:Bacteria(1.0000),p:"Proteobacteria"(1.0000),c:Alphaproteobacteria(1.0000),o:Rhizobiales(1.0000),f:Hyphomicrobiaceae(0.6500),g:Devosia(0.6500)	+	d:Bacteria,p:"Proteobacteria",c:Alphaproteobacteria,o:Rhizobiales
Otu7262	d:Bacteria(1.0000),p:"Bacteroidetes"(1.0000),c:Sphingobacteriia(0.8400),o:"Sphingobacteriales"(0.8400),f:Chitinophagaceae(0.8400),g:Niabella(0.5200)	+	d:Bacteria,p:"Bacteroidetes",c:Sphingobacteriia,o:"Sphingobacteriales",f:Chitinophagaceae
Otu7265	d:Bacteria(1.0000),p:Firmicutes(0.3100),c:Clostridia(0.2500),o:Clostridiales(0.2500),f:Mycoplasmataceae(0.1000),g:Mycoplasma(0.1000)	+	d:Bacteria
Otu7263	d:Bacteria(1.0000),p:"Actinobacteria"(1.0000),c:Actinobacteria(1.0000),o:Actinomycetales(1.0000),f:Microbacteriaceae(0.9700),g:Leucobacter(0.9100)	+	d:Bacteria,p:"Actinobacteria",c:Actinobacteria,o:Actinomycetales,f:Microbacteriaceae,g:Leucobacter
Otu7264	d:Bacteria(1.0000),p:"Proteobacteria"(1.0000),c:Alphaproteobacteria(1.0000),o:Caulobacterales(0.6300),f:Caulobacteraceae(0.6100),g:Phenylobacterium(0.3800)	+	d:Bacteria,p:"Proteobacteria",c:Alphaproteobacteria
Otu7269	d:Bacteria(1.0000),p:"Bacteroidetes"(0.9900),c:Cytophagia(0.9900),o:Cytophagales(0.9900),f:Cytophagaceae(0.9600),g:Siphonobacter(0.4400)	+	d:Bacteria,p:"Bacteroidetes",c:Cytophagia,o:Cytophagales,f:Cytophagaceae
Otu7266	d:Bacteria(1.0000),p:"Proteobacteria"(1.0000),c:Alphaproteobacteria(1.0000),o:Rhodospirillales(1.0000),f:Acetobacteraceae(1.0000),g:Acidisoma(0.7700)	+	d:Bacteria,p:"Proteobacteria",c:Alphaproteobacteria,o:Rhodospirillales,f:Acetobacteraceae
Otu7270	d:Bacteria(1.0000),p:"Proteobacteria"(0.8000),c:Deltaproteobacteria(0.4200),o:Bdellovibrionales(0.3400),f:Bdellovibrionaceae(0.3400),g:Bdellovibrio(0.3400)	+	d:Bacteria,p:"Proteobacteria"
Otu7268	d:Bacteria(1.0000),p:"Actinobacteria"(1.0000),c:Actinobacteria(1.0000),o:Actinomycetales(1.0000),f:Microbacteriaceae(1.0000),g:Leucobacter(1.0000)	+	d:Bacteria,p:"Actinobacteria",c:Actinobacteria,o:Actinomycetales,f:Microbacteriaceae,g:Leucobacter
Otu7267	d:Bacteria(1.0000),p:"Proteobacteria"(1.0000),c:Alphaproteobacteria(1.0000),o:Sphingomonadales(1.0000),f:Sphingomonadaceae(1.0000),g:Sphingomonas(1.0000)	+	d:Bacteria,p:"Proteobacteria",c:Alphaproteobacteria,o:Sphingomonadales,f:Sphingomonadaceae,g:Sphingomonas
Otu7271	d:Bacteria(1.0000),p:"Proteobacteria"(1.0000),c:Betaproteobacteria(1.0000),o:Burkholderiales(1.0000),f:Comamonadaceae(1.0000),g:Hydrogenophaga(1.0000)	+	d:Bacteria,p:"Proteobacteria",c:Betaproteobacteria,o:Burkholderiales,f:Comamonadaceae,g:Hydrogenophaga
Otu7273	d:Bacteria(1.0000),p:"Proteobacteria"(1.0000),c:Alphaproteobacteria(1.0000),o:Rhizobiales(1.0000),f:Beijerinckiaceae(0.9900),g:Beijerinckia(0.8200)	+	d:Bacteria,p:"Proteobacteria",c:Alphaproteobacteria,o:Rhizobiales,f:Beijerinckiaceae,g:Beijerinckia
Otu7274	d:Bacteria(1.0000),p:"Bacteroidetes"(1.0000),c:Sphingobacteriia(0.9700),o:"Sphingobacteriales"(0.9700),f:Chitinophagaceae(0.9700),g:Ferruginibacter(0.6600)	+	d:Bacteria,p:"Bacteroidetes",c:Sphingobacteriia,o:"Sphingobacteriales",f:Chitinophagaceae
Otu7272	d:Bacteria(1.0000),p:Firmicutes(0.9500),c:Bacilli(0.6900),o:Bacillales(0.6900),f:Alicyclobacillaceae(0.5600),g:Alicyclobacillus(0.5600)	+	d:Bacteria,p:Firmicutes
Otu7275	d:Bacteria(1.0000),p:"Acidobacteria"(1.0000),c:Acidobacteria_Gp4(1.0000),g:Blastocatella(0.6900)	+	d:Bacteria,p:"Acidobacteria",c:Acidobacteria_Gp4
Otu7276	d:Bacteria(1.0000),p:"Proteobacteria"(0.5600),c:Deltaproteobacteria(0.4700),o:Spirochaetales(0.3300),f:Leptospiraceae(0.3300),g:Leptospira(0.3300)	+	d:Bacteria
Otu7278	d:Bacteria(1.0000),p:"Proteobacteria"(0.5500),c:Deltaproteobacteria(0.3800),o:Myxococcales(0.3700),f:Kofleriaceae(0.2300),g:Kofleria(0.2300)	+	d:Bacteria
Otu7277	d:Bacteria(1.0000),p:"Proteobacteria"(1.0000),c:Gammaproteobacteria(1.0000),o:"Enterobacteriales"(0.9000),f:Enterobacteriaceae(0.9000),g:Buchnera(0.9000)	+	d:Bacteria,p:"Proteobacteria",c:Gammaproteobacteria,o:"Enterobacteriales",f:Enterobacteriaceae,g:Buchnera
Otu7279	d:Bacteria(1.0000),p:"Bacteroidetes"(0.9400),c:Cytophagia(0.8300),o:Cytophagales(0.8300),f:Cytophagaceae(0.5500),g:Hymenobacter(0.2200)	+	d:Bacteria,p:"Bacteroidetes",c:Cytophagia,o:Cytophagales
Otu7281	d:Bacteria(1.0000),p:"Actinobacteria"(0.6800),c:Actinobacteria(0.6600),o:Solirubrobacterales(0.4800),f:Solirubrobacteraceae(0.3600),g:Solirubrobacter(0.3600)	+	d:Bacteria
Otu7282	d:Bacteria(1.0000),p:"Armatimonadetes"(0.9900),c:Fimbriimonadia(0.5500),o:Fimbriimonadales(0.5500),f:Fimbriimonadaceae(0.5500),g:Fimbriimonas(0.5500)	+	d:Bacteria,p:"Armatimonadetes"
Otu7283	d:Bacteria(1.0000),p:"Bacteroidetes"(1.0000),c:Sphingobacteriia(0.9200),o:"Sphingobacteriales"(0.9200),f:Chitinophagaceae(0.9200),g:Filimonas(0.7800)	+	d:Bacteria,p:"Bacteroidetes",c:Sphingobacteriia,o:"Sphingobacteriales",f:Chitinophagaceae
Otu7280	d:Bacteria(1.0000),p:"Actinobacteria"(1.0000),c:Actinobacteria(1.0000),o:Actinomycetales(1.0000),f:Nocardioidaceae(1.0000),g:Nocardioides(1.0000)	+	d:Bacteria,p:"Actinobacteria",c:Actinobacteria,o:Actinomycetales,f:Nocardioidaceae,g:Nocardioides
Otu7285	d:Bacteria(1.0000),p:"Actinobacteria"(1.0000),c:Actinobacteria(1.0000),o:Solirubrobacterales(1.0000),f:Conexibacteraceae(0.9700),g:Conexibacter(0.9700)	+	d:Bacteria,p:"Actinobacteria",c:Actinobacteria,o:Solirubrobacterales,f:Conexibacteraceae,g:Conexibacter
Otu7284	d:Bacteria(1.0000),p:"Proteobacteria"(1.0000),c:Deltaproteobacteria(1.0000),o:Myxococcales(1.0000),f:Cystobacteraceae(0.5300),g:Cystobacter(0.5300)	+	d:Bacteria,p:"Proteobacteria",c:Deltaproteobacteria,o:Myxococcales
Otu7287	d:Bacteria(1.0000),p:"Bacteroidetes"(1.0000),c:Sphingobacteriia(1.0000),o:"Sphingobacteriales"(1.0000),f:Chitinophagaceae(1.0000),g:Chitinophaga(0.5300)	+	d:Bacteria,p:"Bacteroidetes",c:Sphingobacteriia,o:"Sphingobacteriales",f:Chitinophagaceae
Otu7290	d:Bacteria(0.9000),p:"Proteobacteria"(0.2900),c:Actinobacteria(0.1600),o:Alteromonadales(0.0800),f:Flavobacteriaceae(0.0800),g:Mycoplasma(0.0700)	-	d:Bacteria
Otu7286	d:Bacteria(1.0000),p:"Actinobacteria"(1.0000),c:Actinobacteria(1.0000),o:Actinomycetales(1.0000),f:Micromonosporaceae(1.0000),g:Micromonospora(0.7900)	+	d:Bacteria,p:"Actinobacteria",c:Actinobacteria,o:Actinomycetales,f:Micromonosporaceae
Otu7289	d:Bacteria(1.0000),p:"Bacteroidetes"(1.0000),c:Flavobacteriia(0.5000),o:"Flavobacteriales"(0.5000),f:Flavobacteriaceae(0.5000),g:Aquimarina(0.4200)	+	d:Bacteria,p:"Bacteroidetes"
Otu7291	d:Bacteria(1.0000),p:"Proteobacteria"(0.3500),c:Bacilli(0.1900),o:Lactobacillales(0.1300),f:Streptococcaceae(0.0900),g:Streptococcus(0.0900)	+	d:Bacteria
Otu7292	d:Bacteria(0.8800),p:"Bacteroidetes"(0.2600),c:Actinobacteria(0.1600),o:Cytophagales(0.1200),f:Cytophagaceae(0.0800),g:Microgenomates_genera_incertae_sedis(0.0700)	+	d:Bacteria
Otu7293	d:Bacteria(0.9100),p:"Proteobacteria"(0.3500),c:Gammaproteobacteria(0.1800),o:Bacillales(0.1200),f:Chloroplast(0.0700),g:Streptophyta(0.0700)	+	d:Bacteria
Otu7288	d:Bacteria(1.0000),p:"Proteobacteria"(1.0000),c:Gammaproteobacteria(1.0000),o:Xanthomonadales(1.0000),f:Xanthomonadaceae(1.0000),g:Dyella(1.0000)	+	d:Bacteria,p:"Proteobacteria",c:Gammaproteobacteria,o:Xanthomonadales,f:Xanthomonadaceae,g:Dyella
Otu7294	d:Bacteria(0.9500),p:"Proteobacteria"(0.2800),c:Gammaproteobacteria(0.1300),o:Clostridiales(0.0900),f:Flavobacteriaceae(0.0600),g:Spiroplasma(0.0600)	-	d:Bacteria
Otu7297	d:Bacteria(0.9100),p:"Proteobacteria"(0.3100),c:Clostridia(0.1700),o:Clostridiales(0.1000),f:Desulfobacteraceae(0.0800),g:Thermoanaerobacter(0.0600)	-	d:Bacteria
Otu7295	d:Bacteria(1.0000),p:"Proteobacteria"(0.5200),c:Gammaproteobacteria(0.2700),o:Alteromonadales(0.1300),f:Flavobacteriaceae(0.1300),g:Orientia(0.1200)	-	d:Bacteria
Otu7298	d:Bacteria(0.9800),p:"Proteobacteria"(0.3600),c:Alphaproteobacteria(0.2300),o:Rhizobiales(0.1200),f:Bifidobacteriaceae(0.0700),g:Bifidobacterium(0.0700)	+	d:Bacteria
Otu7296	d:Bacteria(1.0000),p:Firmicutes(0.3800),c:Bacilli(0.3300),o:Bacillales(0.2900),f:Staphylococcaceae(0.1700),g:Staphylococcus(0.1500)	+	d:Bacteria
Otu7299	d:Bacteria(0.8300),p:"Proteobacteria"(0.4400),c:Gammaproteobacteria(0.4000),o:Bacillales(0.1600),f:Halobacteriaceae(0.1200),g:Vibrio(0.0900)	-	d:Bacteria
Otu7301	d:Bacteria(1.0000),p:"Proteobacteria"(0.7500),c:Alphaproteobacteria(0.5000),o:Sphingomonadales(0.2700),f:Sphingomonadaceae(0.2700),g:Alicyclobacillus(0.1800)	+	d:Bacteria
Otu7300	d:Bacteria(1.0000),p:"Actinobacteria"(1.0000),c:Actinobacteria(1.0000),o:Actinomycetales(1.0000),f:Nocardiaceae(1.0000),g:Gordonia(1.0000)	+	d:Bacteria,p:"Actinobacteria",c:Actinobacteria,o:Actinomycetales,f:Nocardiaceae,g:Gordonia
Otu7304	d:Bacteria(0.9100),p:"Proteobacteria"(0.2600),c:Gammaproteobacteria(0.1300),o:"Flavobacteriales"(0.1200),f:Flavobacteriaceae(0.1200),g:Parcubacteria_genera_incertae_sedis(0.0500)	+	d:Bacteria
Otu7305	d:Bacteria(0.9600),p:"Proteobacteria"(0.4100),c:Bacilli(0.2300),o:Bacillales(0.1800),f:Paenibacillaceae_1(0.1200),g:Paenibacillus(0.1200)	+	d:Bacteria
Otu7306	d:Bacteria(0.9800),p:Firmicutes(0.4000),c:Bacilli(0.3600),o:Bacillales(0.2400),f:Bacillaceae_1(0.1000),g:Bacillus(0.1000)	-	d:Bacteria
Otu7308	d:Bacteria(0.8600),p:Firmicutes(0.3700),c:Bacilli(0.2200),o:Lactobacillales(0.1800),f:Streptococcaceae(0.0900),g:Streptococcus(0.0900)	-	d:Bacteria
Otu7309	d:Bacteria(0.9900),p:"Actinobacteria"(0.3400),c:Actinobacteria(0.3400),o:Actinomycetales(0.1900),f:Coriobacteriaceae(0.1000),g:Sulfurihydrogenibium(0.0800)	+	d:Bacteria
Otu7302	d:Bacteria(1.0000),p:"Proteobacteria"(1.0000),c:Betaproteobacteria(1.0000),o:Burkholderiales(1.0000),f:Burkholderiaceae(1.0000),g:Burkholderia(1.0000)	+	d:Bacteria,p:"Proteobacteria",c:Betaproteobacteria,o:Burkholderiales,f:Burkholderiaceae,g:Burkholderia
Otu7307	d:Bacteria(1.0000),p:Firmicutes(0.9300),c:Clostridia(0.9100),o:Clostridiales(0.9100),f:Clostridiaceae_1(0.8900),g:Clostridium_sensu_stricto(0.8800)	+	d:Bacteria,p:Firmicutes,c:Clostridia,o:Clostridiales,f:Clostridiaceae_1,g:Clostridium_sensu_stricto
Otu7303	d:Bacteria(1.0000),p:"Proteobacteria"(1.0000),c:Alphaproteobacteria(1.0000),o:Rhizobiales(1.0000),f:Rhizobiaceae(0.9800),g:Rhizobium(0.9800)	+	d:Bacteria,p:"Proteobacteria",c:Alphaproteobacteria,o:Rhizobiales,f:Rhizobiaceae,g:Rhizobium
Otu7311	d:Bacteria(0.9900),p:"Proteobacteria"(0.3200),c:Bacilli(0.1400),o:Mycoplasmatales(0.1000),f:Mycoplasmataceae(0.1000),g:Mycoplasma(0.1000)	+	d:Bacteria
Otu7312	d:Bacteria(0.9200),p:"Actinobacteria"(0.4300),c:Actinobacteria(0.4300),o:Actinomycetales(0.4300),f:Corynebacteriaceae(0.1900),g:Corynebacterium(0.1900)	+	d:Bacteria
Otu7310	d:Bacteria(1.0000),p:"Bacteroidetes"(1.0000),c:Sphingobacteriia(1.0000),o:"Sphingobacteriales"(1.0000),f:Chitinophagaceae(1.0000),g:Sediminibacterium(1.0000)	+	d:Bacteria,p:"Bacteroidetes",c:Sphingobacteriia,o:"Sphingobacteriales",f:Chitinophagaceae,g:Sediminibacterium
Otu7313	d:Bacteria(0.9500),p:"Proteobacteria"(0.3100),c:Actinobacteria(0.2500),o:Actinomycetales(0.2500),f:Microbacteriaceae(0.1700),g:Microbacterium(0.1200)	+	d:Bacteria
Otu7315	d:Bacteria(0.8800),p:"Proteobacteria"(0.2600),c:Actinobacteria(0.1900),o:Actinomycetales(0.1900),f:Anaerolineaceae(0.0900),g:Dermabacter(0.0700)	+	d:Bacteria
Otu7316	d:Bacteria(0.9500),p:Firmicutes(0.2400),c:Actinobacteria(0.1900),o:Actinomycetales(0.1700),f:Lactobacillaceae(0.1400),g:Lactobacillus(0.1400)	+	d:Bacteria
Otu7317	d:Bacteria(0.8600),p:"Proteobacteria"(0.2500),c:Actinobacteria(0.1500),o:Actinomycetales(0.1100),f:Armatimonadaceae(0.0500),g:"Candidatus_Korarchaeum"(0.0600)	+	d:Bacteria
Otu7318	d:Bacteria(0.8100),p:"Proteobacteria"(0.2300),c:Gammaproteobacteria(0.1200),o:Xanthomonadales(0.0900),f:Xanthomonadaceae(0.0900),g:Mycoplasma(0.0900)	+	d:Bacteria
Otu7322	d:Bacteria(0.9500),p:Firmicutes(0.3100),c:Clostridia(0.2300),o:Clostridiales(0.2200),f:Flavobacteriaceae(0.1300),g:Candidatus_Carsonella(0.1600)	-	d:Bacteria
Otu7321	d:Bacteria(0.9700),p:"Proteobacteria"(0.4000),c:Alphaproteobacteria(0.2100),o:"Flavobacteriales"(0.1200),f:Flavobacteriaceae(0.1200),g:Tenacibaculum(0.0700)	+	d:Bacteria
Otu7319	d:Bacteria(0.8000),p:"Proteobacteria"(0.2600),c:Actinobacteria(0.1400),o:Actinomycetales(0.1400),f:Xanthomonadaceae(0.1100),g:Thermomonas(0.0800)	+	d:Bacteria
Otu7320	d:Archaea(0.5400),p:"Euryarchaeota"(0.5300),c:Halobacteria(0.3000),o:Methanomicrobiales(0.2300),f:Haloferacaceae(0.1400),g:Haloplanus(0.1200)	+
Otu7324	d:Bacteria(0.9400),p:"Bacteroidetes"(0.2400),c:Bacilli(0.1500),o:Lactobacillales(0.1400),f:Flavobacteriaceae(0.1100),g:Ureaplasma(0.0800)	+	d:Bacteria
Otu7325	d:Bacteria(0.8700),p:"Tenericutes"(0.3800),c:Mollicutes(0.3800),o:Entomoplasmatales(0.2500),f:Entomoplasmataceae(0.2100),g:Entomoplasma(0.1900)	-	d:Bacteria
Otu7327	d:Bacteria(0.9100),p:"Actinobacteria"(0.2200),c:Actinobacteria(0.2200),o:Actinomycetales(0.2200),f:Propionibacteriaceae(0.1500),g:Bacteroides(0.0800)	+	d:Bacteria
Otu7314	d:Bacteria(1.0000),p:"Actinobacteria"(1.0000),c:Actinobacteria(1.0000),o:Actinomycetales(1.0000),f:Geodermatophilaceae(1.0000),g:Modestobacter(1.0000)	+	d:Bacteria,p:"Actinobacteria",c:Actinobacteria,o:Actinomycetales,f:Geodermatophilaceae,g:Modestobacter
Otu7323	d:Bacteria(1.0000),p:Cyanobacteria/Chloroplast(1.0000),c:Chloroplast(1.0000),f:Chloroplast(1.0000),g:Streptophyta(1.0000)	+	d:Bacteria,p:Cyanobacteria/Chloroplast,c:Chloroplast,f:Chloroplast,g:Streptophyta
Otu7326	d:Bacteria(0.9800),p:"Proteobacteria"(0.5100),c:Gammaproteobacteria(0.2800),o:Actinomycetales(0.2000),f:Methylococcaceae(0.1100),g:Methylosarcina(0.1100)	+	d:Bacteria
Otu7330	d:Bacteria(0.8800),p:"Proteobacteria"(0.2000),c:Actinobacteria(0.1500),o:Mycoplasmatales(0.1000),f:Mycoplasmataceae(0.1000),g:Mycoplasma(0.1000)	+	d:Bacteria
Otu7331	d:Bacteria(0.9500),p:Firmicutes(0.3300),c:Mollicutes(0.2900),o:Mycoplasmatales(0.2300),f:Mycoplasmataceae(0.2300),g:Mycoplasma(0.2200)	+	d:Bacteria
Otu7333	d:Bacteria(0.9400),p:Firmicutes(0.3500),c:Bacilli(0.2200),o:Bacillales(0.1700),f:Mycoplasmataceae(0.1600),g:Mycoplasma(0.1100)	+	d:Bacteria
Otu7332	d:Bacteria(0.9900),p:Firmicutes(0.4500),c:Bacilli(0.2300),o:Clostridiales(0.2100),f:Lachnospiraceae(0.1700),g:Paenibacillus(0.0700)	-	d:Bacteria
Otu7328	d:Bacteria(1.0000),p:"Proteobacteria"(1.0000),c:Alphaproteobacteria(1.0000),o:Caulobacterales(0.9200),f:Caulobacteraceae(0.9200),g:Brevundimonas(0.5600)	+	d:Bacteria,p:"Proteobacteria",c:Alphaproteobacteria,o:Caulobacterales,f:Caulobacteraceae
Otu7329	d:Bacteria(1.0000),p:"Proteobacteria"(1.0000),c:Betaproteobacteria(1.0000),o:Burkholderiales(1.0000),f:Alcaligenaceae(1.0000),g:Candidimonas(1.0000)	+	d:Bacteria,p:"Proteobacteria",c:Betaproteobacteria,o:Burkholderiales,f:Alcaligenaceae,g:Candidimonas
Otu7337	d:Bacteria(0.9300),p:Firmicutes(0.4000),c:Clostridia(0.3600),o:Clostridiales(0.3100),f:Lachnospiraceae(0.1600),g:Deinococcus(0.0700)	-	d:Bacteria
Otu7338	d:Bacteria(0.8900),p:"Actinobacteria"(0.2400),c:Actinobacteria(0.2400),o:Actinomycetales(0.2300),f:Pseudonocardiaceae(0.1100),g:Prauserella(0.0800)	-	d:Bacteria
Otu7334	d:Bacteria(1.0000),p:"Proteobacteria"(1.0000),c:Alphaproteobacteria(1.0000),o:Rhizobiales(1.0000),f:Xanthobacteraceae(1.0000),g:Pseudolabrys(1.0000)	+	d:Bacteria,p:"Proteobacteria",c:Alphaproteobacteria,o:Rhizobiales,f:Xanthobacteraceae,g:Pseudolabrys
Otu7335	d:Bacteria(1.0000),p:"Proteobacteria"(1.0000),c:Alphaproteobacteria(1.0000),o:Rhodobacterales(1.0000),f:Rhodobacteraceae(1.0000),g:Gemmobacter(0.7000)	+	d:Bacteria,p:"Proteobacteria",c:Alphaproteobacteria,o:Rhodobacterales,f:Rhodobacteraceae
Otu7340	d:Bacteria(0.9700),p:"Proteobacteria"(0.4100),c:Gammaproteobacteria(0.2100),o:Clostridiales(0.1300),f:Clostridiaceae_1(0.0800),g:Clostridium_sensu_stricto(0.0600)	+	d:Bacteria
Otu7341	d:Bacteria(0.9700),p:"Proteobacteria"(0.4000),c:Gammaproteobacteria(0.3400),o:Actinomycetales(0.1100),f:Legionellaceae(0.0700),g:Legionella(0.0700)	+	d:Bacteria
Otu7339	d:Bacteria(0.5700),p:"Euryarchaeota"(0.4200),c:Halobacteria(0.3700),o:Haloferacales(0.3400),f:Haloferacaceae(0.3400),g:Haloquadratum(0.2100)	+
Otu7342	d:Bacteria(0.9500),p:Firmicutes(0.2700),c:Clostridia(0.2200),o:Clostridiales(0.1600),f:Mycoplasmataceae(0.1500),g:Mycoplasma(0.1500)	-	d:Bacteria
Otu7336	d:Bacteria(1.0000),p:"Proteobacteria"(1.0000),c:Betaproteobacteria(0.9300),o:Burkholderiales(0.5600),f:Burkholderiaceae(0.2200),g:Collimonas(0.1500)	+	d:Bacteria,p:"Proteobacteria",c:Betaproteobacteria
Otu7344	d:Bacteria(0.8800),p:Firmicutes(0.2400),c:Bacilli(0.1400),o:Bacillales(0.1000),f:Petrotogaceae(0.1000),g:Saccharibacteria_genera_incertae_sedis(0.1600)	+	d:Bacteria
Otu7346	d:Bacteria(1.0000),p:"Proteobacteria"(0.4900),c:Gammaproteobacteria(0.2600),o:Rhodobacterales(0.1900),f:Rhodobacteraceae(0.1900),g:Saccharibacteria_genera_incertae_sedis(0.0700)	-	d:Bacteria
Otu7345	d:Bacteria(0.7500),p:"Euryarchaeota"(0.2500),c:Halobacteria(0.2300),o:Halobacteriales(0.1400),f:Halobacteriaceae(0.1400),g:Mycoplasma(0.1100)	+
Otu7348	d:Bacteria(1.0000),p:"Proteobacteria"(0.4700),c:Gammaproteobacteria(0.3500),o:Clostridiales(0.1200),f:Moraxellaceae(0.0800),g:Acinetobacter(0.0800)	+	d:Bacteria
Otu7349	d:Bacteria(0.9600),p:Firmicutes(0.2600),c:Clostridia(0.2000),o:Cytophagales(0.1100),f:Family_VI(0.1100),g:GpVI(0.1100)	+	d:Bacteria
Otu7347	d:Bacteria(0.9400),p:"Actinobacteria"(0.3900),c:Actinobacteria(0.3900),o:Actinomycetales(0.3400),f:Nocardioidaceae(0.0500),g:Nocardioides(0.0500)	+	d:Bacteria
Otu7351	d:Bacteria(0.9700),p:"Bacteroidetes"(0.2800),c:Bacilli(0.1900),o:"Flavobacteriales"(0.1700),f:Flavobacteriaceae(0.1700),g:Mycoplasma(0.1300)	+	d:Bacteria
Otu7350	d:Bacteria(1.0000),p:"Actinobacteria"(0.6400),c:Actinobacteria(0.6400),o:Actinomycetales(0.6200),f:Micromonosporaceae(0.2800),g:Dactylosporangium(0.1700)	+	d:Bacteria
Otu7343	d:Bacteria(1.0000),p:"Proteobacteria"(1.0000),c:Alphaproteobacteria(1.0000),o:Sphingomonadales(0.9800),f:Sphingomonadaceae(0.9800),g:Sphingomonas(0.9800)	+	d:Bacteria,p:"Proteobacteria",c:Alphaproteobacteria,o:Sphingomonadales,f:Sphingomonadaceae,g:Sphingomonas
Otu7353	d:Bacteria(0.9400),p:"Proteobacteria"(0.3000),c:Mollicutes(0.2500),o:Mycoplasmatales(0.2500),f:Mycoplasmataceae(0.2500),g:Ureaplasma(0.2000)	+	d:Bacteria
Otu7354	d:Bacteria(0.9300),p:"Deinococcus-Thermus"(0.3100),c:Deinococci(0.3100),o:Deinococcales(0.1800),f:Deinococcaceae(0.1800),g:Deinococcus(0.1800)	+	d:Bacteria
Otu7355	d:Bacteria(0.9700),p:"Proteobacteria"(0.4000),c:Bacilli(0.3400),o:Lactobacillales(0.3000),f:Lactobacillaceae(0.2400),g:Lactobacillus(0.2300)	+	d:Bacteria
Otu7357	d:Bacteria(0.6500),p:"Euryarchaeota"(0.2400),c:Gammaproteobacteria(0.1000),o:Methanosarcinales(0.1000),f:Methanosarcinaceae(0.1000),g:Mycoplasma(0.0700)	+
Otu7360	d:Bacteria(0.9500),p:"Bacteroidetes"(0.2900),c:Flavobacteriia(0.1600),o:"Flavobacteriales"(0.1600),f:Flavobacteriaceae(0.1600),g:Tenacibaculum(0.0700)	-	d:Bacteria
Otu7359	d:Bacteria(0.9000),p:"Proteobacteria"(0.3400),c:Gammaproteobacteria(0.1200),o:Cytophagales(0.0900),f:Burkholderiaceae(0.0600),g:Marinobacter(0.0400)	+	d:Bacteria
Otu7358	d:Bacteria(0.9900),p:"Proteobacteria"(0.2900),c:Bacilli(0.1800),o:Actinomycetales(0.0900),f:Neisseriaceae(0.0900),g:Terriglobus(0.0700)	+	d:Bacteria
Otu7361	d:Bacteria(0.9400),p:"Proteobacteria"(0.3600),c:Deltaproteobacteria(0.1600),o:Deinococcales(0.0800),f:Deinococcaceae(0.0800),g:Deinococcus(0.0800)	+	d:Bacteria
Otu7356	d:Bacteria(1.0000),p:"Actinobacteria"(1.0000),c:Actinobacteria(1.0000),o:Actinomycetales(1.0000),f:Intrasporangiaceae(1.0000),g:Oryzihumus(0.8600)	+	d:Bacteria,p:"Actinobacteria",c:Actinobacteria,o:Actinomycetales,f:Intrasporangiaceae,g:Oryzihumus
Otu7362	d:Bacteria(0.8600),p:"Proteobacteria"(0.2400),c:Aquificae(0.1800),o:Desulfurobacteriales(0.1400),f:Desulfurobacteriaceae(0.1400),g:Desulfurobacterium(0.1300)	+	d:Bacteria
Otu7363	d:Bacteria(0.9900),p:Firmicutes(0.3100),c:Bacilli(0.2200),o:Lactobacillales(0.2000),f:Lactobacillaceae(0.0600),g:Lactobacillus(0.0600)	+	d:Bacteria
Otu7352	d:Bacteria(1.0000),p:Cyanobacteria/Chloroplast(1.0000),c:Chloroplast(1.0000),f:Chloroplast(1.0000),g:Streptophyta(1.0000)	+	d:Bacteria,p:Cyanobacteria/Chloroplast,c:Chloroplast,f:Chloroplast,g:Streptophyta
Otu7365	d:Bacteria(0.9500),p:Firmicutes(0.2500),c:Mollicutes(0.2500),o:Mycoplasmatales(0.2500),f:Mycoplasmataceae(0.2500),g:Mycoplasma(0.2100)	-	d:Bacteria
Otu7367	d:Bacteria(1.0000),p:"Proteobacteria"(0.5100),c:Gammaproteobacteria(0.2900),o:Xanthomonadales(0.1100),f:Xanthomonadaceae(0.1100),g:Taonella(0.0500)	+	d:Bacteria
Otu7364	d:Bacteria(0.9200),p:"Proteobacteria"(0.4600),c:Alphaproteobacteria(0.1400),o:Burkholderiales(0.0800),f:Burkholderiaceae(0.0600),g:Parcubacteria_genera_incertae_sedis(0.0500)	+	d:Bacteria
Otu7369	d:Bacteria(0.9200),p:"Bacteroidetes"(0.2100),c:Mollicutes(0.1700),o:Mycoplasmatales(0.1700),f:Mycoplasmataceae(0.1700),g:Mycoplasma(0.1700)	-	d:Bacteria
Otu7368	d:Bacteria(1.0000),p:"Proteobacteria"(0.3000),c:Bacilli(0.1800),o:Planctomycetales(0.1600),f:Planctomycetaceae(0.1600),g:Gimesia(0.1400)	+	d:Bacteria
Otu7370	d:Bacteria(0.8600),p:"Actinobacteria"(0.2000),c:Actinobacteria(0.2000),o:Actinomycetales(0.1900),f:Halobacteriaceae(0.0700),g:Armatimonadetes_gp4(0.1200)	-	d:Bacteria
Otu7372	d:Bacteria(0.9100),p:Firmicutes(0.2000),c:Clostridia(0.0900),o:Clostridiales(0.0900),f:Spirochaetaceae(0.0900),g:Nitrosopumilus(0.0800)	+	d:Bacteria
Otu7371	d:Bacteria(0.9100),p:"Proteobacteria"(0.4100),c:Gammaproteobacteria(0.3500),o:Legionellales(0.2200),f:Legionellaceae(0.2200),g:Legionella(0.2200)	+	d:Bacteria
Otu7366	d:Bacteria(0.9900),p:"Proteobacteria"(0.4800),c:Gammaproteobacteria(0.2300),o:Chromatiales(0.1100),f:Ectothiorhodospiraceae(0.1100),g:Arhodomonas(0.0600)	+	d:Bacteria
Otu7374	d:Bacteria(0.8800),p:"Proteobacteria"(0.4900),c:Gammaproteobacteria(0.2400),o:Legionellales(0.2000),f:Legionellaceae(0.1200),g:Legionella(0.1200)	+	d:Bacteria
Otu7373	d:Bacteria(1.0000),p:"Proteobacteria"(0.4200),c:Gammaproteobacteria(0.2600),o:Lactobacillales(0.1500),f:Lactobacillaceae(0.1500),g:Lactobacillus(0.1500)	+	d:Bacteria
Otu7376	d:Bacteria(0.9800),p:"Tenericutes"(0.3200),c:Mollicutes(0.3200),o:Mycoplasmatales(0.2800),f:Mycoplasmataceae(0.2800),g:Mycoplasma(0.1800)	-	d:Bacteria
Otu7378	d:Bacteria(0.9700),p:"Proteobacteria"(0.2900),c:Gammaproteobacteria(0.1800),o:Lactobacillales(0.1300),f:Flavobacteriaceae(0.0900),g:Lactobacillus(0.0800)	+	d:Bacteria
Otu7377	d:Bacteria(0.9500),p:"Tenericutes"(0.2200),c:Mollicutes(0.2200),o:Actinomycetales(0.2100),f:Mycoplasmataceae(0.2100),g:Mycoplasma(0.2000)	-	d:Bacteria
Otu7375	d:Bacteria(1.0000),p:"Bacteroidetes"(0.4900),c:Flavobacteriia(0.3600),o:"Flavobacteriales"(0.3600),f:Flavobacteriaceae(0.3600),g:Prevotella(0.0800)	+	d:Bacteria
Otu7382	d:Bacteria(0.7900),p:"Proteobacteria"(0.3000),c:Flavobacteriia(0.2000),o:"Flavobacteriales"(0.2000),f:Flavobacteriaceae(0.2000),g:Desulfobacter(0.0500)	+
Otu7381	d:Bacteria(0.9200),p:"Tenericutes"(0.2700),c:Mollicutes(0.2700),o:Mycoplasmatales(0.2600),f:Mycoplasmataceae(0.2600),g:Mycoplasma(0.2300)	-	d:Bacteria
Otu7380	d:Bacteria(0.9500),p:Firmicutes(0.2100),c:Actinobacteria(0.1500),o:Actinomycetales(0.1200),f:Lactobacillaceae(0.0900),g:Lactobacillus(0.0900)	+	d:Bacteria
Otu7383	d:Bacteria(0.9800),p:"Proteobacteria"(0.4700),c:Gammaproteobacteria(0.3400),o:Legionellales(0.1100),f:Chloroplast(0.0800),g:Legionella(0.0700)	+	d:Bacteria
Otu7384	d:Bacteria(1.0000),p:"Bacteroidetes"(0.2200),c:Actinobacteria(0.1700),o:Actinomycetales(0.1700),f:Sphingobacteriaceae(0.1400),g:Parcubacteria_genera_incertae_sedis(0.1600)	-	d:Bacteria
Otu7385	d:Bacteria(0.9500),p:Firmicutes(0.3100),c:Clostridia(0.1700),o:Clostridiales(0.1700),f:"Leptotrichiaceae"(0.1600),g:Leptotrichia(0.1600)	-	d:Bacteria
Otu7379	d:Bacteria(1.0000),p:"Proteobacteria"(1.0000),c:Betaproteobacteria(1.0000),o:Burkholderiales(1.0000),f:Burkholderiaceae(1.0000),g:Burkholderia(1.0000)	+	d:Bacteria,p:"Proteobacteria",c:Betaproteobacteria,o:Burkholderiales,f:Burkholderiaceae,g:Burkholderia
Otu7386	d:Bacteria(0.6200),p:"Euryarchaeota"(0.3300),c:Methanobacteria(0.1700),o:Methanobacteriales(0.1700),f:Methanobacteriaceae(0.1600),g:Methanobacterium(0.1400)	+
Otu7388	d:Bacteria(0.9000),p:"Proteobacteria"(0.4000),c:Gammaproteobacteria(0.1600),o:Burkholderiales(0.1100),f:Burkholderiaceae(0.0900),g:Burkholderia(0.0900)	-	d:Bacteria
Otu7389	d:Bacteria(0.9300),p:Firmicutes(0.5300),c:Bacilli(0.4400),o:Lactobacillales(0.3900),f:Lactobacillaceae(0.2200),g:Lactobacillus(0.2000)	+	d:Bacteria
Otu7391	d:Bacteria(0.9400),p:Firmicutes(0.2900),c:Bacilli(0.2500),o:Lactobacillales(0.1300),f:Paenibacillaceae_1(0.0800),g:Paenibacillus(0.0800)	+	d:Bacteria
Otu7390	d:Bacteria(0.9500),p:"Proteobacteria"(0.4000),c:Betaproteobacteria(0.1400),o:Actinomycetales(0.1300),f:Thermaceae(0.0900),g:Meiothermus(0.0900)	+	d:Bacteria
Otu7392	d:Bacteria(0.9300),p:"Bacteroidetes"(0.2600),c:Mollicutes(0.1900),o:Mycoplasmatales(0.1400),f:Mycoplasmataceae(0.1400),g:Mycoplasma(0.1200)	+	d:Bacteria
Otu7387	d:Bacteria(0.9400),p:Firmicutes(0.3800),c:Gammaproteobacteria(0.2600),o:Clostridiales(0.1500),f:Eubacteriaceae(0.1400),g:Anaerofustis(0.1300)	+	d:Bacteria
Otu7394	d:Bacteria(0.5800),p:"Euryarchaeota"(0.3900),c:"Methanomicrobia"(0.2700),o:Methanosarcinales(0.1500),f:Methanosarcinaceae(0.1500),g:Methanolobus(0.1300)	+
Otu7393	d:Bacteria(0.9200),p:"Proteobacteria"(0.3100),c:Bacilli(0.1800),o:Bacillales(0.1000),f:Chitinophagaceae(0.0900),g:Legionella(0.0600)	+	d:Bacteria
Otu7395	d:Bacteria(1.0000),p:"Bacteroidetes"(0.3800),c:Sphingobacteriia(0.2300),o:"Sphingobacteriales"(0.2300),f:"Saprospiraceae"(0.1200),g:Microgenomates_genera_incertae_sedis(0.1600)	+	d:Bacteria
Otu7396	d:Bacteria(0.9700),p:Firmicutes(0.3800),c:Clostridia(0.2700),o:Halanaerobiales(0.1500),f:Halobacteroidaceae(0.1500),g:Fuchsiella(0.1100)	-	d:Bacteria
Otu7397	d:Bacteria(0.9500),p:"Proteobacteria"(0.4500),c:Gammaproteobacteria(0.3200),o:Methylococcales(0.1800),f:Methylococcaceae(0.1800),g:Methylomicrobium(0.1600)	+	d:Bacteria
Otu7398	d:Bacteria(0.9200),p:"Proteobacteria"(0.5100),c:Gammaproteobacteria(0.2700),o:Bacillales(0.1100),f:Rhodobacteraceae(0.0600),g:Gallaecimonas(0.1000)	+	d:Bacteria
Otu7399	d:Bacteria(0.8600),p:Firmicutes(0.2100),c:Actinobacteria(0.1800),o:Actinomycetales(0.1800),f:Thermaceae(0.0800),g:Meiothermus(0.0800)	-	d:Bacteria
Otu7400	d:Bacteria(0.9800),p:"Proteobacteria"(0.4800),c:Epsilonproteobacteria(0.3200),o:Campylobacterales(0.3200),f:Campylobacteraceae(0.2100),g:Campylobacter(0.1900)	+	d:Bacteria
Otu7402	d:Bacteria(0.9800),p:Firmicutes(0.2600),c:Bacilli(0.1300),o:Clostridiales(0.1100),f:Anaeroplasmataceae(0.0700),g:Anaeroplasma(0.0700)	-	d:Bacteria
Otu7401	d:Bacteria(0.9900),p:"Proteobacteria"(0.3600),c:Clostridia(0.2200),o:Clostridiales(0.1800),f:Desulfuromonadaceae(0.1400),g:Desulfuromonas(0.1400)	+	d:Bacteria
Otu7403	d:Bacteria(1.0000),p:"Bacteroidetes"(0.2700),c:Gammaproteobacteria(0.1900),o:Gammaproteobacteria_incertae_sedis(0.1200),f:Flavobacteriaceae(0.1000),g:Candidatus_Carsonella(0.1200)	-	d:Bacteria
Otu7404	d:Bacteria(0.9800),p:"Bacteroidetes"(0.3400),c:Flavobacteriia(0.2300),o:"Flavobacteriales"(0.2300),f:Flavobacteriaceae(0.2100),g:Flavobacterium(0.0600)	-	d:Bacteria
Otu7407	d:Bacteria(0.7800),p:"Bacteroidetes"(0.2500),c:"Methanomicrobia"(0.1900),o:Methanosarcinales(0.1500),f:Methanosarcinaceae(0.1500),g:Saccharopolyspora(0.1100)	+
Otu7408	d:Bacteria(0.9500),p:Firmicutes(0.3800),c:Bacilli(0.2100),o:Bacillales(0.1400),f:Bacillaceae_1(0.1300),g:Anoxybacillus(0.1000)	+	d:Bacteria
Otu7409	d:Bacteria(0.8900),p:"Bacteroidetes"(0.3500),c:Flavobacteriia(0.3300),o:"Flavobacteriales"(0.3300),f:Flavobacteriaceae(0.3200),g:Aestuariibaculum(0.2200)	+	d:Bacteria
Otu7406	d:Bacteria(1.0000),p:"Proteobacteria"(0.4600),c:Actinobacteria(0.1900),o:Actinomycetales(0.1500),f:Streptomycetaceae(0.0800),g:Streptomyces(0.0800)	+	d:Bacteria
Otu7410	d:Bacteria(0.9600),p:"Bacteroidetes"(0.3100),c:Clostridia(0.1900),o:Clostridiales(0.1900),f:Flavobacteriaceae(0.1500),g:Acholeplasma(0.0800)	-	d:Bacteria
Otu7411	d:Bacteria(1.0000),p:"Tenericutes"(0.3800),c:Mollicutes(0.3800),o:Mycoplasmatales(0.2700),f:Mycoplasmataceae(0.2700),g:Mycoplasma(0.2700)	+	d:Bacteria
Otu7405	d:Bacteria(0.9900),p:"Proteobacteria"(0.4000),c:Deltaproteobacteria(0.1500),o:Deinococcales(0.1000),f:Deinococcaceae(0.1000),g:Deinococcus(0.1000)	+	d:Bacteria
Otu7413	d:Bacteria(0.9600),p:"Proteobacteria"(0.3900),c:Gammaproteobacteria(0.1500),o:Entomoplasmatales(0.1000),f:Spiroplasmataceae(0.1000),g:Spiroplasma(0.1000)	+	d:Bacteria
Otu7412	d:Bacteria(0.9200),p:"Proteobacteria"(0.3800),c:Gammaproteobacteria(0.1900),o:Neisseriales(0.1200),f:Neisseriaceae(0.1200),g:Conchiformibius(0.0700)	+	d:Bacteria
Otu7414	d:Bacteria(0.9300),p:"Proteobacteria"(0.3500),c:Sphingobacteriia(0.1800),o:"Sphingobacteriales"(0.1800),f:Chitinophagaceae(0.1000),g:Mucilaginibacter(0.0500)	+	d:Bacteria
Otu7415	d:Bacteria(0.9900),p:"Proteobacteria"(0.4200),c:Alphaproteobacteria(0.2100),o:Clostridiales(0.1100),f:Xanthomonadaceae(0.0800),g:Pseudoxanthomonas(0.0600)	+	d:Bacteria
Otu7416	d:Bacteria(0.9900),p:"Proteobacteria"(0.3200),c:Gammaproteobacteria(0.1500),o:Clostridiales(0.1200),f:Eubacteriaceae(0.0900),g:Spartobacteria_genera_incertae_sedis(0.1000)	+	d:Bacteria
Otu7417	d:Bacteria(0.9700),p:Firmicutes(0.3600),c:Bacilli(0.3200),o:Mycoplasmatales(0.2100),f:Mycoplasmataceae(0.2100),g:Mycoplasma(0.1700)	+	d:Bacteria
Otu7419	d:Bacteria(0.9700),p:"Proteobacteria"(0.5200),c:Gammaproteobacteria(0.2500),o:Burkholderiales(0.1200),f:Flavobacteriaceae(0.1200),g:Flavobacterium(0.0700)	+	d:Bacteria
Otu7420	d:Bacteria(0.8200),p:"Tenericutes"(0.2700),c:Mollicutes(0.2700),o:Mycoplasmatales(0.2600),f:Mycoplasmataceae(0.2600),g:Mycoplasma(0.2600)	-	d:Bacteria
Otu7418	d:Bacteria(0.7400),p:Firmicutes(0.2700),c:Halobacteria(0.2600),o:Lactobacillales(0.1700),f:Lactobacillaceae(0.1100),g:Lactobacillus(0.1100)	+
Otu7422	d:Bacteria(0.9300),p:Firmicutes(0.3600),c:Bacilli(0.2000),o:Lactobacillales(0.1500),f:Lactobacillaceae(0.1000),g:Lactobacillus(0.1000)	+	d:Bacteria
Otu7423	d:Bacteria(0.7100),p:"Proteobacteria"(0.2800),c:Halobacteria(0.2300),o:Haloferacales(0.1200),f:Haloferacaceae(0.1200),g:Halogeometricum(0.1000)	+
Otu7424	d:Bacteria(0.9300),p:"Actinobacteria"(0.3500),c:Actinobacteria(0.3500),o:Actinomycetales(0.1700),f:Bifidobacteriaceae(0.1600),g:Bifidobacterium(0.1200)	-	d:Bacteria
Otu7421	d:Bacteria(0.9800),p:Firmicutes(0.4300),c:Bacilli(0.3200),o:Lactobacillales(0.2800),f:Lactobacillaceae(0.1500),g:Lactobacillus(0.1500)	+	d:Bacteria
Otu7425	d:Bacteria(0.7600),p:"Euryarchaeota"(0.2400),c:Halobacteria(0.2100),o:Haloferacales(0.1600),f:Haloferacaceae(0.1600),g:Mucilaginibacter(0.0900)	+
Otu7427	d:Bacteria(0.9700),p:"Proteobacteria"(0.6700),c:Gammaproteobacteria(0.4200),o:Xanthomonadales(0.1400),f:Xanthomonadaceae(0.1400),g:Arenimonas(0.0700)	+	d:Bacteria
Otu7428	d:Bacteria(0.9200),p:"Proteobacteria"(0.3100),c:"Bacteroidia"(0.2200),o:"Bacteroidales"(0.2200),f:"Rikenellaceae"(0.1400),g:Anaerocella(0.1400)	+	d:Bacteria
Otu7426	d:Bacteria(0.7800),p:"Proteobacteria"(0.3600),c:Gammaproteobacteria(0.3000),o:Haloferacales(0.1500),f:Haloferacaceae(0.1500),g:Lactobacillus(0.1200)	+
Otu7430	d:Bacteria(0.9800),p:"Proteobacteria"(0.5800),c:Gammaproteobacteria(0.2500),o:Oceanospirillales(0.1400),f:Halomonadaceae(0.1400),g:Halomonas(0.1200)	+	d:Bacteria
Otu7429	d:Bacteria(0.8900),p:"Proteobacteria"(0.3000),c:Gammaproteobacteria(0.2200),o:Cytophagales(0.1700),f:Cyclobacteriaceae(0.1500),g:Vibrio(0.1100)	+	d:Bacteria
Otu7431	d:Bacteria(0.9300),p:"Bacteroidetes"(0.2800),c:Gammaproteobacteria(0.1400),o:"Bacteroidales"(0.1400),f:"Rikenellaceae"(0.0800),g:Mucinivorans(0.0800)	+	d:Bacteria
Otu7432	d:Bacteria(0.9400),p:"Proteobacteria"(0.5200),c:Gammaproteobacteria(0.3100),o:Lactobacillales(0.1300),f:Xanthomonadaceae(0.1000),g:Lactobacillus(0.0800)	+	d:Bacteria
Otu7433	d:Bacteria(0.7900),p:"Proteobacteria"(0.3400),c:Alphaproteobacteria(0.2500),o:Bacillales(0.1500),f:Rhodobacteraceae(0.1000),g:Sporolactobacillaceae_incertae_sedis(0.0800)	+
Otu7434	d:Bacteria(0.9600),p:"Proteobacteria"(0.3300),c:Alphaproteobacteria(0.2200),o:"Flavobacteriales"(0.1000),f:Chloroplast(0.2000),g:Cryptomonadaceae(0.0700)	+	d:Bacteria
Otu7435	d:Bacteria(0.9400),p:"Proteobacteria"(0.2700),c:Actinobacteria(0.2500),o:Actinomycetales(0.2400),f:Propionibacteriaceae(0.0900),g:Mycoplasma(0.0600)	-	d:Bacteria
Otu7437	d:Bacteria(0.9900),p:"Proteobacteria"(0.2100),c:Bacilli(0.1600),o:Lactobacillales(0.1000),f:Flavobacteriaceae(0.0900),g:Flavobacterium(0.0700)	+	d:Bacteria
Otu7438	d:Bacteria(0.9400),p:"Proteobacteria"(0.3000),c:Mollicutes(0.1500),o:Mycoplasmatales(0.1200),f:Mycoplasmataceae(0.1200),g:Mycoplasma(0.1200)	+	d:Bacteria
Otu7439	d:Bacteria(0.8700),p:Firmicutes(0.3100),c:Bacilli(0.1600),o:Actinomycetales(0.1400),f:Nocardiaceae(0.0900),g:Nocardia(0.0900)	-	d:Bacteria
Otu7440	d:Bacteria(0.9800),p:Firmicutes(0.3500),c:Bacilli(0.2600),o:Bacillales(0.2300),f:Planococcaceae(0.2300),g:Lysinibacillus(0.2200)	+	d:Bacteria
Otu7436	d:Bacteria(0.9500),p:"Proteobacteria"(0.3800),c:Gammaproteobacteria(0.2200),o:Actinomycetales(0.1200),f:Streptomycetaceae(0.0900),g:Thermophagus(0.0900)	+	d:Bacteria
Otu7441	d:Bacteria(1.0000),p:"Proteobacteria"(0.3200),c:Bacilli(0.1800),o:Lactobacillales(0.1300),f:Enterobacteriaceae(0.1100),g:Kluyvera(0.0800)	+	d:Bacteria
Otu7443	d:Bacteria(0.9500),p:"Proteobacteria"(0.3800),c:Gammaproteobacteria(0.1700),o:Campylobacterales(0.1200),f:Spirochaetaceae(0.1000),g:Borreliella(0.1000)	-	d:Bacteria
Otu7442	d:Bacteria(0.9600),p:"Proteobacteria"(0.3300),c:Gammaproteobacteria(0.2000),o:Clostridiales(0.1400),f:Legionellaceae(0.1000),g:Legionella(0.1000)	+	d:Bacteria
Otu7444	d:Bacteria(0.9700),p:Firmicutes(0.3900),c:Bacilli(0.1800),o:Bacillales(0.1100),f:Bacillaceae_2(0.1100),g:Microgenomates_genera_incertae_sedis(0.1400)	+	d:Bacteria
Otu7445	d:Bacteria(0.9700),p:"Proteobacteria"(0.5100),c:Gammaproteobacteria(0.2700),o:Bacillales(0.1300),f:Bacillaceae_1(0.1200),g:Bacillus(0.1000)	+	d:Bacteria
Otu7448	d:Bacteria(0.8900),p:"Proteobacteria"(0.3200),c:Bacilli(0.2800),o:Lactobacillales(0.2600),f:Leuconostocaceae(0.1800),g:Weissella(0.1700)	-	d:Bacteria
Otu7450	d:Bacteria(0.9900),p:"Proteobacteria"(0.3000),c:Actinobacteria(0.1500),o:Actinomycetales(0.1500),f:Flavobacteriaceae(0.1500),g:Chryseobacterium(0.1300)	-	d:Bacteria
Otu7449	d:Bacteria(0.8800),p:Firmicutes(0.3300),c:Clostridia(0.1700),o:Clostridiales(0.1200),f:Desulfobulbaceae(0.0900),g:Desulfobulbus(0.0900)	+	d:Bacteria
Otu7447	d:Bacteria(0.8400),p:"Proteobacteria"(0.3700),c:Gammaproteobacteria(0.1700),o:Lactobacillales(0.1200),f:Vibrionaceae(0.0700),g:Vibrio(0.0600)	+	d:Bacteria
Otu7446	d:Bacteria(0.9500),p:"Proteobacteria"(0.3300),c:Gammaproteobacteria(0.2700),o:Alteromonadales(0.2000),f:Colwelliaceae(0.1800),g:Colwellia(0.1800)	+	d:Bacteria
Otu7452	d:Bacteria(0.9500),p:Firmicutes(0.3300),c:Bacilli(0.2300),o:Lactobacillales(0.1500),f:Pseudomonadaceae(0.1100),g:Pseudomonas(0.1100)	-	d:Bacteria
Otu7451	d:Bacteria(1.0000),p:"Tenericutes"(0.4000),c:Mollicutes(0.4000),o:Mycoplasmatales(0.3600),f:Mycoplasmataceae(0.3600),g:Mycoplasma(0.3400)	-	d:Bacteria
Otu7453	d:Bacteria(0.9500),p:"Fusobacteria"(0.4400),c:Fusobacteriia(0.4400),o:"Fusobacteriales"(0.4400),f:"Fusobacteriaceae"(0.3500),g:Fusobacterium(0.3400)	+	d:Bacteria
Otu7454	d:Bacteria(0.9300),p:"Proteobacteria"(0.3100),c:Mollicutes(0.3100),o:Mycoplasmatales(0.2900),f:Mycoplasmataceae(0.2900),g:Mycoplasma(0.2800)	-	d:Bacteria
Otu7455	d:Bacteria(1.0000),p:"Proteobacteria"(0.4000),c:Gammaproteobacteria(0.3200),o:Pasteurellales(0.2600),f:Pasteurellaceae(0.2600),g:Mannheimia(0.2500)	+	d:Bacteria
Otu7456	d:Bacteria(0.8900),p:"Bacteroidetes"(0.2800),c:Flavobacteriia(0.1800),o:"Flavobacteriales"(0.1800),f:Flavobacteriaceae(0.1800),g:Mycoplasma(0.1400)	+	d:Bacteria
Otu7457	d:Bacteria(1.0000),p:Firmicutes(0.2500),c:Bacilli(0.1300),o:Lactobacillales(0.1000),f:Chlamydiaceae(0.0900),g:Chlamydia(0.0900)	+	d:Bacteria
Otu7458	d:Bacteria(0.9700),p:Firmicutes(0.2500),c:Clostridia(0.2100),o:Clostridiales(0.1900),f:Clostridiaceae_1(0.1100),g:Clostridium_sensu_stricto(0.1100)	-	d:Bacteria
Otu7460	d:Bacteria(0.9400),p:Firmicutes(0.3900),c:Clostridia(0.3100),o:Clostridiales(0.2900),f:Lachnospiraceae(0.1000),g:Clostridium_III(0.0800)	+	d:Bacteria
Otu7459	d:Bacteria(0.9100),p:"Proteobacteria"(0.3000),c:Gammaproteobacteria(0.2600),o:Mycoplasmatales(0.1100),f:Mycoplasmataceae(0.1100),g:Ureaplasma(0.0900)	+	d:Bacteria
Otu7462	d:Bacteria(0.9900),p:"Bacteroidetes"(0.4800),c:Flavobacteriia(0.2600),o:"Flavobacteriales"(0.2600),f:Flavobacteriaceae(0.2600),g:Mycoplasma(0.2000)	+	d:Bacteria
Otu7465	d:Bacteria(0.9900),p:"Proteobacteria"(0.6100),c:Epsilonproteobacteria(0.4200),o:Campylobacterales(0.4200),f:Campylobacteraceae(0.4200),g:Campylobacter(0.4200)	-	d:Bacteria
Otu7463	d:Bacteria(0.9900),p:Firmicutes(0.3800),c:Bacilli(0.2800),o:Bacillales(0.1400),f:Lactobacillaceae(0.1200),g:Lactobacillus(0.1200)	+	d:Bacteria
Otu7466	d:Bacteria(0.8500),p:"Proteobacteria"(0.5000),c:Alphaproteobacteria(0.2200),o:Rhizobiales(0.1500),f:Legionellaceae(0.1000),g:Legionella(0.1000)	+	d:Bacteria
Otu7467	d:Bacteria(0.8200),p:"Proteobacteria"(0.2500),c:Thermoplasmata(0.1500),o:Thermoplasmatales(0.1500),f:Thermoplasmatales_incertae_sedis(0.1300),g:Thermogymnomonas(0.1300)	+	d:Bacteria
Otu7469	d:Bacteria(0.9800),p:Firmicutes(0.3500),c:Mollicutes(0.1900),o:Mycoplasmatales(0.1500),f:Mycoplasmataceae(0.1500),g:Mycoplasma(0.1500)	+	d:Bacteria
Otu7461	d:Bacteria(0.9100),p:Firmicutes(0.3900),c:Bacilli(0.3300),o:Lactobacillales(0.2300),f:Lactobacillaceae(0.1700),g:Lactobacillus(0.1700)	+	d:Bacteria
Otu7471	d:Bacteria(1.0000),p:Firmicutes(0.4200),c:Clostridia(0.3000),o:Clostridiales(0.2700),f:Flavobacteriaceae(0.0900),g:Thioalkalimicrobium(0.0800)	-	d:Bacteria
Otu7470	d:Bacteria(0.9900),p:"Bacteroidetes"(0.3200),c:Sphingobacteriia(0.3000),o:"Sphingobacteriales"(0.3000),f:Chitinophagaceae(0.3000),g:Chitinophaga(0.2700)	+	d:Bacteria
Otu7468	d:Bacteria(0.7200),p:"Euryarchaeota"(0.2300),c:Mollicutes(0.1600),o:Clostridiales(0.1200),f:Mycoplasmataceae(0.1100),g:Mycoplasma(0.1100)	+
Otu7464	d:Bacteria(0.9900),p:Firmicutes(0.4000),c:Bacilli(0.2200),o:Clostridiales(0.1800),f:Lactobacillaceae(0.1500),g:Lactobacillus(0.1500)	+	d:Bacteria
Otu7472	d:Bacteria(0.8500),p:Firmicutes(0.2500),c:Clostridia(0.1500),o:Clostridiales(0.1400),f:Methanobacteriaceae(0.1200),g:Methanobacterium(0.1100)	+	d:Bacteria
Otu7474	d:Bacteria(0.8900),p:"Proteobacteria"(0.3100),c:Gammaproteobacteria(0.1300),o:Campylobacterales(0.1200),f:Campylobacteraceae(0.1200),g:Campylobacter(0.1200)	+	d:Bacteria
Otu7473	d:Bacteria(1.0000),p:"Proteobacteria"(0.4200),c:Bacilli(0.2000),o:Actinomycetales(0.1200),f:Streptomycetaceae(0.1100),g:Lactobacillus(0.1100)	+	d:Bacteria
Otu7476	d:Bacteria(0.9900),p:Firmicutes(0.4700),c:Clostridia(0.3000),o:Clostridiales(0.3000),f:Lachnospiraceae(0.2000),g:Neptunomonas(0.1400)	-	d:Bacteria
Otu7475	d:Bacteria(0.8500),p:Firmicutes(0.2200),c:Clostridia(0.1700),o:Clostridiales(0.1200),f:Halobacteriaceae(0.0900),g:Sphaerobacter(0.0900)	+	d:Bacteria
Otu7479	d:Bacteria(0.9300),p:Firmicutes(0.3200),c:Bacilli(0.2600),o:Bacillales(0.1900),f:Bacillaceae_2(0.0800),g:Anaeroplasma(0.0800)	-	d:Bacteria
Otu7478	d:Bacteria(0.9900),p:"Proteobacteria"(0.3500),c:Gammaproteobacteria(0.1900),o:"Bacteroidales"(0.1400),f:Flavobacteriaceae(0.1300),g:Sunxiuqinia(0.0900)	+	d:Bacteria
Otu7481	d:Bacteria(0.9500),p:"Proteobacteria"(0.6900),c:Gammaproteobacteria(0.5700),o:Pseudomonadales(0.4600),f:Pseudomonadaceae(0.4300),g:Pseudomonas(0.4200)	-	d:Bacteria
Otu7477	d:Bacteria(0.9800),p:"Proteobacteria"(0.3200),c:Gammaproteobacteria(0.2300),o:Actinomycetales(0.1300),f:Streptomycetaceae(0.0900),g:Streptomyces(0.0900)	+	d:Bacteria
Otu7480	d:Bacteria(0.9800),p:"Proteobacteria"(0.5500),c:Alphaproteobacteria(0.1900),o:Sphingomonadales(0.1600),f:Sphingomonadaceae(0.1400),g:Sphingopyxis(0.1400)	-	d:Bacteria
Otu7482	d:Bacteria(1.0000),p:"Proteobacteria"(0.3300),c:Gammaproteobacteria(0.2100),o:Clostridiales(0.1800),f:Lachnospiraceae(0.1200),g:Pseudomonas(0.0900)	+	d:Bacteria
Otu7483	d:Bacteria(0.9100),p:"Actinobacteria"(0.2700),c:Actinobacteria(0.2700),o:Actinomycetales(0.2200),f:"Prevotellaceae"(0.0900),g:Prevotella(0.0900)	+	d:Bacteria
Otu7484	d:Bacteria(0.9400),p:Firmicutes(0.3400),c:Bacilli(0.1900),o:Bacillales(0.1400),f:Paenibacillaceae_1(0.1100),g:Paenibacillus(0.1100)	-	d:Bacteria
Otu7486	d:Bacteria(0.7900),p:Firmicutes(0.2400),c:Bacilli(0.1300),o:Spirochaetales(0.1100),f:Campylobacteraceae(0.1000),g:Campylobacter(0.0900)	-
Otu7490	d:Bacteria(0.8600),p:"Proteobacteria"(0.2300),c:Mollicutes(0.1900),o:Mycoplasmatales(0.1800),f:Mycoplasmataceae(0.1800),g:Mycoplasma(0.1600)	-	d:Bacteria
Otu7485	d:Bacteria(1.0000),p:Firmicutes(0.3300),c:Bacilli(0.2600),o:Bacillales(0.1800),f:Flavobacteriaceae(0.1500),g:Streptomyces(0.0700)	+	d:Bacteria
Otu7488	d:Bacteria(1.0000),p:"Tenericutes"(0.2500),c:Mollicutes(0.2500),o:Mycoplasmatales(0.2500),f:Mycoplasmataceae(0.2500),g:Mycoplasma(0.2500)	+	d:Bacteria
Otu7487	d:Bacteria(0.9100),p:"Proteobacteria"(0.4600),c:Gammaproteobacteria(0.4300),o:Deinococcales(0.1200),f:Deinococcaceae(0.1200),g:Deinococcus(0.1200)	+	d:Bacteria
Otu7489	d:Bacteria(0.7900),p:"Proteobacteria"(0.2500),c:Deltaproteobacteria(0.1300),o:Desulfurellales(0.1300),f:Desulfurellaceae(0.1300),g:Desulfurella(0.1300)	+
Otu7495	d:Bacteria(0.9600),p:"Proteobacteria"(0.3100),c:Bacilli(0.1900),o:Sphingomonadales(0.1200),f:Sphingomonadaceae(0.1200),g:Sphingomonas(0.1000)	+	d:Bacteria
Otu7492	d:Bacteria(0.9700),p:"Bacteroidetes"(0.4100),c:Sphingobacteriia(0.3100),o:"Sphingobacteriales"(0.3100),f:Chitinophagaceae(0.1900),g:Gracilimonas(0.1800)	-	d:Bacteria
Otu7493	d:Bacteria(0.9700),p:Firmicutes(0.4000),c:Bacilli(0.2500),o:Bacillales(0.1700),f:Halomonadaceae(0.0700),g:Streptococcus(0.0500)	+	d:Bacteria
Otu7496	d:Bacteria(0.9600),p:Firmicutes(0.2900),c:Bacilli(0.1700),o:Bacillales(0.1400),f:Bacillaceae_1(0.1100),g:Brevibacterium(0.0700)	+	d:Bacteria
Otu7499	d:Bacteria(0.9700),p:"Proteobacteria"(0.3200),c:Alphaproteobacteria(0.1400),o:Mycoplasmatales(0.0900),f:Mycoplasmataceae(0.0900),g:Mycoplasma(0.0900)	+	d:Bacteria
Otu7491	d:Bacteria(0.9300),p:Firmicutes(0.5100),c:Bacilli(0.3800),o:Lactobacillales(0.2100),f:Lactobacillaceae(0.2000),g:Lactobacillus(0.1700)	+	d:Bacteria
Otu7497	d:Bacteria(0.9900),p:Firmicutes(0.4900),c:Bacilli(0.2800),o:Bacillales(0.1500),f:Peptoniphilaceae(0.0800),g:Peptoniphilus(0.0800)	+	d:Bacteria
Otu7494	d:Bacteria(1.0000),p:Cyanobacteria/Chloroplast(0.9600),c:Chloroplast(0.9000),o:Burkholderiales(0.0100),f:Chloroplast(0.9000),g:Streptophyta(0.8900)	+	d:Bacteria,p:Cyanobacteria/Chloroplast,c:Chloroplast
Otu7498	d:Bacteria(0.7300),p:"Proteobacteria"(0.2900),c:Halobacteria(0.1900),o:Halobacteriales(0.1400),f:Halobacteriaceae(0.1400),g:Haladaptatus(0.1100)	+
Otu7500	d:Bacteria(0.9700),p:"Actinobacteria"(0.2500),c:Actinobacteria(0.2500),o:Actinomycetales(0.1800),f:Micrococcaceae(0.0800),g:Streptomyces(0.0700)	+	d:Bacteria
Otu7502	d:Bacteria(0.9100),p:Firmicutes(0.3100),c:Clostridia(0.2000),o:Halanaerobiales(0.1400),f:"Porphyromonadaceae"(0.0900),g:Halanaerobium(0.0900)	-	d:Bacteria
Otu7501	d:Bacteria(1.0000),p:"Proteobacteria"(0.4100),c:Gammaproteobacteria(0.2000),o:Legionellales(0.1400),f:Legionellaceae(0.1400),g:Legionella(0.1400)	+	d:Bacteria
Otu7505	d:Bacteria(0.8700),p:Firmicutes(0.3300),c:Bacilli(0.2300),o:Bacillales(0.1500),f:Bacillaceae_1(0.0900),g:Bacillus(0.0900)	-	d:Bacteria
Otu7506	d:Bacteria(0.9600),p:"Proteobacteria"(0.2900),c:Gammaproteobacteria(0.2300),o:Pasteurellales(0.1700),f:Pasteurellaceae(0.1700),g:Microscilla(0.0800)	+	d:Bacteria
Otu7503	d:Bacteria(0.8700),p:Firmicutes(0.3200),c:Bacilli(0.2500),o:Bacillales(0.1800),f:Mycoplasmataceae(0.1200),g:Mycoplasma(0.1100)	+	d:Bacteria
Otu7504	d:Bacteria(0.9700),p:"Proteobacteria"(0.3900),c:Gammaproteobacteria(0.2800),o:Mycoplasmatales(0.2500),f:Mycoplasmataceae(0.2500),g:Mycoplasma(0.2500)	+	d:Bacteria
Otu7507	d:Bacteria(0.7800),p:"Aquificae"(0.2500),c:Aquificae(0.2500),o:Aquificales(0.2300),f:Hydrogenothermaceae(0.1700),g:Hydrogenothermus(0.1500)	+
Otu7508	d:Bacteria(0.8900),p:"Bacteroidetes"(0.2900),c:Flavobacteriia(0.1700),o:"Flavobacteriales"(0.1700),f:Flavobacteriaceae(0.1500),g:Aestuariibaculum(0.0900)	+	d:Bacteria
Otu7510	d:Bacteria(0.9300),p:Firmicutes(0.4800),c:Clostridia(0.2700),o:Clostridiales(0.2700),f:Clostridiaceae_1(0.1500),g:Clostridium_sensu_stricto(0.1400)	+	d:Bacteria
Otu7509	d:Bacteria(0.6600),p:"Euryarchaeota"(0.3200),c:"Methanomicrobia"(0.1800),o:Methanomicrobiales(0.1100),f:Thermaceae(0.1000),g:Thermus(0.0500)	+
Otu7511	d:Bacteria(0.9900),p:"Proteobacteria"(0.4100),c:Gammaproteobacteria(0.2300),o:Lactobacillales(0.1000),f:Lactobacillaceae(0.0900),g:Lactobacillus(0.0900)	+	d:Bacteria
Otu7512	d:Bacteria(0.8900),p:"Proteobacteria"(0.3300),c:Gammaproteobacteria(0.2100),o:Actinomycetales(0.0900),f:Acetobacteraceae(0.0600),g:Actinomyces(0.0500)	+	d:Bacteria
Otu7513	d:Bacteria(0.9100),p:"Proteobacteria"(0.2700),c:Gammaproteobacteria(0.1700),o:Actinomycetales(0.1200),f:Pasteurellaceae(0.0600),g:Gp25(0.0600)	+	d:Bacteria
Otu7516	d:Bacteria(0.9700),p:"Proteobacteria"(0.3200),c:Gammaproteobacteria(0.1700),o:Legionellales(0.1100),f:Legionellaceae(0.1100),g:Legionella(0.1100)	+	d:Bacteria
Otu7514	d:Bacteria(0.9800),p:"Proteobacteria"(0.4400),c:Gammaproteobacteria(0.3000),o:Lactobacillales(0.1100),f:Lactobacillaceae(0.1000),g:Lactobacillus(0.1000)	+	d:Bacteria
Otu7515	d:Bacteria(0.9300),p:"Tenericutes"(0.2300),c:Mollicutes(0.2300),o:Mycoplasmatales(0.2300),f:Mycoplasmataceae(0.2300),g:Mycoplasma(0.2200)	+	d:Bacteria
Otu7520	d:Bacteria(1.0000),p:"Bacteroidetes"(0.3400),c:Gammaproteobacteria(0.2900),o:Gammaproteobacteria_incertae_sedis(0.2700),f:Flavobacteriaceae(0.2100),g:Candidatus_Carsonella(0.2700)	+	d:Bacteria
Otu7519	d:Bacteria(0.9600),p:"Proteobacteria"(0.6000),c:Betaproteobacteria(0.3900),o:Burkholderiales(0.2800),f:Oxalobacteraceae(0.1200),g:Burkholderia(0.0500)	+	d:Bacteria
Otu7517	d:Bacteria(0.9600),p:"Proteobacteria"(0.3900),c:Gammaproteobacteria(0.2700),o:Burkholderiales(0.1000),f:Flavobacteriaceae(0.0900),g:Legionella(0.0600)	+	d:Bacteria
Otu7521	d:Bacteria(0.9700),p:Firmicutes(0.3000),c:Bacilli(0.2300),o:Lactobacillales(0.2200),f:Lactobacillaceae(0.2200),g:Lactobacillus(0.2200)	+	d:Bacteria
Otu7518	d:Bacteria(0.9900),p:"Proteobacteria"(0.3900),c:Betaproteobacteria(0.2200),o:Burkholderiales(0.1400),f:Leptospiraceae(0.1000),g:Leptonema(0.1000)	+	d:Bacteria
Otu7522	d:Bacteria(0.9900),p:"Bacteroidetes"(0.4900),c:Cytophagia(0.2400),o:Cytophagales(0.2400),f:Cyclobacteriaceae(0.1600),g:Desulfotignum(0.0600)	+	d:Bacteria
Otu7524	d:Bacteria(0.9500),p:Firmicutes(0.5600),c:Bacilli(0.2300),o:Bacillales(0.1700),f:Veillonellaceae(0.1600),g:Coprobacillus(0.1500)	+	d:Bacteria
Otu7526	d:Bacteria(0.9600),p:Firmicutes(0.4200),c:Bacilli(0.3800),o:Bacillales(0.2400),f:Helicobacteraceae(0.1600),g:Sulfurimonas(0.1500)	+	d:Bacteria
Otu7523	d:Bacteria(0.9800),p:"Proteobacteria"(0.3800),c:Gammaproteobacteria(0.2400),o:Actinomycetales(0.1600),f:Legionellaceae(0.1000),g:Legionella(0.1000)	+	d:Bacteria
Otu7527	d:Bacteria(0.9400),p:Firmicutes(0.2300),c:Mollicutes(0.2200),o:Mycoplasmatales(0.2200),f:Mycoplasmataceae(0.2200),g:Mycoplasma(0.2200)	+	d:Bacteria
Otu7528	d:Bacteria(0.6700),p:"Euryarchaeota"(0.3200),c:Thermoplasmata(0.1700),o:Thermoplasmatales(0.1700),f:Thermoplasmatales_incertae_sedis(0.1100),g:Thermogymnomonas(0.1100)	+
Otu7530	d:Bacteria(0.9900),p:Firmicutes(0.4100),c:Bacilli(0.3100),o:Lactobacillales(0.2600),f:Lactobacillaceae(0.2000),g:Lactobacillus(0.2000)	-	d:Bacteria
Otu7529	d:Bacteria(0.8400),p:"Proteobacteria"(0.3900),c:Gammaproteobacteria(0.1900),o:Clostridiales(0.1200),f:Ferroplasmaceae(0.0800),g:Acidiplasma(0.0800)	+	d:Bacteria
Otu7525	d:Bacteria(1.0000),p:"Proteobacteria"(1.0000),c:Alphaproteobacteria(1.0000),o:Rhodobacterales(1.0000),f:Rhodobacteraceae(1.0000),g:Rubellimicrobium(0.9300)	+	d:Bacteria,p:"Proteobacteria",c:Alphaproteobacteria,o:Rhodobacterales,f:Rhodobacteraceae,g:Rubellimicrobium
Otu7531	d:Bacteria(0.9700),p:Firmicutes(0.2500),c:Clostridia(0.2000),o:Clostridiales(0.2000),f:Fervidobacteriaceae(0.1000),g:Thermosipho(0.1000)	+	d:Bacteria
Otu7532	d:Bacteria(0.8700),p:"Proteobacteria"(0.3700),c:Alphaproteobacteria(0.2300),o:Clostridiales(0.2200),f:Halobacteriaceae(0.1300),g:Halarchaeum(0.1100)	-	d:Bacteria
Otu7533	d:Bacteria(0.8800),p:Firmicutes(0.2700),c:Mollicutes(0.2400),o:Mycoplasmatales(0.2300),f:Mycoplasmataceae(0.2300),g:Mycoplasma(0.2300)	-	d:Bacteria
Otu7534	d:Bacteria(0.9900),p:"Proteobacteria"(0.4900),c:Gammaproteobacteria(0.2400),o:Legionellales(0.1500),f:Legionellaceae(0.0800),g:Legionella(0.0800)	+	d:Bacteria
Otu7536	d:Bacteria(0.9900),p:"Proteobacteria"(0.2900),c:Gammaproteobacteria(0.2100),o:Actinomycetales(0.1000),f:Family_I(0.1600),g:GpI(0.1600)	-	d:Bacteria
Otu7535	d:Bacteria(0.6400),p:"Euryarchaeota"(0.3500),c:Halobacteria(0.1400),o:Halobacteriales(0.1100),f:Halobacteriaceae(0.1100),g:Methanoregula(0.0800)	+
Otu7537	d:Bacteria(0.9700),p:"Proteobacteria"(0.5600),c:Gammaproteobacteria(0.3800),o:Aeromonadales(0.1000),f:Aeromonadaceae(0.1000),g:Lactobacillus(0.0800)	+	d:Bacteria
Otu7538	d:Bacteria(0.9800),p:"Proteobacteria"(0.5400),c:Gammaproteobacteria(0.2500),o:Legionellales(0.1200),f:Legionellaceae(0.1000),g:Legionella(0.1000)	+	d:Bacteria
Otu7539	d:Bacteria(0.8100),p:"Bacteroidetes"(0.4000),c:Actinobacteria(0.2200),o:Actinomycetales(0.2200),f:Flavobacteriaceae(0.2100),g:Algibacter(0.0800)	-	d:Bacteria
Otu7540	d:Bacteria(0.7600),p:Firmicutes(0.2500),c:Gammaproteobacteria(0.1200),o:Bacillales(0.1000),f:Methanococcaceae(0.0800),g:Methanococcus(0.0800)	+
Otu7541	d:Bacteria(0.9600),p:"Proteobacteria"(0.4800),c:Gammaproteobacteria(0.3100),o:Methylococcales(0.1400),f:Methylococcaceae(0.1400),g:Legionella(0.0900)	+	d:Bacteria
Otu7543	d:Bacteria(0.9000),p:Firmicutes(0.3100),c:Bacilli(0.2100),o:Lactobacillales(0.1300),f:Lactobacillaceae(0.1300),g:Lactobacillus(0.1200)	+	d:Bacteria
Otu7546	d:Bacteria(0.9900),p:"Proteobacteria"(0.3900),c:Gammaproteobacteria(0.2000),o:Legionellales(0.1200),f:Legionellaceae(0.1200),g:Legionella(0.1200)	+	d:Bacteria
Otu7544	d:Bacteria(0.8400),p:"Proteobacteria"(0.2200),c:Thermotogae(0.1500),o:Petrotogales(0.1300),f:Petrotogaceae(0.1300),g:Marinitoga(0.0900)	+	d:Bacteria
Otu7547	d:Bacteria(1.0000),p:"Tenericutes"(0.2600),c:Mollicutes(0.2600),o:Mycoplasmatales(0.2500),f:Mycoplasmataceae(0.2500),g:Mycoplasma(0.2500)	-	d:Bacteria
Otu7542	d:Bacteria(1.0000),p:Firmicutes(0.4600),c:Clostridia(0.2100),o:Clostridiales(0.2000),f:Veillonellaceae(0.1000),g:Dialister(0.0800)	+	d:Bacteria
Otu7548	d:Bacteria(0.9900),p:"Proteobacteria"(0.4900),c:Gammaproteobacteria(0.2800),o:Legionellales(0.1400),f:Legionellaceae(0.1400),g:Legionella(0.1400)	+	d:Bacteria
Otu7545	d:Bacteria(0.8400),p:"Proteobacteria"(0.2200),c:Gammaproteobacteria(0.1400),o:Lactobacillales(0.0900),f:Methanobacteriaceae(0.0700),g:Lactobacillus(0.0700)	+	d:Bacteria
Otu7550	d:Bacteria(1.0000),p:"Proteobacteria"(0.5000),c:Gammaproteobacteria(0.2400),o:Legionellales(0.1000),f:Legionellaceae(0.0900),g:Legionella(0.0900)	+	d:Bacteria
Otu7549	d:Bacteria(1.0000),p:"Proteobacteria"(0.4700),c:Bacilli(0.2100),o:Bacillales(0.1300),f:Lactobacillaceae(0.0800),g:Spongiibacter(0.0900)	+	d:Bacteria
Otu7551	d:Bacteria(0.9900),p:"Proteobacteria"(0.5000),c:Gammaproteobacteria(0.3600),o:Oceanospirillales(0.1000),f:Enterobacteriaceae(0.0900),g:Photorhabdus(0.0600)	+	d:Bacteria
Otu7553	d:Bacteria(0.9900),p:"Bacteroidetes"(0.4000),c:Mollicutes(0.3100),o:"Flavobacteriales"(0.3000),f:Flavobacteriaceae(0.2900),g:Mycoplasma(0.2900)	-	d:Bacteria
Otu7556	d:Bacteria(0.9800),p:Firmicutes(0.4300),c:Bacilli(0.2800),o:Lactobacillales(0.1800),f:Lactobacillaceae(0.1200),g:Lactobacillus(0.1200)	-	d:Bacteria
Otu7552	d:Bacteria(0.6700),p:"Euryarchaeota"(0.3200),c:Flavobacteriia(0.1900),o:"Flavobacteriales"(0.1900),f:Flavobacteriaceae(0.1900),g:Chryseobacterium(0.1400)	+
Otu7557	d:Bacteria(0.9800),p:"Proteobacteria"(0.2200),c:Gammaproteobacteria(0.1400),o:Planctomycetales(0.0800),f:Chloroplast(0.0800),g:Parcubacteria_genera_incertae_sedis(0.0900)	+	d:Bacteria
Otu7555	d:Bacteria(0.9600),p:"Proteobacteria"(0.4300),c:Gammaproteobacteria(0.2900),o:Legionellales(0.1900),f:Legionellaceae(0.1800),g:Legionella(0.1800)	+	d:Bacteria
Otu7554	d:Bacteria(0.9300),p:"Proteobacteria"(0.2700),c:Actinobacteria(0.1900),o:Actinomycetales(0.1800),f:Fervidobacteriaceae(0.0800),g:Thermosipho(0.0800)	+	d:Bacteria
Otu7559	d:Bacteria(0.9500),p:Firmicutes(0.2900),c:Actinobacteria(0.1500),o:Actinomycetales(0.1500),f:Mycoplasmataceae(0.0600),g:Mycoplasma(0.0600)	-	d:Bacteria
Otu7558	d:Bacteria(0.9300),p:Firmicutes(0.2600),c:Bacilli(0.2000),o:Bacillales(0.1100),f:Flavobacteriaceae(0.0900),g:Alicyclobacillus(0.0700)	+	d:Bacteria
Otu7561	d:Bacteria(1.0000),p:"Proteobacteria"(0.5900),c:Gammaproteobacteria(0.3300),o:Legionellales(0.1300),f:Legionellaceae(0.1000),g:Legionella(0.1000)	+	d:Bacteria
Otu7560	d:Bacteria(0.9700),p:"Proteobacteria"(0.4700),c:Gammaproteobacteria(0.2100),o:Lactobacillales(0.1600),f:Hydrogenophilaceae(0.1100),g:Tepidiphilus(0.1100)	+	d:Bacteria
Otu7562	d:Bacteria(0.9600),p:"Proteobacteria"(0.3900),c:Gammaproteobacteria(0.2500),o:Xanthomonadales(0.1100),f:Xanthomonadaceae(0.1100),g:Pseudoxanthomonas(0.1100)	+	d:Bacteria
Otu7564	d:Bacteria(0.9600),p:"Proteobacteria"(0.2800),c:Gammaproteobacteria(0.2100),o:"Bacteroidales"(0.1400),f:Pasteurellaceae(0.1300),g:Volucribacter(0.1200)	+	d:Bacteria
Otu7563	d:Bacteria(0.8700),p:"Proteobacteria"(0.3100),c:Actinobacteria(0.1400),o:Actinomycetales(0.1300),f:Streptomycetaceae(0.0700),g:Streptomyces(0.0600)	+	d:Bacteria
Otu7565	d:Bacteria(0.9400),p:"Proteobacteria"(0.3000),c:Sphingobacteriia(0.2200),o:"Sphingobacteriales"(0.2200),f:Sphingobacteriaceae(0.1800),g:Pedobacter(0.1200)	+	d:Bacteria
Otu7567	d:Bacteria(0.9900),p:"Proteobacteria"(0.5200),c:Gammaproteobacteria(0.1600),o:Desulfobacterales(0.1200),f:Desulfobacteraceae(0.1200),g:Desulfococcus(0.1200)	+	d:Bacteria
Otu7568	d:Bacteria(0.9400),p:"Proteobacteria"(0.4500),c:Gammaproteobacteria(0.2500),o:Oceanospirillales(0.0800),f:Oceanospirillaceae(0.0700),g:Streptomyces(0.0500)	+	d:Bacteria
Otu7566	d:Bacteria(0.8200),p:Firmicutes(0.3700),c:Bacilli(0.1900),o:Clostridiales(0.1700),f:Methanosarcinaceae(0.0800),g:Methanolobus(0.0800)	+	d:Bacteria
Otu7569	d:Bacteria(1.0000),p:"Proteobacteria"(0.5800),c:Gammaproteobacteria(0.2000),o:Desulfobacterales(0.1300),f:Desulfobacteraceae(0.1300),g:Desulfococcus(0.1100)	+	d:Bacteria
Otu7570	d:Bacteria(0.9500),p:"Proteobacteria"(0.3800),c:Gammaproteobacteria(0.2100),o:Legionellales(0.1300),f:Lactobacillaceae(0.1000),g:Lactobacillus(0.1000)	+	d:Bacteria
Otu7571	d:Bacteria(0.9900),p:Firmicutes(0.3100),c:Bacilli(0.2600),o:Actinomycetales(0.2200),f:Thermoactinomycetaceae_2(0.1700),g:Mechercharimyces(0.1700)	+	d:Bacteria
Otu7572	d:Bacteria(0.8600),p:"Bacteroidetes"(0.3300),c:Flavobacteriia(0.2700),o:"Flavobacteriales"(0.2700),f:Flavobacteriaceae(0.2700),g:Leeuwenhoekiella(0.1700)	+	d:Bacteria
Otu7574	d:Bacteria(0.9600),p:Firmicutes(0.2600),c:Bacilli(0.1900),o:Lactobacillales(0.1300),f:Flavobacteriaceae(0.1100),g:Lactobacillus(0.0700)	-	d:Bacteria
Otu7573	d:Bacteria(1.0000),p:"Proteobacteria"(0.4200),c:Bacilli(0.1400),o:Actinomycetales(0.1200),f:Lactobacillaceae(0.0800),g:Lactobacillus(0.0800)	+	d:Bacteria
Otu7576	d:Bacteria(0.9700),p:"Proteobacteria"(0.2800),c:Actinobacteria(0.2000),o:Actinomycetales(0.1900),f:Lactobacillaceae(0.1100),g:Lactobacillus(0.1100)	+	d:Bacteria
Otu7577	d:Bacteria(0.8600),p:"Proteobacteria"(0.3200),c:Bacilli(0.2000),o:Bacillales(0.1200),f:Lactobacillaceae(0.0700),g:Lactobacillus(0.0700)	+	d:Bacteria
Otu7575	d:Bacteria(0.9800),p:Firmicutes(0.3700),c:Bacilli(0.2800),o:Bacillales(0.2700),f:Alicyclobacillaceae(0.0900),g:Alicyclobacillus(0.0900)	+	d:Bacteria
Otu7579	d:Bacteria(0.7800),p:"Bacteroidetes"(0.2200),c:Gammaproteobacteria(0.1300),o:"Flavobacteriales"(0.1100),f:Flavobacteriaceae(0.1100),g:Pacearchaeota_Incertae_Sedis_AR13(0.1000)	+
Otu7578	d:Bacteria(0.8700),p:"Proteobacteria"(0.4700),c:Gammaproteobacteria(0.2800),o:Oceanospirillales(0.1500),f:Halomonadaceae(0.1400),g:Halomonas(0.1100)	+	d:Bacteria
Otu7580	d:Bacteria(0.6900),p:"Euryarchaeota"(0.3100),c:Actinobacteria(0.2200),o:Actinomycetales(0.2200),f:Streptomycetaceae(0.1700),g:Streptomyces(0.1700)	+
Otu7582	d:Bacteria(1.0000),p:"Proteobacteria"(0.4000),c:Flavobacteriia(0.1900),o:"Flavobacteriales"(0.1900),f:Flavobacteriaceae(0.1900),g:Flavobacterium(0.1500)	+	d:Bacteria
Otu7581	d:Bacteria(0.7700),p:"Actinobacteria"(0.2600),c:Actinobacteria(0.2600),o:Actinomycetales(0.2600),f:Streptomycetaceae(0.1900),g:Streptomyces(0.1900)	+
Otu7588	d:Bacteria(1.0000),p:"Proteobacteria"(0.5000),c:Alphaproteobacteria(0.2900),o:Kiloniellales(0.1800),f:Kiloniellaceae(0.1800),g:Kiloniella(0.1800)	-	d:Bacteria
Otu7585	d:Bacteria(0.9600),p:"Proteobacteria"(0.4200),c:Gammaproteobacteria(0.1800),o:"Flavobacteriales"(0.1600),f:Flavobacteriaceae(0.1600),g:Legionella(0.0800)	+	d:Bacteria
Otu7587	d:Bacteria(0.9700),p:Firmicutes(0.2700),c:Clostridia(0.2400),o:Clostridiales(0.2300),f:Flavobacteriaceae(0.1200),g:Clostridium_sensu_stricto(0.1000)	+	d:Bacteria
Otu7586	d:Bacteria(0.8100),p:"Bacteroidetes"(0.2600),c:Actinobacteria(0.1800),o:Actinomycetales(0.1800),f:Flavobacteriaceae(0.1500),g:Dokdonia(0.0800)	+	d:Bacteria
Otu7589	d:Bacteria(0.9900),p:"Proteobacteria"(0.2100),c:Spirochaetia(0.2100),o:Spirochaetales(0.2100),f:Leptospiraceae(0.1900),g:Leptospira(0.1900)	+	d:Bacteria
Otu7590	d:Bacteria(0.9200),p:"Bacteroidetes"(0.3300),c:Sphingobacteriia(0.1500),o:"Sphingobacteriales"(0.1500),f:Flavobacteriaceae(0.0900),g:Paenibacillus(0.0700)	-	d:Bacteria
Otu7591	d:Bacteria(0.8700),p:"Bacteroidetes"(0.2800),c:Flavobacteriia(0.1700),o:"Flavobacteriales"(0.1700),f:Flavobacteriaceae(0.1700),g:Bacillus(0.1000)	+	d:Bacteria
Otu7584	d:Bacteria(1.0000),p:"Bacteroidetes"(1.0000),c:Cytophagia(1.0000),o:Cytophagales(1.0000),f:Cytophagaceae(1.0000),g:Rhodocytophaga(0.9900)	+	d:Bacteria,p:"Bacteroidetes",c:Cytophagia,o:Cytophagales,f:Cytophagaceae,g:Rhodocytophaga
Otu7592	d:Bacteria(0.9900),p:"Proteobacteria"(0.2900),c:Aquificae(0.2100),o:Aquificales(0.1900),f:Aquificaceae(0.1900),g:Hydrogenobaculum(0.1900)	+	d:Bacteria
Otu7594	d:Bacteria(0.9500),p:Firmicutes(0.3400),c:Clostridia(0.1700),o:Clostridiales(0.1700),f:Clostridiaceae_1(0.1000),g:Clostridium_sensu_stricto(0.1000)	-	d:Bacteria
Otu7595	d:Bacteria(1.0000),p:"Proteobacteria"(0.6900),c:Betaproteobacteria(0.3400),o:Burkholderiales(0.2400),f:Burkholderiaceae(0.1100),g:Legionella(0.0900)	+	d:Bacteria
Otu7597	d:Bacteria(0.9700),p:"Bacteroidetes"(0.3900),c:Flavobacteriia(0.1600),o:"Flavobacteriales"(0.1600),f:Flavobacteriaceae(0.1600),g:Cesiribacter(0.1200)	-	d:Bacteria
Otu7596	d:Bacteria(0.8400),p:"Proteobacteria"(0.3400),c:Bacilli(0.2000),o:Lactobacillales(0.1700),f:Carnobacteriaceae(0.1700),g:Alloiococcus(0.1700)	+	d:Bacteria
Otu7593	d:Bacteria(0.8100),p:"Proteobacteria"(0.1800),c:Aquificae(0.1500),o:Aquificales(0.1500),f:Hydrogenothermaceae(0.1000),g:Mycoplasma(0.0800)	+	d:Bacteria
Otu7583	d:Bacteria(1.0000),p:"Actinobacteria"(1.0000),c:Actinobacteria(1.0000),o:Actinomycetales(1.0000),f:Streptomycetaceae(1.0000),g:Streptomyces(1.0000)	+	d:Bacteria,p:"Actinobacteria",c:Actinobacteria,o:Actinomycetales,f:Streptomycetaceae,g:Streptomyces
Otu7598	d:Bacteria(0.9600),p:Firmicutes(0.2200),c:Clostridia(0.1400),o:Clostridiales(0.1400),f:Parachlamydiaceae(0.1100),g:Neochlamydia(0.1100)	+	d:Bacteria
Otu7599	d:Bacteria(0.9700),p:Firmicutes(0.4100),c:Bacilli(0.3300),o:Lactobacillales(0.2900),f:Flavobacteriaceae(0.2000),g:Lactobacillus(0.1900)	-	d:Bacteria
Otu7601	d:Bacteria(0.9600),p:Firmicutes(0.4200),c:Bacilli(0.3200),o:Lactobacillales(0.2400),f:Streptococcaceae(0.0700),g:Mycoplasma(0.0600)	-	d:Bacteria
Otu7600	d:Bacteria(0.7800),p:"Actinobacteria"(0.2400),c:Actinobacteria(0.2400),o:Actinomycetales(0.2300),f:Intrasporangiaceae(0.1200),g:Marinitoga(0.0800)	+
Otu7602	d:Bacteria(0.7000),p:Firmicutes(0.3400),c:Clostridia(0.1900),o:Clostridiales(0.1700),f:Chloroplast(0.0900),g:Woesearchaeota_Incertae_Sedis_AR18(0.1600)	-
Otu7604	d:Bacteria(0.9600),p:"Proteobacteria"(0.2600),c:Gammaproteobacteria(0.1700),o:Mycoplasmatales(0.1200),f:Mycoplasmataceae(0.1200),g:Mycoplasma(0.1100)	+	d:Bacteria
Otu7605	d:Bacteria(0.9900),p:"Proteobacteria"(0.3100),c:Gammaproteobacteria(0.2100),o:Mycoplasmatales(0.2000),f:Mycoplasmataceae(0.2000),g:Mycoplasma(0.1700)	-	d:Bacteria
Otu7603	d:Bacteria(0.8500),p:"Proteobacteria"(0.4500),c:Betaproteobacteria(0.1900),o:Burkholderiales(0.1700),f:Comamonadaceae(0.1200),g:Polaromonas(0.1200)	-	d:Bacteria
Otu7606	d:Bacteria(0.9200),p:"Proteobacteria"(0.5000),c:Gammaproteobacteria(0.2300),o:Desulfobacterales(0.1700),f:Desulfobacteraceae(0.1700),g:Desulfofaba(0.1500)	+	d:Bacteria
Otu7609	d:Bacteria(0.9400),p:Firmicutes(0.2900),c:Bacilli(0.2400),o:Lactobacillales(0.2000),f:Flavobacteriaceae(0.1900),g:Lactococcus(0.1100)	+	d:Bacteria
Otu7610	d:Bacteria(0.9800),p:Firmicutes(0.2900),c:Bacilli(0.1800),o:Bacillales(0.1600),f:Bacillaceae_2(0.1200),g:Tuberibacillus(0.1200)	+	d:Bacteria
Otu7608	d:Bacteria(0.9400),p:"Proteobacteria"(0.3000),c:Bacilli(0.1900),o:Bacillales(0.1100),f:Chitinophagaceae(0.0900),g:Spiroplasma(0.0800)	+	d:Bacteria
Otu7613	d:Bacteria(0.9200),p:Firmicutes(0.3700),c:Bacilli(0.2300),o:Bacillales(0.1800),f:"Leptotrichiaceae"(0.0800),g:Leptotrichia(0.0700)	+	d:Bacteria
Otu7611	d:Bacteria(0.9700),p:"Bacteroidetes"(0.4100),c:"Bacteroidia"(0.2500),o:"Bacteroidales"(0.2500),f:Flavobacteriaceae(0.1500),g:Bacteroides(0.1400)	-	d:Bacteria
Otu7612	d:Bacteria(0.8900),p:"Proteobacteria"(0.4000),c:Betaproteobacteria(0.1800),o:Burkholderiales(0.1400),f:Oxalobacteraceae(0.1400),g:Massilia(0.1400)	+	d:Bacteria
Otu7607	d:Bacteria(1.0000),p:Firmicutes(0.4300),c:Bacilli(0.2500),o:Clostridiales(0.1600),f:Peptococcaceae_2(0.0800),g:Desulfotomaculum(0.0800)	+	d:Bacteria
Otu7615	d:Bacteria(0.9900),p:"Proteobacteria"(0.3500),c:Gammaproteobacteria(0.2000),o:Actinomycetales(0.1800),f:Alteromonadaceae(0.0800),g:Desulfovibrio(0.0800)	-	d:Bacteria
Otu7614	d:Bacteria(0.8900),p:Firmicutes(0.2100),c:Gammaproteobacteria(0.1500),o:Lactobacillales(0.1100),f:Lactobacillaceae(0.1000),g:Lactobacillus(0.1000)	+	d:Bacteria
Otu7616	d:Bacteria(1.0000),p:"Proteobacteria"(0.3100),c:Gammaproteobacteria(0.1900),o:"Flavobacteriales"(0.1500),f:Flavobacteriaceae(0.1500),g:Flavobacterium(0.0900)	+	d:Bacteria
Otu7618	d:Bacteria(0.9700),p:Firmicutes(0.2900),c:Mollicutes(0.2200),o:Mycoplasmatales(0.1900),f:Mycoplasmataceae(0.1900),g:Mycoplasma(0.1900)	+	d:Bacteria
Otu7617	d:Bacteria(1.0000),p:"Proteobacteria"(0.2900),c:Actinobacteria(0.2500),o:Actinomycetales(0.2400),f:Streptosporangiaceae(0.1000),g:Staphylococcus(0.0800)	+	d:Bacteria
Otu7619	d:Bacteria(0.9700),p:"Bacteroidetes"(0.3000),c:Flavobacteriia(0.2600),o:"Flavobacteriales"(0.2600),f:Flavobacteriaceae(0.2600),g:Ureaplasma(0.1300)	+	d:Bacteria
Otu7621	d:Bacteria(0.9500),p:"Proteobacteria"(0.3600),c:Gammaproteobacteria(0.2100),o:"Sphingobacteriales"(0.1100),f:Lactobacillaceae(0.1000),g:Lactobacillus(0.1000)	+	d:Bacteria
Otu7620	d:Bacteria(0.9900),p:"Proteobacteria"(0.5900),c:Gammaproteobacteria(0.3600),o:Mycoplasmatales(0.1400),f:Mycoplasmataceae(0.1400),g:Ureaplasma(0.1000)	+	d:Bacteria
Otu7622	d:Bacteria(1.0000),p:"Proteobacteria"(0.3900),c:Gammaproteobacteria(0.1800),o:Bacillales(0.1600),f:Flavobacteriaceae(0.1300),g:Sneathiella(0.0900)	+	d:Bacteria
Otu7623	d:Bacteria(0.8500),p:"Actinobacteria"(0.2900),c:Actinobacteria(0.2900),o:Actinomycetales(0.2600),f:Mycoplasmataceae(0.1400),g:Mycoplasma(0.1200)	+	d:Bacteria
Otu7624	d:Bacteria(0.9900),p:"Proteobacteria"(0.3300),c:Clostridia(0.1800),o:Clostridiales(0.1800),f:Eubacteriaceae(0.1500),g:Acetobacterium(0.1500)	+	d:Bacteria
Otu7626	d:Bacteria(0.9900),p:"Proteobacteria"(0.4100),c:Gammaproteobacteria(0.3600),o:Bacillales(0.2100),f:Bacillaceae_2(0.1900),g:Virgibacillus(0.1400)	+	d:Bacteria
Otu7625	d:Bacteria(0.7300),p:"Euryarchaeota"(0.2300),c:"Methanomicrobia"(0.1500),o:Methanomicrobiales(0.1200),f:Methanomicrobiaceae(0.1200),g:Mycoplasma(0.1100)	+
Otu7628	d:Bacteria(0.9400),p:"Tenericutes"(0.3000),c:Mollicutes(0.3000),o:Mycoplasmatales(0.1300),f:Mycoplasmataceae(0.1300),g:Ureaplasma(0.1100)	+	d:Bacteria
Otu7629	d:Bacteria(0.9800),p:Firmicutes(0.3600),c:Mollicutes(0.2600),o:Mycoplasmatales(0.2500),f:Mycoplasmataceae(0.2500),g:Mycoplasma(0.2300)	+	d:Bacteria
Otu7627	d:Bacteria(0.9700),p:"Actinobacteria"(0.2300),c:Actinobacteria(0.2300),o:Actinomycetales(0.2100),f:Acholeplasmataceae(0.0800),g:Acholeplasma(0.0800)	+	d:Bacteria
Otu7631	d:Bacteria(0.8300),p:"Actinobacteria"(0.2400),c:Actinobacteria(0.2400),o:Actinomycetales(0.2400),f:Lactobacillaceae(0.1100),g:Lactobacillus(0.1100)	-	d:Bacteria
Otu7633	d:Bacteria(0.9900),p:Firmicutes(0.2900),c:Mollicutes(0.1800),o:Clostridiales(0.1300),f:Anaeroplasmataceae(0.1100),g:Anaeroplasma(0.1100)	+	d:Bacteria
Otu7630	d:Bacteria(0.9400),p:"Proteobacteria"(0.3000),c:Sphingobacteriia(0.2500),o:"Sphingobacteriales"(0.2500),f:Sphingobacteriaceae(0.1500),g:Pedobacter(0.1000)	+	d:Bacteria
Otu7632	d:Bacteria(1.0000),p:Firmicutes(0.4500),c:Bacilli(0.3400),o:Actinomycetales(0.2000),f:Aerococcaceae(0.1000),g:Globicatella(0.1000)	-	d:Bacteria
Otu7634	d:Bacteria(0.8500),p:"Bacteroidetes"(0.3800),c:Clostridia(0.1700),o:Clostridiales(0.1600),f:Chitinophagaceae(0.1600),g:Asinibacterium(0.0900)	+	d:Bacteria
Otu7636	d:Bacteria(0.9100),p:"Bacteroidetes"(0.2400),c:Spirochaetia(0.1800),o:Spirochaetales(0.1800),f:Leptospiraceae(0.1500),g:Leptospira(0.1500)	-	d:Bacteria
Otu7635	d:Bacteria(0.9600),p:Firmicutes(0.4500),c:Bacilli(0.3300),o:Lactobacillales(0.2300),f:Mycoplasmataceae(0.2100),g:Ureaplasma(0.1400)	-	d:Bacteria
Otu7637	d:Bacteria(0.9900),p:Firmicutes(0.4400),c:Bacilli(0.3400),o:Bacillales(0.1900),f:Paenibacillaceae_1(0.1900),g:Paenibacillus(0.1800)	-	d:Bacteria
Otu7638	d:Bacteria(0.9100),p:"Bacteroidetes"(0.3800),c:Sphingobacteriia(0.1700),o:"Sphingobacteriales"(0.1700),f:Chitinophagaceae(0.1700),g:Flavihumibacter(0.1000)	+	d:Bacteria
Otu7640	d:Bacteria(0.9600),p:"Proteobacteria"(0.4500),c:Gammaproteobacteria(0.2100),o:Lactobacillales(0.1200),f:Spirochaetaceae(0.0800),g:Treponema(0.0800)	-	d:Bacteria
Otu7641	d:Bacteria(0.9900),p:Firmicutes(0.4400),c:Bacilli(0.3400),o:Bacillales(0.2600),f:Bacillaceae_2(0.1600),g:Halobacillus(0.1100)	+	d:Bacteria
Otu7642	d:Bacteria(0.9300),p:"Bacteroidetes"(0.3200),c:Flavobacteriia(0.2600),o:"Flavobacteriales"(0.2600),f:Flavobacteriaceae(0.2500),g:Ureaplasma(0.1300)	+	d:Bacteria
Otu7639	d:Bacteria(0.7200),p:"Euryarchaeota"(0.2600),c:Bacilli(0.1700),o:Lactobacillales(0.1000),f:Methanococcaceae(0.1000),g:Methanococcus(0.1000)	+
Otu7644	d:Bacteria(0.8300),p:Firmicutes(0.1700),c:Cytophagia(0.1100),o:Cytophagales(0.1100),f:Chitinivibrionaceae(0.1000),g:Chitinivibrio(0.1000)	-	d:Bacteria
Otu7643	d:Archaea(0.7200),p:"Euryarchaeota"(0.6100),c:"Methanomicrobia"(0.4800),o:Methanosarcinales(0.4500),f:Methanosarcinaceae(0.4500),g:Methanolobus(0.2800)	-
Otu7647	d:Bacteria(0.9600),p:Firmicutes(0.2700),c:Opitutae(0.1600),o:Puniceicoccales(0.1500),f:Puniceicoccaceae(0.1500),g:Pelagicoccus(0.1500)	+	d:Bacteria
Otu7645	d:Bacteria(0.9700),p:Firmicutes(0.2900),c:Bacilli(0.2100),o:Bacillales(0.2000),f:Bacillaceae_2(0.1200),g:Tuberibacillus(0.1200)	+	d:Bacteria
Otu7648	d:Bacteria(0.9500),p:Firmicutes(0.2800),c:Bacilli(0.1400),o:Bacillales(0.1200),f:Mycoplasmataceae(0.0800),g:Mycoplasma(0.0800)	+	d:Bacteria
Otu7646	d:Bacteria(0.9800),p:"Bacteroidetes"(0.3300),c:Flavobacteriia(0.2300),o:"Flavobacteriales"(0.2300),f:Flavobacteriaceae(0.2300),g:Streptomyces(0.0600)	+	d:Bacteria
Otu7650	d:Bacteria(0.9900),p:"Proteobacteria"(0.5000),c:Gammaproteobacteria(0.2500),o:Burkholderiales(0.0800),f:Legionellaceae(0.0700),g:Legionella(0.0700)	+	d:Bacteria
Otu7651	d:Bacteria(0.9200),p:"Bacteroidetes"(0.4100),c:Flavobacteriia(0.2400),o:"Flavobacteriales"(0.2400),f:Flavobacteriaceae(0.2400),g:Gillisia(0.0800)	+	d:Bacteria
Otu7652	d:Bacteria(0.5400),p:"Euryarchaeota"(0.4000),c:"Methanomicrobia"(0.2600),o:Methanosarcinales(0.1600),f:Methanosarcinaceae(0.1600),g:Methanosphaera(0.0800)	+
Otu7654	d:Bacteria(0.7800),p:"Bacteroidetes"(0.1800),c:Actinobacteria(0.1100),o:Actinomycetales(0.1100),f:Candidatus_Brocadiaceae(0.0800),g:Candidatus_Brocadia(0.0800)	-
Otu7653	d:Archaea(0.5900),p:"Euryarchaeota"(0.5900),c:Halobacteria(0.5500),o:Haloferacales(0.4300),f:Haloferacaceae(0.4300),g:Haloquadratum(0.3000)	+
Otu7655	d:Bacteria(0.9600),p:Firmicutes(0.3100),c:Cytophagia(0.1400),o:Cytophagales(0.1400),f:Cytophagaceae(0.1400),g:Pontibacter(0.0600)	+	d:Bacteria
Otu7656	d:Bacteria(1.0000),p:"Proteobacteria"(0.3000),c:Flavobacteriia(0.2400),o:"Flavobacteriales"(0.2400),f:Flavobacteriaceae(0.2400),g:Flavobacterium(0.1700)	+	d:Bacteria
Otu7649	d:Bacteria(0.9300),p:"Actinobacteria"(0.2800),c:Actinobacteria(0.2800),o:Actinomycetales(0.2500),f:Streptomycetaceae(0.1000),g:Streptomyces(0.1000)	+	d:Bacteria
Otu7658	d:Bacteria(0.8700),p:"Proteobacteria"(0.3100),c:Actinobacteria(0.2800),o:Actinomycetales(0.2600),f:Microbacteriaceae(0.0700),g:Microbacterium(0.0500)	+	d:Bacteria
Otu7660	d:Bacteria(0.8300),p:"Proteobacteria"(0.3900),c:Gammaproteobacteria(0.3000),o:Oceanospirillales(0.1200),f:Ectothiorhodospiraceae(0.0700),g:Marinomonas(0.0600)	+	d:Bacteria
Otu7657	d:Bacteria(0.9900),p:"Proteobacteria"(0.2800),c:Alphaproteobacteria(0.2100),o:Actinomycetales(0.1600),f:Mycoplasmataceae(0.1500),g:Mycoplasma(0.1500)	+	d:Bacteria
Otu7662	d:Bacteria(0.9700),p:Firmicutes(0.3900),c:Clostridia(0.3000),o:Clostridiales(0.2900),f:Peptoniphilaceae(0.1600),g:Peptoniphilus(0.1600)	+	d:Bacteria
Otu7663	d:Bacteria(0.7600),p:"Bacteroidetes"(0.4200),c:Flavobacteriia(0.3500),o:"Flavobacteriales"(0.3500),f:Flavobacteriaceae(0.3400),g:Flavobacterium(0.1300)	+
Otu7659	d:Bacteria(1.0000),p:"Proteobacteria"(0.4500),c:Betaproteobacteria(0.1800),o:Clostridiales(0.1400),f:Sphingomonadaceae(0.0800),g:Pedobacter(0.0500)	+	d:Bacteria
Otu7661	d:Archaea(0.5700),p:"Euryarchaeota"(0.5400),c:Halobacteria(0.4900),o:Halobacteriales(0.2500),f:Halobacteriaceae(0.2500),g:Haloplanus(0.1300)	+
Otu7665	d:Bacteria(0.9600),p:"Bacteroidetes"(0.3600),c:Cytophagia(0.1800),o:Cytophagales(0.1800),f:Cyclobacteriaceae(0.1000),g:Mariniradius(0.0800)	+	d:Bacteria
Otu7666	d:Bacteria(0.7500),p:"Proteobacteria"(0.3100),c:Gammaproteobacteria(0.2400),o:"Bacteroidales"(0.1100),f:Chromatiaceae(0.0800),g:Bacteroides(0.0600)	+
Otu7667	d:Bacteria(0.9500),p:"Proteobacteria"(0.2600),c:Chloroplast(0.1200),o:Erysipelotrichales(0.1100),f:Chloroplast(0.1200),g:Faecalicoccus(0.1100)	+	d:Bacteria
Otu7664	d:Bacteria(1.0000),p:"Proteobacteria"(0.2700),c:"Bacteroidia"(0.2000),o:"Bacteroidales"(0.2000),f:"Prevotellaceae"(0.1600),g:Prevotella(0.1600)	+	d:Bacteria
Otu7670	d:Bacteria(1.0000),p:"Bacteroidetes"(0.5100),c:Flavobacteriia(0.3000),o:"Flavobacteriales"(0.3000),f:Flavobacteriaceae(0.2900),g:Bacteroides(0.1500)	-	d:Bacteria
Otu7669	d:Bacteria(0.9800),p:"Proteobacteria"(0.3800),c:Bacilli(0.2600),o:Bacillales(0.1500),f:Helicobacteraceae(0.0800),g:Helicobacter(0.0800)	+	d:Bacteria
Otu7671	d:Bacteria(1.0000),p:Firmicutes(0.3500),c:Bacilli(0.1700),o:Lactobacillales(0.0900),f:Flavobacteriaceae(0.0700),g:Microgenomates_genera_incertae_sedis(0.0500)	+	d:Bacteria
Otu7672	d:Bacteria(0.9300),p:Firmicutes(0.2400),c:Bacilli(0.2200),o:Lactobacillales(0.2100),f:Lactobacillaceae(0.2100),g:Pediococcus(0.1500)	+	d:Bacteria
Otu7668	d:Bacteria(1.0000),p:Cyanobacteria/Chloroplast(1.0000),c:Chloroplast(1.0000),f:Chloroplast(1.0000),g:Streptophyta(1.0000)	+	d:Bacteria,p:Cyanobacteria/Chloroplast,c:Chloroplast,f:Chloroplast,g:Streptophyta
Otu7673	d:Bacteria(0.9300),p:Firmicutes(0.2900),c:Bacilli(0.1700),o:"Flavobacteriales"(0.1600),f:Flavobacteriaceae(0.1500),g:Flavobacterium(0.1000)	-	d:Bacteria
Otu7674	d:Bacteria(0.8300),p:Firmicutes(0.2300),c:Actinobacteria(0.1500),o:Actinomycetales(0.1500),f:Syntrophomonadaceae(0.0600),g:Woesearchaeota_Incertae_Sedis_AR16(0.0700)	-	d:Bacteria
Otu7675	d:Bacteria(0.8800),p:"Bacteroidetes"(0.5400),c:"Bacteroidia"(0.2900),o:"Bacteroidales"(0.2900),f:Bacteroidaceae(0.1900),g:Bacteroides(0.1900)	-	d:Bacteria
Otu7676	d:Bacteria(0.9700),p:"Proteobacteria"(0.4500),c:Gammaproteobacteria(0.1700),o:Legionellales(0.1200),f:Legionellaceae(0.1000),g:Legionella(0.1000)	+	d:Bacteria
Otu7677	d:Bacteria(0.9600),p:"Proteobacteria"(0.3700),c:Gammaproteobacteria(0.1500),o:Clostridiales(0.1200),f:Flavobacteriaceae(0.0900),g:Lactobacillus(0.0800)	+	d:Bacteria
Otu7678	d:Bacteria(0.9600),p:"Proteobacteria"(0.3700),c:Gammaproteobacteria(0.3000),o:Alteromonadales(0.2100),f:Shewanellaceae(0.1200),g:Shewanella(0.1200)	-	d:Bacteria
Otu7679	d:Bacteria(0.9900),p:"Proteobacteria"(0.2300),c:Bacilli(0.1400),o:Bacillales(0.1400),f:Mycoplasmataceae(0.1000),g:Mycoplasma(0.1000)	-	d:Bacteria
Otu7680	d:Bacteria(0.9700),p:"Proteobacteria"(0.2900),c:Gammaproteobacteria(0.1300),o:"Flavobacteriales"(0.1300),f:Flavobacteriaceae(0.1300),g:Chlorobaculum(0.0500)	+	d:Bacteria
Otu7683	d:Bacteria(0.9600),p:Firmicutes(0.4900),c:Bacilli(0.3500),o:Bacillales(0.1900),f:Anaerolineaceae(0.0900),g:Levilinea(0.0800)	-	d:Bacteria
Otu7682	d:Bacteria(0.9800),p:Firmicutes(0.3600),c:Bacilli(0.2000),o:Spirochaetales(0.1700),f:Spirochaetaceae(0.1700),g:Spirochaeta(0.1700)	+	d:Bacteria
Otu7685	d:Bacteria(0.8800),p:"Proteobacteria"(0.3600),c:Gammaproteobacteria(0.1900),o:Clostridiales(0.1800),f:Chitinophagaceae(0.0600),g:Anaerovirgula(0.0400)	+	d:Bacteria
Otu7681	d:Bacteria(1.0000),p:"Proteobacteria"(0.4600),c:Actinobacteria(0.2200),o:Actinomycetales(0.2200),f:Streptosporangiaceae(0.1700),g:Nonomuraea(0.1400)	+	d:Bacteria
Otu7684	d:Bacteria(1.0000),p:"Proteobacteria"(0.2600),c:Gammaproteobacteria(0.1900),o:Clostridiales(0.1200),f:Mycoplasmataceae(0.1000),g:Mycoplasma(0.1000)	+	d:Bacteria
Otu7690	d:Bacteria(0.9500),p:"Proteobacteria"(0.5200),c:Gammaproteobacteria(0.3000),o:Legionellales(0.2100),f:Legionellaceae(0.2100),g:Legionella(0.2100)	+	d:Bacteria
Otu7688	d:Bacteria(0.9400),p:Firmicutes(0.4400),c:Bacilli(0.2100),o:Clostridiales(0.2000),f:Alteromonadaceae(0.1000),g:Lactobacillus(0.1000)	-	d:Bacteria
Otu7687	d:Bacteria(0.9000),p:"Proteobacteria"(0.4500),c:Gammaproteobacteria(0.2000),o:Burkholderiales(0.0900),f:Alcaligenaceae(0.0800),g:Chitinophaga(0.0600)	+	d:Bacteria
Otu7686	d:Bacteria(0.9500),p:"Proteobacteria"(0.3900),c:Betaproteobacteria(0.2100),o:Burkholderiales(0.1400),f:Peptococcaceae_1(0.0700),g:Desulfitobacterium(0.0700)	+	d:Bacteria
Otu7689	d:Bacteria(0.9700),p:"Proteobacteria"(0.3200),c:Gammaproteobacteria(0.1500),o:Actinomycetales(0.1000),f:Verrucomicrobiaceae(0.0900),g:Prosthecobacter(0.0900)	+	d:Bacteria
Otu7691	d:Bacteria(0.7700),p:Firmicutes(0.2700),c:Bacilli(0.1800),o:Lactobacillales(0.1300),f:Methanobacteriaceae(0.1200),g:Methanobrevibacter(0.1100)	-
Otu7692	d:Bacteria(0.9900),p:Firmicutes(0.3200),c:Clostridia(0.2000),o:Clostridiales(0.1900),f:Clostridiaceae_1(0.0800),g:Clostridium_sensu_stricto(0.0800)	-	d:Bacteria
Otu7693	d:Bacteria(0.9600),p:Firmicutes(0.3900),c:Actinobacteria(0.1800),o:Actinomycetales(0.1600),f:Veillonellaceae(0.1100),g:Lactobacillus(0.1000)	-	d:Bacteria
Otu7694	d:Bacteria(0.9300),p:"Proteobacteria"(0.2700),c:Gammaproteobacteria(0.1800),o:"Flavobacteriales"(0.1500),f:Flavobacteriaceae(0.1500),g:Meiothermus(0.1000)	+	d:Bacteria
Otu7699	d:Bacteria(0.9900),p:"Proteobacteria"(0.5000),c:Betaproteobacteria(0.2300),o:Burkholderiales(0.1600),f:Burkholderiales_incertae_sedis(0.0600),g:Sphingomonas(0.0500)	+	d:Bacteria
Otu7697	d:Bacteria(1.0000),p:"Proteobacteria"(0.4400),c:Gammaproteobacteria(0.2200),o:Pseudomonadales(0.1200),f:Pseudomonadaceae(0.0800),g:Pseudomonas(0.0700)	+	d:Bacteria
Otu7695	d:Bacteria(0.9900),p:"Proteobacteria"(0.2800),c:Clostridia(0.1600),o:Alteromonadales(0.1300),f:Alteromonadaceae(0.1300),g:Alteromonas(0.0900)	-	d:Bacteria
Otu7696	d:Bacteria(0.8500),p:Firmicutes(0.3300),c:Gammaproteobacteria(0.1700),o:Bacillales(0.1300),f:Alteromonadaceae(0.0700),g:Syntrophomonas(0.0700)	-	d:Bacteria
Otu7698	d:Bacteria(0.7700),p:"Proteobacteria"(0.2000),c:Betaproteobacteria(0.1100),o:Chlamydiales(0.1000),f:Chlamydiaceae(0.1000),g:Methanococcus(0.0600)	+
Otu7700	d:Bacteria(0.7600),p:"Proteobacteria"(0.3300),c:Gammaproteobacteria(0.2100),o:Haloferacales(0.1300),f:Haloferacaceae(0.1300),g:Halolamina(0.1300)	+
Otu7701	d:Bacteria(0.9800),p:"Proteobacteria"(0.3100),c:Actinobacteria(0.2900),o:Actinomycetales(0.2900),f:Alteromonadaceae(0.1700),g:Corynebacterium(0.1200)	-	d:Bacteria
Otu7702	d:Bacteria(0.9800),p:Firmicutes(0.3300),c:Gammaproteobacteria(0.1900),o:Clostridiales(0.1800),f:Clostridiaceae_1(0.1300),g:Oceanirhabdus(0.1200)	+	d:Bacteria
Otu7703	d:Bacteria(0.9100),p:Cyanobacteria/Chloroplast(0.3900),c:Cyanobacteria(0.3700),o:Clostridiales(0.1600),f:Family_XIII(0.3600),g:GpXIII(0.3600)	-	d:Bacteria
Otu7704	d:Bacteria(0.9300),p:Firmicutes(0.3000),c:Clostridia(0.2200),o:Clostridiales(0.2200),f:Peptostreptococcaceae(0.0900),g:Mycoplasma(0.0800)	+	d:Bacteria
Otu7706	d:Bacteria(0.9400),p:"Proteobacteria"(0.3200),c:Flavobacteriia(0.1600),o:"Flavobacteriales"(0.1600),f:Flavobacteriaceae(0.1600),g:Chryseobacterium(0.0900)	+	d:Bacteria
Otu7709	d:Bacteria(0.9900),p:Firmicutes(0.3500),c:Bacilli(0.2100),o:Clostridiales(0.1400),f:Bacillaceae_2(0.0900),g:Mycoplasma(0.0900)	+	d:Bacteria
Otu7708	d:Bacteria(0.9700),p:Firmicutes(0.4400),c:Bacilli(0.2600),o:Lactobacillales(0.1400),f:Lactobacillaceae(0.1200),g:Lactobacillus(0.1200)	-	d:Bacteria
Otu7711	d:Bacteria(0.8900),p:Firmicutes(0.4200),c:Clostridia(0.2400),o:Clostridiales(0.2400),f:Lachnospiraceae(0.1000),g:Anaerosporobacter(0.0800)	-	d:Bacteria
Otu7707	d:Bacteria(0.7400),p:"Euryarchaeota"(0.2300),c:Thermodesulfobacteria(0.1300),o:Thermodesulfobacteriales(0.1300),f:Thermodesulfobacteriaceae(0.1300),g:Thermosulfurimonas(0.1200)	+
Otu7705	d:Bacteria(0.8200),p:"Proteobacteria"(0.3900),c:Betaproteobacteria(0.1800),o:Burkholderiales(0.1200),f:Burkholderiaceae(0.1100),g:Burkholderia(0.1100)	+	d:Bacteria
Otu7710	d:Bacteria(0.7700),p:Firmicutes(0.2600),c:Halobacteria(0.1500),o:Halobacteriales(0.1100),f:Halobacteriaceae(0.1100),g:Mycoplasma(0.0900)	+
Otu7713	d:Bacteria(0.8800),p:"Proteobacteria"(0.4500),c:Gammaproteobacteria(0.1800),o:Kiloniellales(0.1100),f:Kiloniellaceae(0.1100),g:Kiloniella(0.1100)	-	d:Bacteria
Otu7712	d:Bacteria(0.9200),p:Parcubacteria(0.3200),c:Bacilli(0.2200),o:Lactobacillales(0.1700),f:Deinococcaceae(0.0800),g:Parcubacteria_genera_incertae_sedis(0.3200)	+	d:Bacteria
Otu7714	d:Bacteria(0.9800),p:Firmicutes(0.5900),c:Bacilli(0.3900),o:Lactobacillales(0.2800),f:Lactobacillaceae(0.2100),g:Lactobacillus(0.2100)	-	d:Bacteria
Otu7715	d:Bacteria(0.9100),p:"Actinobacteria"(0.3400),c:Actinobacteria(0.3400),o:Actinomycetales(0.3400),f:Actinomycetaceae(0.2300),g:Actinomyces(0.2300)	-	d:Bacteria
Otu7716	d:Bacteria(0.9100),p:Firmicutes(0.5000),c:Clostridia(0.3500),o:Clostridiales(0.3500),f:Clostridiaceae_1(0.2100),g:Clostridium_sensu_stricto(0.2000)	+	d:Bacteria
Otu7719	d:Bacteria(0.9700),p:Firmicutes(0.4200),c:Bacilli(0.2500),o:Lactobacillales(0.1400),f:Lactobacillaceae(0.0800),g:Lactobacillus(0.0600)	+	d:Bacteria
Otu7717	d:Bacteria(0.9700),p:Firmicutes(0.3600),c:Bacilli(0.2200),o:Lactobacillales(0.1600),f:Lactobacillaceae(0.1100),g:Lactobacillus(0.1100)	-	d:Bacteria
Otu7722	d:Bacteria(0.9600),p:"Proteobacteria"(0.3300),c:Deinococci(0.2300),o:Deinococcales(0.2300),f:Deinococcaceae(0.2300),g:Deinococcus(0.2300)	+	d:Bacteria
Otu7718	d:Bacteria(1.0000),p:Firmicutes(0.2700),c:Actinobacteria(0.1500),o:"Bacteroidales"(0.1500),f:Mycoplasmataceae(0.1100),g:Bacteroides(0.0900)	-	d:Bacteria
Otu7721	d:Bacteria(0.8800),p:Firmicutes(0.2600),c:Actinobacteria(0.2500),o:Actinomycetales(0.2500),f:Sanguibacteraceae(0.0800),g:Woesearchaeota_Incertae_Sedis_AR15(0.0800)	-	d:Bacteria
Otu7720	d:Bacteria(0.7800),p:"Proteobacteria"(0.2300),c:Deinococci(0.2100),o:Thermales(0.1400),f:Thermaceae(0.1400),g:Meiothermus(0.1400)	+
Otu7723	d:Bacteria(0.9900),p:Firmicutes(0.3300),c:Bacilli(0.2300),o:Actinomycetales(0.1700),f:Alteromonadaceae(0.1300),g:Paenibacillus(0.0900)	-	d:Bacteria
Otu7724	d:Bacteria(0.9900),p:"Proteobacteria"(0.3200),c:Gammaproteobacteria(0.1900),o:Alteromonadales(0.1800),f:Alteromonadaceae(0.1700),g:Aestuariibacter(0.1000)	-	d:Bacteria
Otu7725	d:Bacteria(0.9300),p:Firmicutes(0.3100),c:Bacilli(0.1900),o:Actinomycetales(0.1500),f:Family_VII(0.0900),g:GpVII(0.0900)	-	d:Bacteria
Otu7727	d:Bacteria(0.9800),p:"Proteobacteria"(0.4100),c:Gammaproteobacteria(0.2800),o:Actinomycetales(0.2300),f:Streptomycetaceae(0.1000),g:Streptomyces(0.0900)	+	d:Bacteria
Otu7726	d:Bacteria(0.9600),p:Firmicutes(0.3700),c:Negativicutes(0.2800),o:Selenomonadales(0.2800),f:Veillonellaceae(0.2800),g:Propionispora(0.1100)	-	d:Bacteria
Otu7729	d:Bacteria(1.0000),p:Firmicutes(0.4500),c:Clostridia(0.3200),o:Clostridiales(0.3100),f:Lachnospiraceae(0.1000),g:Saccharibacteria_genera_incertae_sedis(0.1300)	+	d:Bacteria
Otu7732	d:Bacteria(1.0000),p:"Proteobacteria"(0.2700),c:Flavobacteriia(0.1800),o:"Flavobacteriales"(0.1800),f:Flavobacteriaceae(0.1800),g:Chryseobacterium(0.0900)	+	d:Bacteria
Otu7731	d:Bacteria(0.9400),p:Firmicutes(0.3100),c:Clostridia(0.1500),o:Clostridiales(0.1500),f:Mycoplasmataceae(0.1400),g:Mycoplasma(0.1400)	-	d:Bacteria
Otu7728	d:Bacteria(0.8200),p:"Deinococcus-Thermus"(0.3400),c:Deinococci(0.3400),o:Deinococcales(0.2600),f:Deinococcaceae(0.2300),g:Deinococcus(0.2300)	+	d:Bacteria
Otu7730	d:Bacteria(1.0000),p:"Proteobacteria"(0.3400),c:Gammaproteobacteria(0.2400),o:Legionellales(0.1900),f:Legionellaceae(0.1900),g:Legionella(0.1900)	+	d:Bacteria
Otu7733	d:Bacteria(0.9400),p:"Actinobacteria"(0.2900),c:Actinobacteria(0.2900),o:Actinomycetales(0.2900),f:Mycoplasmataceae(0.2000),g:Mycoplasma(0.1900)	-	d:Bacteria
Otu7736	d:Archaea(0.5600),p:"Euryarchaeota"(0.5500),c:Methanobacteria(0.3800),o:Methanobacteriales(0.3800),f:Methanobacteriaceae(0.3800),g:Methanobacterium(0.3200)	-
Otu7734	d:Bacteria(0.9800),p:Firmicutes(0.4700),c:Bacilli(0.3900),o:Bacillales(0.3200),f:Sphingobacteriaceae(0.1400),g:Exiguobacterium(0.1200)	+	d:Bacteria
Otu7737	d:Bacteria(0.9800),p:"Proteobacteria"(0.4300),c:Gammaproteobacteria(0.1800),o:Burkholderiales(0.0800),f:Mycoplasmataceae(0.0700),g:Saccharibacteria_genera_incertae_sedis(0.1000)	+	d:Bacteria
Otu7735	d:Bacteria(0.9300),p:"Proteobacteria"(0.5000),c:Gammaproteobacteria(0.3600),o:Oceanospirillales(0.0900),f:Pasteurellaceae(0.0600),g:Thiothrix(0.0600)	+	d:Bacteria
Otu7738	d:Bacteria(0.9900),p:"Proteobacteria"(0.4300),c:Gammaproteobacteria(0.2400),o:Legionellales(0.1000),f:Legionellaceae(0.0800),g:Legionella(0.0800)	+	d:Bacteria
Otu7739	d:Bacteria(1.0000),p:Firmicutes(0.4200),c:Clostridia(0.3100),o:Clostridiales(0.2900),f:Streptomycetaceae(0.1000),g:Parvimonas(0.0600)	+	d:Bacteria
Otu7740	d:Bacteria(0.9800),p:"Proteobacteria"(0.3200),c:Gammaproteobacteria(0.1200),o:"Flavobacteriales"(0.1000),f:Flavobacteriaceae(0.1000),g:Flavobacterium(0.1000)	+	d:Bacteria
Otu7742	d:Bacteria(0.9600),p:"Proteobacteria"(0.5500),c:Gammaproteobacteria(0.2600),o:Legionellales(0.2000),f:Legionellaceae(0.2000),g:Legionella(0.2000)	+	d:Bacteria
Otu7743	d:Bacteria(0.6900),p:"Euryarchaeota"(0.3100),c:Methanobacteria(0.2900),o:Methanobacteriales(0.2900),f:Methanobacteriaceae(0.2900),g:Methanobrevibacter(0.2500)	+
Otu7741	d:Bacteria(1.0000),p:"Proteobacteria"(0.4700),c:Gammaproteobacteria(0.2800),o:Actinomycetales(0.1100),f:Chlamydiaceae(0.1100),g:Chlamydia(0.0900)	+	d:Bacteria
Otu7746	d:Bacteria(0.9600),p:"Proteobacteria"(0.2900),c:Clostridia(0.2000),o:Clostridiales(0.1800),f:Oceanospirillaceae(0.0800),g:Candidatus_Carsonella(0.0900)	+	d:Bacteria
Otu7744	d:Bacteria(0.9900),p:"Proteobacteria"(0.2500),c:Actinobacteria(0.2300),o:Actinomycetales(0.2300),f:Pseudonocardiaceae(0.0800),g:Pseudonocardia(0.0700)	-	d:Bacteria
Otu7749	d:Bacteria(0.9600),p:Firmicutes(0.3000),c:Clostridia(0.1600),o:Clostridiales(0.1600),f:Flavobacteriaceae(0.1300),g:SR1_genera_incertae_sedis(0.1400)	+	d:Bacteria
Otu7748	d:Bacteria(0.9900),p:"Proteobacteria"(0.3300),c:Alphaproteobacteria(0.2100),o:Rhodospirillales(0.1700),f:Acetobacteraceae(0.0900),g:Syntrophomonas(0.0900)	-	d:Bacteria
Otu7745	d:Bacteria(0.9400),p:"Proteobacteria"(0.4800),c:Gammaproteobacteria(0.3600),o:Actinomycetales(0.1400),f:Corynebacteriaceae(0.1000),g:Corynebacterium(0.1000)	+	d:Bacteria
Otu7750	d:Bacteria(0.8600),p:"Actinobacteria"(0.2600),c:Actinobacteria(0.2600),o:Actinomycetales(0.2500),f:Cellulomonadaceae(0.1300),g:Cellulomonas(0.1100)	-	d:Bacteria
Otu7751	d:Bacteria(0.9900),p:"Proteobacteria"(0.2300),c:Actinobacteria(0.1600),o:Actinomycetales(0.1400),f:Alteromonadaceae(0.0700),g:Legionella(0.0700)	-	d:Bacteria
Otu7747	d:Bacteria(0.9900),p:"Bacteroidetes"(0.3000),c:Sphingobacteriia(0.2700),o:"Sphingobacteriales"(0.2700),f:Chitinophagaceae(0.2600),g:Chitinophaga(0.2500)	+	d:Bacteria
Otu7752	d:Bacteria(0.6900),p:"Proteobacteria"(0.3700),c:Betaproteobacteria(0.1700),o:Methanosarcinales(0.1200),f:Methanosarcinaceae(0.1200),g:Clostridium_IV(0.0900)	+
Otu7753	d:Bacteria(0.8800),p:"Proteobacteria"(0.2900),c:Gammaproteobacteria(0.1600),o:Actinomycetales(0.1100),f:Desulfurobacteriaceae(0.0800),g:Streptophyta(0.0700)	+	d:Bacteria
Otu7754	d:Bacteria(0.9100),p:"Proteobacteria"(0.5900),c:Gammaproteobacteria(0.3400),o:Gammaproteobacteria_incertae_sedis(0.1300),f:Legionellaceae(0.1000),g:Candidatus_Carsonella(0.1200)	+	d:Bacteria
Otu7755	d:Bacteria(0.9700),p:Firmicutes(0.3800),c:Clostridia(0.1700),o:Clostridiales(0.1600),f:Veillonellaceae(0.0700),g:Desulfitobacterium(0.0500)	-	d:Bacteria
Otu7756	d:Bacteria(0.9800),p:Firmicutes(0.3100),c:Gammaproteobacteria(0.2000),o:"Bacteroidales"(0.1600),f:Bacteroidaceae(0.1400),g:Bacteroides(0.1300)	-	d:Bacteria
Otu7757	d:Bacteria(0.9700),p:Firmicutes(0.4100),c:Actinobacteria(0.2200),o:Actinomycetales(0.2200),f:Lachnospiraceae(0.0700),g:Mobiluncus(0.0700)	-	d:Bacteria
Otu7759	d:Bacteria(0.9600),p:"Proteobacteria"(0.3600),c:Gammaproteobacteria(0.1900),o:Rhodobacterales(0.1000),f:Rhodobacteraceae(0.1000),g:Mycoplasma(0.0600)	+	d:Bacteria
Otu7761	d:Bacteria(0.9600),p:"Proteobacteria"(0.2700),c:Gammaproteobacteria(0.1400),o:Cytophagales(0.1100),f:Chloroplast(0.1100),g:Streptophyta(0.1100)	+	d:Bacteria
Otu7760	d:Bacteria(1.0000),p:"Proteobacteria"(0.2800),c:Clostridia(0.2100),o:Clostridiales(0.2000),f:Mycoplasmataceae(0.1900),g:Mycoplasma(0.1700)	+	d:Bacteria
Otu7763	d:Bacteria(0.9600),p:"Bacteroidetes"(0.4200),c:Flavobacteriia(0.3400),o:"Flavobacteriales"(0.3400),f:Flavobacteriaceae(0.3400),g:Propionispira(0.1300)	+	d:Bacteria
Otu7758	d:Bacteria(1.0000),p:"Bacteroidetes"(0.3200),c:Flavobacteriia(0.2100),o:"Flavobacteriales"(0.2100),f:Flavobacteriaceae(0.2000),g:Ureaplasma(0.1000)	+	d:Bacteria
Otu7762	d:Bacteria(0.7800),p:"Euryarchaeota"(0.2100),c:Gammaproteobacteria(0.1500),o:Actinomycetales(0.0800),f:Thermaceae(0.0800),g:Meiothermus(0.0800)	+
Otu7764	d:Bacteria(0.8600),p:"Proteobacteria"(0.5300),c:Gammaproteobacteria(0.3300),o:"Vibrionales"(0.1000),f:Vibrionaceae(0.1000),g:Chromohalobacter(0.0800)	+	d:Bacteria
Otu7765	d:Bacteria(0.9800),p:"Proteobacteria"(0.3200),c:Alphaproteobacteria(0.1700),o:Mycoplasmatales(0.1600),f:Mycoplasmataceae(0.1600),g:Mycoplasma(0.1600)	-	d:Bacteria
Otu7766	d:Bacteria(0.9100),p:"Proteobacteria"(0.4900),c:Gammaproteobacteria(0.2500),o:Actinomycetales(0.1000),f:Streptomycetaceae(0.1000),g:Streptomyces(0.1000)	+	d:Bacteria
Otu7768	d:Bacteria(0.9100),p:"Bacteroidetes"(0.3200),c:Flavobacteriia(0.1900),o:"Flavobacteriales"(0.1900),f:Flavobacteriaceae(0.1900),g:Mycoplasma(0.1200)	-	d:Bacteria
Otu7769	d:Bacteria(0.7400),p:"Euryarchaeota"(0.2600),c:Mollicutes(0.2000),o:Mycoplasmatales(0.1800),f:Mycoplasmataceae(0.1800),g:Mycoplasma(0.1800)	+
Otu7767	d:Bacteria(0.8100),p:"Euryarchaeota"(0.1800),c:Halobacteria(0.1400),o:Halobacteriales(0.1000),f:Halobacteriaceae(0.1000),g:Halobiforma(0.1000)	+	d:Bacteria
Otu7771	d:Bacteria(0.9400),p:Firmicutes(0.3000),c:Actinobacteria(0.2100),o:Clostridiales(0.1700),f:Ruminococcaceae(0.1300),g:Legionella(0.0900)	-	d:Bacteria
Otu7770	d:Bacteria(0.9000),p:Firmicutes(0.2700),c:Bacilli(0.1900),o:Bacillales(0.1500),f:Flavobacteriaceae(0.1300),g:Chryseobacterium(0.0900)	+	d:Bacteria
Otu7773	d:Bacteria(0.9700),p:"Proteobacteria"(0.3800),c:Gammaproteobacteria(0.2400),o:Bacillales(0.1300),f:"Leptotrichiaceae"(0.1100),g:Leptotrichia(0.1100)	+	d:Bacteria
Otu7772	d:Bacteria(0.9600),p:"Proteobacteria"(0.3500),c:Gammaproteobacteria(0.2400),o:"Flavobacteriales"(0.2200),f:Flavobacteriaceae(0.2200),g:Maribacter(0.1600)	+	d:Bacteria
Otu7774	d:Bacteria(0.9300),p:"Proteobacteria"(0.2900),c:Gammaproteobacteria(0.1200),o:Mycoplasmatales(0.1100),f:Mycoplasmataceae(0.1100),g:Mycoplasma(0.1100)	-	d:Bacteria
Otu7775	d:Bacteria(0.9200),p:"Proteobacteria"(0.4300),c:Gammaproteobacteria(0.1600),o:Desulfovibrionales(0.1100),f:Desulfovibrionaceae(0.1100),g:Desulfovibrio(0.1100)	+	d:Bacteria
Otu7776	d:Bacteria(1.0000),p:"Bacteroidetes"(0.3400),c:Sphingobacteriia(0.1800),o:"Sphingobacteriales"(0.1800),f:Sphingobacteriaceae(0.1500),g:Mucilaginibacter(0.1400)	+	d:Bacteria
Otu7777	d:Bacteria(0.9400),p:"Tenericutes"(0.2900),c:Mollicutes(0.2900),o:Mycoplasmatales(0.2900),f:Mycoplasmataceae(0.2900),g:Mycoplasma(0.1700)	-	d:Bacteria
Otu7778	d:Bacteria(0.9700),p:Firmicutes(0.5500),c:Bacilli(0.3800),o:Lactobacillales(0.3000),f:Lactobacillaceae(0.2100),g:Lactobacillus(0.2100)	-	d:Bacteria
Otu7783	d:Bacteria(0.9700),p:"Proteobacteria"(0.2600),c:Actinobacteria(0.1800),o:Actinomycetales(0.1800),f:Alteromonadaceae(0.1300),g:Nocardioides(0.0500)	-	d:Bacteria
Otu7782	d:Bacteria(0.7900),p:"Proteobacteria"(0.5500),c:Gammaproteobacteria(0.3700),o:Methanobacteriales(0.1700),f:Methanobacteriaceae(0.1700),g:Methanobrevibacter(0.1700)	+
Otu7784	d:Bacteria(0.9800),p:"Bacteroidetes"(0.4400),c:Mollicutes(0.2100),o:"Bacteroidales"(0.1700),f:Mycoplasmataceae(0.1300),g:Mycoplasma(0.1300)	+	d:Bacteria
Otu7785	d:Bacteria(1.0000),p:"Proteobacteria"(0.6200),c:Gammaproteobacteria(0.2600),o:Burkholderiales(0.1200),f:Flavobacteriaceae(0.0600),g:Legionella(0.0500)	+	d:Bacteria
Otu7780	d:Bacteria(1.0000),p:"Proteobacteria"(0.6300),c:Gammaproteobacteria(0.4000),o:Legionellales(0.2700),f:Legionellaceae(0.2600),g:Legionella(0.2600)	+	d:Bacteria
Otu7779	d:Bacteria(0.8700),p:"Proteobacteria"(0.2700),c:Gammaproteobacteria(0.1400),o:Actinomycetales(0.1100),f:Moraxellaceae(0.0800),g:Streptomyces(0.0600)	+	d:Bacteria
Otu7787	d:Bacteria(0.9300),p:"Proteobacteria"(0.3000),c:Gammaproteobacteria(0.2200),o:Alteromonadales(0.1700),f:Alteromonadaceae(0.1700),g:Mycoplasma(0.1600)	-	d:Bacteria
Otu7781	d:Bacteria(0.8800),p:Firmicutes(0.2600),c:Bacilli(0.1700),o:Lactobacillales(0.1200),f:Cytophagaceae(0.0800),g:Nautilia(0.0800)	+	d:Bacteria
Otu7786	d:Bacteria(0.9100),p:"Proteobacteria"(0.3500),c:"Bacteroidia"(0.1900),o:"Bacteroidales"(0.1900),f:Marinilabiliaceae(0.1900),g:Anaerophaga(0.1900)	+	d:Bacteria
Otu7788	d:Bacteria(0.8800),p:"Proteobacteria"(0.2400),c:Clostridia(0.1400),o:Clostridiales(0.1400),f:Clostridiaceae_1(0.1100),g:Clostridium_sensu_stricto(0.1100)	+	d:Bacteria
Otu7791	d:Bacteria(1.0000),p:"Proteobacteria"(0.2900),c:Gammaproteobacteria(0.1500),o:Clostridiales(0.1100),f:Mycoplasmataceae(0.1100),g:Syntrophomonas(0.0700)	-	d:Bacteria
Otu7796	d:Bacteria(0.7700),p:Cyanobacteria/Chloroplast(0.2800),c:Chloroplast(0.2800),o:"Bacteroidales"(0.1100),f:Chloroplast(0.2800),g:Euglenida(0.2200)	+
Otu7793	d:Bacteria(0.9500),p:"Proteobacteria"(0.2500),c:Cytophagia(0.1600),o:Cytophagales(0.1600),f:Cytophagaceae(0.1600),g:Runella(0.1400)	-	d:Bacteria
Otu7790	d:Bacteria(1.0000),p:Firmicutes(0.3500),c:Bacilli(0.2400),o:Lactobacillales(0.2200),f:Streptococcaceae(0.1300),g:Streptococcus(0.1300)	-	d:Bacteria
Otu7792	d:Bacteria(0.9700),p:Firmicutes(0.3200),c:Mollicutes(0.2600),o:Mycoplasmatales(0.2500),f:Mycoplasmataceae(0.2500),g:Mycoplasma(0.2500)	+	d:Bacteria
Otu7794	d:Bacteria(1.0000),p:"Proteobacteria"(0.2400),c:Clostridia(0.1200),o:Clostridiales(0.1200),f:Leptospiraceae(0.1000),g:Leptospira(0.1000)	+	d:Bacteria
Otu7797	d:Bacteria(0.9600),p:Firmicutes(0.2700),c:Bacilli(0.2300),o:"Enterobacteriales"(0.1700),f:Enterobacteriaceae(0.1700),g:Kosakonia(0.0800)	+	d:Bacteria
Otu7789	d:Bacteria(0.9900),p:"Bacteroidetes"(0.4000),c:Bacilli(0.2200),o:"Bacteroidales"(0.1700),f:Staphylococcaceae(0.1100),g:Staphylococcus(0.1100)	+	d:Bacteria
Otu7795	d:Bacteria(0.8100),p:"Thermotogae"(0.1900),c:Thermotogae(0.1900),o:Petrotogales(0.1300),f:Petrotogaceae(0.1300),g:Deinococcus(0.0800)	-	d:Bacteria
Otu7798	d:Bacteria(0.9400),p:"Bacteroidetes"(0.2700),c:Actinobacteria(0.1900),o:Actinomycetales(0.1600),f:"Porphyromonadaceae"(0.0800),g:Porphyromonas(0.0800)	-	d:Bacteria
Otu7799	d:Bacteria(0.9800),p:"Tenericutes"(0.4400),c:Mollicutes(0.4400),o:Mycoplasmatales(0.4300),f:Mycoplasmataceae(0.4300),g:Mycoplasma(0.4200)	+	d:Bacteria
Otu7800	d:Bacteria(1.0000),p:Firmicutes(0.4100),c:Bacilli(0.2700),o:Lactobacillales(0.1800),f:Lactobacillaceae(0.1700),g:Lactobacillus(0.1700)	+	d:Bacteria
Otu7801	d:Bacteria(0.9100),p:"Bacteroidetes"(0.3600),c:Mollicutes(0.1600),o:"Flavobacteriales"(0.1300),f:Flavobacteriaceae(0.1300),g:Mycoplasma(0.1300)	+	d:Bacteria
Otu7803	d:Bacteria(0.9100),p:Firmicutes(0.2800),c:Bacilli(0.2000),o:Lactobacillales(0.1600),f:Flavobacteriaceae(0.1400),g:Streptococcus(0.1000)	-	d:Bacteria
Otu7806	d:Bacteria(0.8900),p:Firmicutes(0.4100),c:Bacilli(0.3600),o:Bacillales(0.2900),f:Paenibacillaceae_1(0.2200),g:Paenibacillus(0.2200)	-	d:Bacteria
Otu7805	d:Bacteria(0.7800),p:"Proteobacteria"(0.2300),c:Alphaproteobacteria(0.1000),o:Lactobacillales(0.0700),f:Mycoplasmataceae(0.0500),g:Saccharibacteria_genera_incertae_sedis(0.0900)	+
Otu7802	d:Bacteria(0.9900),p:Firmicutes(0.4400),c:Clostridia(0.3800),o:Clostridiales(0.3800),f:Clostridiaceae_1(0.2200),g:Clostridium_sensu_stricto(0.2100)	-	d:Bacteria
Otu7804	d:Bacteria(0.9800),p:Firmicutes(0.2400),c:Mollicutes(0.2100),o:Mycoplasmatales(0.1600),f:Mycoplasmataceae(0.1600),g:Mycoplasma(0.1600)	-	d:Bacteria
Otu7807	d:Bacteria(0.9900),p:"Proteobacteria"(0.3700),c:Gammaproteobacteria(0.1300),o:Clostridiales(0.1100),f:Desulfovibrionaceae(0.0800),g:Desulfovibrio(0.0800)	-	d:Bacteria
Otu7810	d:Bacteria(0.7700),p:"Tenericutes"(0.2100),c:Mollicutes(0.2100),o:Mycoplasmatales(0.1800),f:Mycoplasmataceae(0.1800),g:Mycoplasma(0.1800)	-
Otu7808	d:Bacteria(1.0000),p:"Proteobacteria"(1.0000),c:Alphaproteobacteria(1.0000),o:Caulobacterales(0.6300),f:Caulobacteraceae(0.6300),g:Brevundimonas(0.6200)	+	d:Bacteria,p:"Proteobacteria",c:Alphaproteobacteria
Otu7815	d:Bacteria(0.9900),p:"Tenericutes"(0.5500),c:Mollicutes(0.5500),o:Mycoplasmatales(0.5400),f:Mycoplasmataceae(0.5400),g:Mycoplasma(0.4300)	+	d:Bacteria
Otu7813	d:Bacteria(0.9600),p:"Proteobacteria"(0.3300),c:Gammaproteobacteria(0.1900),o:"Bacteroidales"(0.0800),f:Flavobacteriaceae(0.0600),g:Parcubacteria_genera_incertae_sedis(0.0500)	+	d:Bacteria
Otu7814	d:Bacteria(0.9800),p:"Proteobacteria"(0.2700),c:Actinobacteria(0.2400),o:Actinomycetales(0.2200),f:Actinomycetaceae(0.1400),g:Mycoplasma(0.0900)	+	d:Bacteria
Otu7817	d:Bacteria(0.9800),p:"Proteobacteria"(0.3400),c:Flavobacteriia(0.1900),o:"Flavobacteriales"(0.1900),f:Flavobacteriaceae(0.1900),g:Epilithonimonas(0.1300)	+	d:Bacteria
Otu7816	d:Bacteria(0.9000),p:Firmicutes(0.4600),c:Bacilli(0.2900),o:Lactobacillales(0.2100),f:Lactobacillaceae(0.1500),g:Lactobacillus(0.1500)	+	d:Bacteria
Otu7812	d:Bacteria(0.9500),p:"Proteobacteria"(0.4600),c:Gammaproteobacteria(0.3300),o:Oceanospirillales(0.1100),f:Halomonadaceae(0.1100),g:Mycoplasma(0.1000)	+	d:Bacteria
Otu7809	d:Bacteria(1.0000),p:"Proteobacteria"(1.0000),c:Betaproteobacteria(0.8200),o:Burkholderiales(0.1800),f:Gallionellaceae(0.1500),g:Ferriphaselus(0.1500)	+	d:Bacteria,p:"Proteobacteria",c:Betaproteobacteria
Otu7811	d:Bacteria(1.0000),p:"Proteobacteria"(1.0000),c:Gammaproteobacteria(1.0000),o:Alteromonadales(0.7500),f:Alteromonadaceae(0.7400),g:Microbulbifer(0.6800)	+	d:Bacteria,p:"Proteobacteria",c:Gammaproteobacteria
Otu7818	d:Bacteria(0.9800),p:"Proteobacteria"(0.5200),c:Gammaproteobacteria(0.3800),o:Pasteurellales(0.1200),f:Pasteurellaceae(0.1200),g:Mycoplasma(0.1000)	+	d:Bacteria
Otu7821	d:Bacteria(0.8900),p:"Proteobacteria"(0.2100),c:Actinobacteria(0.2000),o:Actinomycetales(0.1900),f:Mycoplasmataceae(0.1000),g:Mycoplasma(0.1000)	+	d:Bacteria
Otu7820	d:Bacteria(1.0000),p:Firmicutes(0.3200),c:Mollicutes(0.2000),o:Clostridiales(0.1500),f:Flavobacteriaceae(0.1300),g:Mycoplasma(0.1300)	+	d:Bacteria
Otu7819	d:Bacteria(0.8500),p:"Proteobacteria"(0.1800),c:Deltaproteobacteria(0.1100),o:Actinomycetales(0.0800),f:Pseudonocardiaceae(0.0600),g:Saccharibacteria_genera_incertae_sedis(0.1600)	+	d:Bacteria
Otu7822	d:Bacteria(0.9000),p:"Bacteroidetes"(0.2900),c:Flavobacteriia(0.1600),o:"Flavobacteriales"(0.1600),f:Flavobacteriaceae(0.1600),g:Mycoplasma(0.1100)	+	d:Bacteria
Otu7823	d:Bacteria(0.9300),p:"Proteobacteria"(0.4200),c:Gammaproteobacteria(0.1800),o:Pseudomonadales(0.1200),f:Moraxellaceae(0.1100),g:Pyramidobacter(0.1000)	-	d:Bacteria
Otu7826	d:Bacteria(0.9200),p:"Bacteroidetes"(0.4600),c:Flavobacteriia(0.1900),o:"Flavobacteriales"(0.1900),f:Flavobacteriaceae(0.1900),g:Lactobacillus(0.0600)	+	d:Bacteria
Otu7824	d:Bacteria(0.8900),p:Firmicutes(0.2400),c:Mollicutes(0.1600),o:Actinomycetales(0.1200),f:Mycoplasmataceae(0.0900),g:Mycoplasma(0.0900)	-	d:Bacteria
Otu7825	d:Bacteria(0.9900),p:Firmicutes(0.4900),c:Bacilli(0.2900),o:Lactobacillales(0.2400),f:Lactobacillaceae(0.1000),g:Lactobacillus(0.1000)	+	d:Bacteria
Otu7828	d:Bacteria(0.9600),p:Firmicutes(0.3600),c:Bacilli(0.3000),o:Lactobacillales(0.3000),f:Lactobacillaceae(0.2400),g:Lactobacillus(0.2300)	-	d:Bacteria
Otu7827	d:Bacteria(0.6800),p:Firmicutes(0.2600),c:Bacilli(0.1400),o:Nitrososphaerales(0.1300),f:Nitrososphaeraceae(0.1300),g:Nitrososphaera(0.1300)	+
Otu7829	d:Bacteria(0.9300),p:Firmicutes(0.2800),c:Clostridia(0.1900),o:Clostridiales(0.1700),f:Campylobacteraceae(0.1700),g:Arcobacter(0.1300)	+	d:Bacteria
Otu7831	d:Bacteria(0.9800),p:"Bacteroidetes"(0.6700),c:Flavobacteriia(0.5500),o:"Flavobacteriales"(0.5500),f:Flavobacteriaceae(0.5500),g:Chryseobacterium(0.4000)	-	d:Bacteria
Otu7832	d:Bacteria(0.9000),p:"Actinobacteria"(0.4100),c:Actinobacteria(0.4100),o:Actinomycetales(0.4100),f:Thermomonosporaceae(0.1800),g:Actinobaculum(0.1400)	-	d:Bacteria
Otu7830	d:Bacteria(0.7900),p:"Euryarchaeota"(0.2100),c:Halobacteria(0.1400),o:Halobacteriales(0.0900),f:Halobacteriaceae(0.0900),g:Geotoga(0.0600)	+
Otu7833	d:Bacteria(0.9400),p:"Proteobacteria"(0.5500),c:Deltaproteobacteria(0.3300),o:Desulfobacterales(0.3100),f:Desulfobulbaceae(0.2600),g:Desulforhopalus(0.1700)	+	d:Bacteria
Otu7834	d:Bacteria(1.0000),p:Firmicutes(0.4100),c:Clostridia(0.2600),o:Clostridiales(0.2300),f:Peptoniphilaceae(0.0800),g:Mycoplasma(0.0800)	-	d:Bacteria
Otu7835	d:Bacteria(0.8800),p:Firmicutes(0.3300),c:Clostridia(0.2000),o:Clostridiales(0.1900),f:Ruminococcaceae(0.1300),g:Clostridium_III(0.1200)	-	d:Bacteria
Otu7836	d:Bacteria(0.9400),p:"Proteobacteria"(0.5600),c:Gammaproteobacteria(0.3000),o:Lactobacillales(0.1900),f:Campylobacteraceae(0.1100),g:Pseudoalteromonas(0.1000)	+	d:Bacteria
Otu7838	d:Bacteria(0.9900),p:"Bacteroidetes"(0.3200),c:Gammaproteobacteria(0.2000),o:"Sphingobacteriales"(0.1900),f:Chitinophagaceae(0.1900),g:Candidatus_Carsonella(0.1500)	-	d:Bacteria
Otu7837	d:Bacteria(0.9500),p:"Proteobacteria"(0.5000),c:Gammaproteobacteria(0.2100),o:Actinomycetales(0.1300),f:Streptomycetaceae(0.0700),g:Spartobacteria_genera_incertae_sedis(0.0600)	-	d:Bacteria
Otu7840	d:Bacteria(1.0000),p:"Proteobacteria"(0.3800),c:Gammaproteobacteria(0.2800),o:Lactobacillales(0.2300),f:Streptococcaceae(0.1400),g:Parcubacteria_genera_incertae_sedis(0.1100)	+	d:Bacteria
Otu7842	d:Bacteria(1.0000),p:"Proteobacteria"(0.5100),c:Epsilonproteobacteria(0.3800),o:Campylobacterales(0.3800),f:Campylobacteraceae(0.1900),g:Campylobacter(0.1900)	+	d:Bacteria
Otu7841	d:Bacteria(0.9200),p:"Proteobacteria"(0.2800),c:Mollicutes(0.2600),o:Mycoplasmatales(0.2200),f:Mycoplasmataceae(0.2200),g:Mycoplasma(0.1700)	-	d:Bacteria
Otu7843	d:Bacteria(0.9600),p:"Proteobacteria"(0.2700),c:Gammaproteobacteria(0.1300),o:Clostridiales(0.1100),f:Peptostreptococcaceae(0.0900),g:Peptostreptococcaceae_incertae_sedis(0.0900)	+	d:Bacteria
Otu7839	d:Bacteria(0.9400),p:"Bacteroidetes"(0.3600),c:Flavobacteriia(0.1700),o:"Flavobacteriales"(0.1700),f:Flavobacteriaceae(0.1700),g:Maribacter(0.0900)	+	d:Bacteria
Otu7845	d:Bacteria(0.9500),p:"Proteobacteria"(0.2800),c:Mollicutes(0.1600),o:Mycoplasmatales(0.1300),f:Mycoplasmataceae(0.1300),g:Mycoplasma(0.1100)	-	d:Bacteria
Otu7844	d:Bacteria(0.9300),p:Firmicutes(0.2400),c:Actinobacteria(0.1900),o:Actinomycetales(0.1900),f:Lactobacillaceae(0.1000),g:Lactobacillus(0.1000)	-	d:Bacteria
Otu7846	d:Bacteria(0.8400),p:"Proteobacteria"(0.2900),c:Clostridia(0.2100),o:Clostridiales(0.2100),f:Chloroplast(0.1000),g:Thermohydrogenium(0.0900)	+	d:Bacteria
Otu7847	d:Bacteria(0.9300),p:Firmicutes(0.2500),c:Bacilli(0.2000),o:Campylobacterales(0.1700),f:Helicobacteraceae(0.1300),g:Helicobacter(0.1300)	+	d:Bacteria
Otu7848	d:Bacteria(0.9900),p:Firmicutes(0.4000),c:Bacilli(0.2300),o:Bacillales(0.1600),f:Planococcaceae(0.1500),g:Kurthia(0.0900)	+	d:Bacteria
Otu7850	d:Bacteria(1.0000),p:Firmicutes(0.4900),c:Erysipelotrichia(0.1800),o:Erysipelotrichales(0.1800),f:Erysipelotrichaceae(0.1800),g:Mycoplasma(0.1100)	+	d:Bacteria
Otu7853	d:Bacteria(0.9500),p:"Bacteroidetes"(0.2500),c:Aquificae(0.2200),o:Aquificales(0.2200),f:Hydrogenothermaceae(0.2200),g:Hydrogenothermus(0.1900)	+	d:Bacteria
Otu7852	d:Bacteria(0.9900),p:Firmicutes(0.3000),c:Clostridia(0.1800),o:Clostridiales(0.1700),f:Spirochaetaceae(0.1500),g:Spirochaeta(0.1200)	+	d:Bacteria
Otu7849	d:Bacteria(1.0000),p:Firmicutes(0.4700),c:Bacilli(0.3200),o:Bacillales(0.2500),f:Paenibacillaceae_1(0.0900),g:Cohnella(0.0700)	+	d:Bacteria
Otu7851	d:Bacteria(0.8700),p:"Proteobacteria"(0.3500),c:Betaproteobacteria(0.1800),o:Burkholderiales(0.1300),f:Burkholderiaceae(0.0900),g:Burkholderia(0.0900)	+	d:Bacteria
Otu7854	d:Bacteria(0.8800),p:"Verrucomicrobia"(0.3900),c:Verrucomicrobiae(0.3600),o:Verrucomicrobiales(0.3600),f:Verrucomicrobiaceae(0.3600),g:Luteolibacter(0.1900)	+	d:Bacteria
Otu7855	d:Bacteria(0.9700),p:Firmicutes(0.4400),c:Bacilli(0.3100),o:Lactobacillales(0.2300),f:Lactobacillaceae(0.2100),g:Lactobacillus(0.2100)	-	d:Bacteria
Otu7856	d:Bacteria(1.0000),p:"Proteobacteria"(0.3900),c:Betaproteobacteria(0.2100),o:Burkholderiales(0.2100),f:Comamonadaceae(0.2100),g:Simplicispira(0.2000)	-	d:Bacteria
Otu7857	d:Bacteria(0.8600),p:Firmicutes(0.2800),c:Bacilli(0.2500),o:Lactobacillales(0.1900),f:Lactobacillaceae(0.1200),g:Lactobacillus(0.1200)	+	d:Bacteria
Otu7859	d:Bacteria(0.9800),p:"Bacteroidetes"(0.2500),c:Bacilli(0.1700),o:"Flavobacteriales"(0.1700),f:Flavobacteriaceae(0.1700),g:Mycoplasma(0.0900)	+	d:Bacteria
Otu7858	d:Bacteria(0.8900),p:"Proteobacteria"(0.2300),c:Spirochaetia(0.1700),o:Spirochaetales(0.1700),f:Spirochaetaceae(0.1600),g:Treponema(0.1600)	+	d:Bacteria
Otu7860	d:Bacteria(0.9100),p:"Proteobacteria"(0.4500),c:Epsilonproteobacteria(0.3800),o:Campylobacterales(0.3800),f:Campylobacteraceae(0.3800),g:Arcobacter(0.3700)	+	d:Bacteria
Otu7861	d:Bacteria(0.9800),p:"Proteobacteria"(0.2800),c:Alphaproteobacteria(0.1200),o:Clostridiales(0.0900),f:Rhodobacteraceae(0.0800),g:Parcubacteria_genera_incertae_sedis(0.1300)	+	d:Bacteria
Otu7862	d:Bacteria(0.8700),p:"Proteobacteria"(0.3400),c:Gammaproteobacteria(0.1600),o:"Flavobacteriales"(0.1300),f:Pasteurellaceae(0.1100),g:Flavobacterium(0.1100)	+	d:Bacteria
Otu7865	d:Bacteria(0.9400),p:"Proteobacteria"(0.4300),c:Gammaproteobacteria(0.3200),o:Xanthomonadales(0.0800),f:Legionellaceae(0.0700),g:Legionella(0.0700)	+	d:Bacteria
Otu7863	d:Bacteria(0.9800),p:Firmicutes(0.5700),c:Clostridia(0.3400),o:Clostridiales(0.3400),f:Clostridiaceae_1(0.2500),g:Clostridium_sensu_stricto(0.2500)	+	d:Bacteria
Otu7866	d:Bacteria(0.5800),p:Woesearchaeota(0.2500),c:Gammaproteobacteria(0.1300),o:Actinomycetales(0.0900),f:Flavobacteriaceae(0.0800),g:Woesearchaeota_Incertae_Sedis_AR15(0.1500)	-
Otu7867	d:Bacteria(0.9900),p:"Proteobacteria"(0.2500),c:Bacilli(0.2000),o:Lactobacillales(0.1600),f:Lactobacillaceae(0.1400),g:Lactobacillus(0.1400)	+	d:Bacteria
Otu7868	d:Bacteria(1.0000),p:Firmicutes(0.2900),c:Chloroplast(0.1900),o:Clostridiales(0.1500),f:Chloroplast(0.1900),g:Euglenida(0.1100)	+	d:Bacteria
Otu7864	d:Bacteria(1.0000),p:"Proteobacteria"(0.4000),c:Betaproteobacteria(0.1700),o:Bacillales(0.1300),f:Sphingomonadaceae(0.0800),g:Mycoplasma(0.0800)	+	d:Bacteria
Otu7869	d:Bacteria(0.9600),p:"Proteobacteria"(0.3800),c:Epsilonproteobacteria(0.2200),o:Campylobacterales(0.2200),f:Campylobacteraceae(0.2200),g:Campylobacter(0.2200)	+	d:Bacteria
Otu7870	d:Bacteria(0.9800),p:Firmicutes(0.2200),c:Clostridia(0.1900),o:Clostridiales(0.1900),f:Mycoplasmataceae(0.1100),g:Mycoplasma(0.1000)	+	d:Bacteria
Otu7871	d:Bacteria(0.8000),p:Firmicutes(0.2800),c:Bacilli(0.2000),o:"Flavobacteriales"(0.1400),f:Flavobacteriaceae(0.1400),g:Bacillus(0.0800)	-	d:Bacteria
Otu7872	d:Bacteria(0.9500),p:"Bacteroidetes"(0.3300),c:Sphingobacteriia(0.2400),o:"Sphingobacteriales"(0.2400),f:Chitinophagaceae(0.1500),g:Pseudopedobacter(0.0700)	+	d:Bacteria
Otu7874	d:Bacteria(1.0000),p:"Proteobacteria"(0.3800),c:Gammaproteobacteria(0.2600),o:"Flavobacteriales"(0.1300),f:Flavobacteriaceae(0.1300),g:Chryseobacterium(0.0600)	+	d:Bacteria
Otu7873	d:Bacteria(0.8500),p:"Proteobacteria"(0.2400),c:Bacilli(0.1500),o:"Flavobacteriales"(0.1500),f:Flavobacteriaceae(0.1500),g:Flavobacterium(0.1300)	+	d:Bacteria
Otu7875	d:Bacteria(0.6700),p:"Actinobacteria"(0.2500),c:Actinobacteria(0.2500),o:Actinomycetales(0.2500),f:Pseudonocardiaceae(0.1500),g:Pseudonocardia(0.1400)	+
Otu7876	d:Bacteria(0.9400),p:"Proteobacteria"(0.3100),c:Alphaproteobacteria(0.1600),o:Clostridiales(0.1600),f:Streptomycetaceae(0.0900),g:Streptomyces(0.0900)	+	d:Bacteria
Otu7878	d:Bacteria(0.9400),p:Firmicutes(0.5200),c:Bacilli(0.2700),o:Clostridiales(0.2500),f:Lachnospiraceae(0.1800),g:Howardella(0.1800)	-	d:Bacteria
Otu7877	d:Bacteria(0.9400),p:Firmicutes(0.2600),c:Actinobacteria(0.2000),o:Actinomycetales(0.1900),f:Propionibacteriaceae(0.1200),g:Mycoplasma(0.0900)	-	d:Bacteria
Otu7880	d:Bacteria(0.9900),p:"Proteobacteria"(0.3700),c:Gammaproteobacteria(0.1700),o:"Sphingobacteriales"(0.1000),f:Cryomorphaceae(0.1000),g:Brumimicrobium(0.0600)	+	d:Bacteria
Otu7879	d:Bacteria(0.8800),p:Firmicutes(0.3000),c:Bacilli(0.2100),o:Lactobacillales(0.1600),f:Leuconostocaceae(0.0900),g:Deinococcus(0.0700)	+	d:Bacteria
Otu7881	d:Bacteria(1.0000),p:"Bacteroidetes"(0.4400),c:Cytophagia(0.1900),o:Cytophagales(0.1900),f:Flavobacteriaceae(0.1300),g:Spirosoma(0.0900)	+	d:Bacteria
Otu7884	d:Bacteria(0.9600),p:Firmicutes(0.3200),c:Bacilli(0.2100),o:Bacillales(0.1400),f:Flavobacteriaceae(0.0900),g:Leptotrichia(0.0900)	+	d:Bacteria
Otu7883	d:Bacteria(0.9000),p:Firmicutes(0.3700),c:Bacilli(0.2100),o:Bacillales(0.1400),f:Bacillaceae_2(0.0700),g:Cerasibacillus(0.0700)	+	d:Bacteria
Otu7885	d:Bacteria(0.9500),p:Firmicutes(0.3600),c:Bacilli(0.2400),o:Bacillales(0.1300),f:Mycoplasmataceae(0.1100),g:Mycoplasma(0.1100)	+	d:Bacteria
Otu7886	d:Bacteria(0.9800),p:"Bacteroidetes"(0.3600),c:Sphingobacteriia(0.2600),o:"Sphingobacteriales"(0.2600),f:Sphingobacteriaceae(0.2100),g:Sphingobacterium(0.1600)	+	d:Bacteria
Otu7882	d:Bacteria(0.9800),p:Firmicutes(0.2900),c:Clostridia(0.2200),o:Clostridiales(0.1700),f:Mycoplasmataceae(0.1100),g:Mycoplasma(0.1100)	+	d:Bacteria
Otu7887	d:Bacteria(0.9700),p:"Proteobacteria"(0.2400),c:Gammaproteobacteria(0.1700),o:Spirochaetales(0.1700),f:Leptospiraceae(0.0900),g:Leptonema(0.0900)	-	d:Bacteria
Otu7888	d:Bacteria(0.7300),p:"Actinobacteria"(0.2400),c:Actinobacteria(0.2400),o:Actinomycetales(0.2000),f:Alteromonadaceae(0.0800),g:Brachybacterium(0.0500)	-
Otu7890	d:Bacteria(0.9800),p:"Proteobacteria"(0.3400),c:Gammaproteobacteria(0.2100),o:Actinomycetales(0.1700),f:Enterobacteriaceae(0.0600),g:Candidatus_Carsonella(0.1100)	-	d:Bacteria
Otu7889	d:Bacteria(0.9600),p:Firmicutes(0.2700),c:Bacilli(0.1600),o:Clostridiales(0.1000),f:Flavobacteriaceae(0.1000),g:Chlamydia(0.1000)	+	d:Bacteria
Otu7892	d:Bacteria(0.9200),p:Firmicutes(0.5700),c:Bacilli(0.4700),o:Bacillales(0.2400),f:Enterococcaceae(0.1400),g:Tetragenococcus(0.1200)	+	d:Bacteria
Otu7893	d:Bacteria(0.9700),p:"Actinobacteria"(0.2500),c:Actinobacteria(0.2500),o:Actinomycetales(0.2500),f:Nocardioidaceae(0.0800),g:Nocardioides(0.0500)	-	d:Bacteria
Otu7891	d:Bacteria(0.6700),p:"Euryarchaeota"(0.2900),c:Gammaproteobacteria(0.1200),o:Clostridiales(0.0900),f:Halomonadaceae(0.0800),g:Methanothermococcus(0.0800)	+
Otu7894	d:Bacteria(0.8600),p:Firmicutes(0.2700),c:Cytophagia(0.1700),o:Cytophagales(0.1700),f:Cytophagaceae(0.1100),g:Candidatus_Nanosalina(0.1100)	+	d:Bacteria
Otu7895	d:Bacteria(1.0000),p:"Proteobacteria"(0.6100),c:Epsilonproteobacteria(0.3900),o:Campylobacterales(0.3900),f:Campylobacteraceae(0.3900),g:Campylobacter(0.3600)	+	d:Bacteria
Otu7896	d:Bacteria(0.8900),p:"Proteobacteria"(0.2000),c:Chloroplast(0.1900),o:Mycoplasmatales(0.1200),f:Chloroplast(0.1900),g:Ureaplasma(0.1000)	+	d:Bacteria
Otu7897	d:Bacteria(0.9300),p:"Proteobacteria"(0.2800),c:Gammaproteobacteria(0.2000),o:Xanthomonadales(0.0900),f:Flavobacteriaceae(0.0800),g:Nevskia(0.0600)	+	d:Bacteria
Otu7898	d:Bacteria(0.8500),p:Firmicutes(0.3600),c:Bacilli(0.2500),o:Bacillales(0.2200),f:Paenibacillaceae_1(0.1600),g:Paenibacillus(0.1600)	-	d:Bacteria
Otu7899	d:Bacteria(0.8900),p:Firmicutes(0.2500),c:Gammaproteobacteria(0.1900),o:Alteromonadales(0.1400),f:Pseudoalteromonadaceae(0.0600),g:Pseudoalteromonas(0.0600)	+	d:Bacteria
Otu7901	d:Bacteria(0.9600),p:"Proteobacteria"(0.3100),c:Gammaproteobacteria(0.1700),o:"Fusobacteriales"(0.1200),f:"Fusobacteriaceae"(0.1200),g:Fusobacterium(0.1200)	+	d:Bacteria
Otu7902	d:Bacteria(0.7600),p:Firmicutes(0.3700),c:Bacilli(0.1800),o:Lactobacillales(0.1000),f:Lactobacillaceae(0.0700),g:Lactobacillus(0.0700)	+
Otu7900	d:Bacteria(1.0000),p:"Proteobacteria"(0.5200),c:Betaproteobacteria(0.2900),o:Burkholderiales(0.1400),f:"Porphyromonadaceae"(0.0800),g:Dysgonomonas(0.0800)	+	d:Bacteria
Otu7904	d:Bacteria(1.0000),p:Firmicutes(0.4200),c:Bacilli(0.2800),o:Bacillales(0.1400),f:Enterococcaceae(0.0900),g:Peptoniphilus(0.0600)	+	d:Bacteria
Otu7905	d:Bacteria(0.8900),p:"Proteobacteria"(0.2900),c:Bacilli(0.1800),o:Lactobacillales(0.1000),f:Chthonomonadaceae(0.0700),g:Chthonomonas/Armatimonadetes_gp3(0.0700)	+	d:Bacteria
Otu7906	d:Bacteria(0.5800),p:"Crenarchaeota"(0.2600),c:Thermoprotei(0.2600),o:Desulfurococcales(0.2500),f:Desulfurococcaceae(0.1300),g:Ignicoccus(0.1300)	-
Otu7908	d:Bacteria(0.8900),p:"Proteobacteria"(0.2600),c:Clostridia(0.1600),o:Clostridiales(0.1200),f:Methanobacteriaceae(0.0900),g:Methanobrevibacter(0.0900)	+	d:Bacteria
Otu7909	d:Bacteria(1.0000),p:"Bacteroidetes"(0.3800),c:"Bacteroidia"(0.2400),o:"Bacteroidales"(0.2400),f:Bacteroidaceae(0.1600),g:Bacteroides(0.1600)	-	d:Bacteria
Otu7903	d:Bacteria(0.9900),p:"Proteobacteria"(0.5200),c:Betaproteobacteria(0.3800),o:Burkholderiales(0.1700),f:Hydrogenophilaceae(0.1600),g:Tepidiphilus(0.1600)	+	d:Bacteria
Otu7910	d:Bacteria(0.7400),p:"Proteobacteria"(0.2100),c:Clostridia(0.1300),o:Clostridiales(0.1100),f:Mycoplasmataceae(0.0900),g:Ureaplasma(0.0800)	-
Otu7907	d:Bacteria(1.0000),p:Firmicutes(0.2500),c:Bacilli(0.2100),o:Bacillales(0.1100),f:Spirochaetaceae(0.1100),g:Treponema(0.0900)	+	d:Bacteria
Otu7912	d:Bacteria(0.9000),p:"Proteobacteria"(0.4300),c:Gammaproteobacteria(0.3000),o:Clostridiales(0.1100),f:Oceanospirillaceae(0.1000),g:Marinomonas(0.0900)	-	d:Bacteria
Otu7911	d:Bacteria(0.9200),p:Firmicutes(0.3200),c:Bacilli(0.2100),o:Lactobacillales(0.1800),f:Lactobacillaceae(0.1700),g:Lactobacillus(0.1700)	+	d:Bacteria
Otu7913	d:Bacteria(0.9600),p:"Proteobacteria"(0.4200),c:Gammaproteobacteria(0.2900),o:Lactobacillales(0.1500),f:Lactobacillaceae(0.1300),g:Lactobacillus(0.1300)	-	d:Bacteria
Otu7915	d:Bacteria(0.9200),p:"Proteobacteria"(0.3100),c:Bacilli(0.2000),o:Burkholderiales(0.1200),f:Lactobacillaceae(0.0800),g:Lactobacillus(0.0700)	+	d:Bacteria
Otu7914	d:Bacteria(0.9100),p:"Proteobacteria"(0.4800),c:Betaproteobacteria(0.1800),o:Burkholderiales(0.1500),f:Oxalobacteraceae(0.1100),g:Massilia(0.1000)	+	d:Bacteria
Otu7917	d:Bacteria(1.0000),p:Firmicutes(0.2600),c:Actinobacteria(0.1800),o:Actinomycetales(0.1600),f:Flavobacteriaceae(0.1200),g:Streptophyta(0.0700)	-	d:Bacteria
Otu7918	d:Bacteria(0.9900),p:"Proteobacteria"(0.3400),c:Bacilli(0.1400),o:Clostridiales(0.1100),f:Sphingomonadaceae(0.0900),g:Sphingomonas(0.0800)	-	d:Bacteria
Otu7919	d:Bacteria(1.0000),p:"Tenericutes"(0.3400),c:Mollicutes(0.3400),o:Mycoplasmatales(0.3100),f:Mycoplasmataceae(0.3100),g:Mycoplasma(0.2900)	+	d:Bacteria
Otu7920	d:Bacteria(1.0000),p:"Proteobacteria"(0.3100),c:Gammaproteobacteria(0.1300),o:Mycoplasmatales(0.0700),f:Chloroplast(0.0800),g:Mycoplasma(0.0700)	+	d:Bacteria
Otu7916	d:Bacteria(1.0000),p:"Proteobacteria"(0.4200),c:Gammaproteobacteria(0.2700),o:Actinomycetales(0.1600),f:Legionellaceae(0.1300),g:Legionella(0.1300)	+	d:Bacteria
Otu7922	d:Bacteria(0.9600),p:Firmicutes(0.5200),c:Clostridia(0.3300),o:Clostridiales(0.2600),f:Ruminococcaceae(0.1100),g:Alkalibacter(0.0800)	+	d:Bacteria
Otu7921	d:Bacteria(0.9900),p:Firmicutes(0.2800),c:Clostridia(0.1800),o:Clostridiales(0.1700),f:"Leptotrichiaceae"(0.1000),g:Mycoplasma(0.0900)	+	d:Bacteria
Otu7923	d:Bacteria(0.9400),p:"Proteobacteria"(0.5500),c:Betaproteobacteria(0.2500),o:Neisseriales(0.1300),f:Neisseriaceae(0.1300),g:Legionella(0.0700)	+	d:Bacteria
Otu7928	d:Bacteria(0.9500),p:"Proteobacteria"(0.3200),c:Mollicutes(0.2400),o:Mycoplasmatales(0.2400),f:Mycoplasmataceae(0.2400),g:Mycoplasma(0.2400)	+	d:Bacteria
Otu7927	d:Bacteria(0.9300),p:"Bacteroidetes"(0.3800),c:Alphaproteobacteria(0.1200),o:"Flavobacteriales"(0.1200),f:Flavobacteriaceae(0.1100),g:Mycoplasma(0.0900)	-	d:Bacteria
Otu7926	d:Bacteria(0.8100),p:"Proteobacteria"(0.2900),c:Bacilli(0.1900),o:Alteromonadales(0.1300),f:Alteromonadaceae(0.1100),g:Saccharibacteria_genera_incertae_sedis(0.1300)	-	d:Bacteria
Otu7924	d:Bacteria(0.9700),p:Firmicutes(0.4600),c:Bacilli(0.3500),o:Bacillales(0.2100),f:Bacillaceae_1(0.1100),g:Bacillus(0.1100)	-	d:Bacteria
Otu7929	d:Bacteria(0.9600),p:"Proteobacteria"(0.3400),c:Deltaproteobacteria(0.2100),o:Desulfobacterales(0.1800),f:Desulfobacteraceae(0.1800),g:Desulfofrigus(0.1300)	+	d:Bacteria
Otu7930	d:Bacteria(0.9800),p:"Tenericutes"(0.3800),c:Mollicutes(0.3800),o:Mycoplasmatales(0.2600),f:Mycoplasmataceae(0.2600),g:Mycoplasma(0.2400)	+	d:Bacteria
Otu7925	d:Bacteria(0.9800),p:"Proteobacteria"(0.4300),c:Clostridia(0.2300),o:Clostridiales(0.2000),f:Lachnospiraceae(0.1100),g:Sneathiella(0.0600)	+	d:Bacteria
Otu7932	d:Bacteria(0.8800),p:Firmicutes(0.4300),c:Bacilli(0.2200),o:Clostridiales(0.1500),f:Ruminococcaceae(0.0800),g:Mycoplasma(0.0700)	-	d:Bacteria
Otu7931	d:Bacteria(0.9700),p:Firmicutes(0.2700),c:Gammaproteobacteria(0.1800),o:Clostridiales(0.1400),f:Flavobacteriaceae(0.0900),g:Sporotomaculum(0.0700)	+	d:Bacteria
Otu7933	d:Bacteria(0.8900),p:"Proteobacteria"(0.2800),c:Gammaproteobacteria(0.1400),o:Mycoplasmatales(0.0800),f:Mycoplasmataceae(0.0800),g:Mycoplasma(0.0800)	+	d:Bacteria
Otu7934	d:Bacteria(0.9600),p:Firmicutes(0.3500),c:Bacilli(0.1400),o:Clostridiales(0.1100),f:Peptostreptococcaceae(0.0800),g:Peptostreptococcaceae_incertae_sedis(0.0800)	+	d:Bacteria
Otu7937	d:Bacteria(0.8900),p:"Proteobacteria"(0.3800),c:Gammaproteobacteria(0.2200),o:Bacillales(0.0800),f:Rhodospirillaceae(0.0500),g:Parcubacteria_genera_incertae_sedis(0.0500)	-	d:Bacteria
Otu7939	d:Bacteria(0.5200),p:"Euryarchaeota"(0.4800),c:Methanobacteria(0.4300),o:Methanobacteriales(0.4300),f:Methanobacteriaceae(0.4300),g:Methanobrevibacter(0.2900)	-
Otu7938	d:Bacteria(0.9600),p:"Tenericutes"(0.3100),c:Mollicutes(0.3100),o:Mycoplasmatales(0.3100),f:Mycoplasmataceae(0.3100),g:Mycoplasma(0.3000)	-	d:Bacteria
Otu7935	d:Bacteria(0.7900),p:"Proteobacteria"(0.2300),c:Betaproteobacteria(0.1600),o:Thermales(0.1100),f:Thermaceae(0.1100),g:Meiothermus(0.1100)	+
Otu7936	d:Bacteria(0.9900),p:"Proteobacteria"(0.4300),c:Gammaproteobacteria(0.2100),o:"Flavobacteriales"(0.1500),f:Flavobacteriaceae(0.1100),g:Campylobacter(0.1000)	-	d:Bacteria
Otu7940	d:Bacteria(0.9600),p:"Proteobacteria"(0.2700),c:Actinobacteria(0.1600),o:Actinomycetales(0.1600),f:Mycoplasmataceae(0.1400),g:Mycoplasma(0.1400)	-	d:Bacteria
Otu7941	d:Bacteria(1.0000),p:Cyanobacteria/Chloroplast(0.8400),c:Chloroplast(0.8400),o:Burkholderiales(0.0400),f:Chloroplast(0.8400),g:Streptophyta(0.8300)	+	d:Bacteria,p:Cyanobacteria/Chloroplast,c:Chloroplast
Otu7942	d:Bacteria(0.8800),p:Firmicutes(0.2200),c:Gammaproteobacteria(0.1100),o:Thermales(0.0800),f:Thermaceae(0.0800),g:Thermus(0.0600)	+	d:Bacteria
Otu7943	d:Bacteria(0.9700),p:"Proteobacteria"(0.3000),c:"Bacteroidia"(0.1700),o:"Bacteroidales"(0.1700),f:"Prevotellaceae"(0.1000),g:Prevotella(0.0900)	+	d:Bacteria
Otu7944	d:Bacteria(0.9400),p:"Proteobacteria"(0.2900),c:Gammaproteobacteria(0.2000),o:Clostridiales(0.1700),f:Mycoplasmataceae(0.0900),g:Mycoplasma(0.0900)	+	d:Bacteria
Otu7946	d:Bacteria(0.9700),p:"Proteobacteria"(0.4600),c:Gammaproteobacteria(0.1900),o:Bacillales(0.1700),f:Planococcaceae(0.1000),g:Mycoplasma(0.0800)	+	d:Bacteria
Otu7945	d:Bacteria(0.8800),p:Firmicutes(0.3300),c:Bacilli(0.2800),o:Bacillales(0.2200),f:Thermoactinomycetaceae_2(0.1200),g:Mechercharimyces(0.1200)	+	d:Bacteria
Otu7950	d:Bacteria(0.9400),p:"Proteobacteria"(0.2400),c:Deinococci(0.1900),o:Deinococcales(0.1900),f:Deinococcaceae(0.1900),g:Deinococcus(0.1900)	+	d:Bacteria
Otu7949	d:Bacteria(0.9700),p:"Proteobacteria"(0.5000),c:Gammaproteobacteria(0.4000),o:Clostridiales(0.1800),f:Legionellaceae(0.1100),g:Legionella(0.1100)	+	d:Bacteria
Otu7948	d:Bacteria(0.9200),p:Firmicutes(0.3900),c:Bacilli(0.3400),o:Bacillales(0.3000),f:Bacillaceae_2(0.1300),g:Bacillus(0.1200)	+	d:Bacteria
Otu7951	d:Bacteria(0.7600),p:Firmicutes(0.1800),c:Mollicutes(0.1300),o:Actinomycetales(0.1000),f:Mycoplasmataceae(0.1000),g:"Candidatus_Korarchaeum"(0.0900)	-
Otu7947	d:Bacteria(1.0000),p:"Tenericutes"(0.2600),c:Mollicutes(0.2600),o:Mycoplasmatales(0.2600),f:Mycoplasmataceae(0.2600),g:Mycoplasma(0.2600)	+	d:Bacteria
Otu7953	d:Bacteria(0.9200),p:Firmicutes(0.2500),c:Clostridia(0.1100),o:"Flavobacteriales"(0.1000),f:Flavobacteriaceae(0.1000),g:Methanolobus(0.0400)	+	d:Bacteria
Otu7952	d:Bacteria(0.9500),p:"Proteobacteria"(0.2600),c:Bacilli(0.1400),o:Bacillales(0.1200),f:Mycoplasmataceae(0.0900),g:Mycoplasma(0.0900)	+	d:Bacteria
Otu7955	d:Bacteria(1.0000),p:Firmicutes(0.4000),c:Bacilli(0.3700),o:Lactobacillales(0.3500),f:Streptococcaceae(0.2000),g:Streptococcus(0.1500)	-	d:Bacteria
Otu7954	d:Bacteria(0.9900),p:"Proteobacteria"(0.4900),c:Gammaproteobacteria(0.2600),o:Actinomycetales(0.1100),f:Methylococcaceae(0.0900),g:Methylomicrobium(0.0600)	+	d:Bacteria
Otu7957	d:Bacteria(0.9700),p:Cyanobacteria/Chloroplast(0.2100),c:Chloroplast(0.1800),o:Actinomycetales(0.1100),f:Chloroplast(0.1800),g:Streptophyta(0.1500)	-	d:Bacteria
Otu7956	d:Bacteria(0.9100),p:Firmicutes(0.3300),c:Actinobacteria(0.1800),o:Actinomycetales(0.1600),f:Mycoplasmataceae(0.1000),g:Mycoplasma(0.1000)	+	d:Bacteria
Otu7959	d:Bacteria(1.0000),p:"Tenericutes"(0.3400),c:Mollicutes(0.3400),o:Mycoplasmatales(0.2600),f:Mycoplasmataceae(0.2600),g:Mycoplasma(0.2600)	-	d:Bacteria
Otu7958	d:Bacteria(0.9700),p:"Proteobacteria"(0.3000),c:Actinobacteria(0.1800),o:Actinomycetales(0.1800),f:Chloroplast(0.1400),g:Streptophyta(0.1200)	-	d:Bacteria
Otu7961	d:Bacteria(0.9900),p:Firmicutes(0.5200),c:Bacilli(0.4100),o:Bacillales(0.3800),f:Bacillaceae_2(0.2700),g:Oceanobacillus(0.1100)	+	d:Bacteria
Otu7962	d:Bacteria(0.9700),p:"Proteobacteria"(0.2400),c:Chloroplast(0.1900),o:Mycoplasmatales(0.1500),f:Chloroplast(0.1900),g:Mycoplasma(0.1500)	-	d:Bacteria
Otu7960	d:Bacteria(0.9800),p:Firmicutes(0.2200),c:Sphingobacteriia(0.1400),o:"Sphingobacteriales"(0.1400),f:Sphingobacteriaceae(0.1200),g:Olivibacter(0.0700)	+	d:Bacteria
Otu7964	d:Bacteria(0.9800),p:Firmicutes(0.3800),c:Bacilli(0.3700),o:Lactobacillales(0.3400),f:Lactobacillaceae(0.2800),g:Lactobacillus(0.2500)	+	d:Bacteria
Otu7965	d:Bacteria(0.9600),p:"Proteobacteria"(0.2700),c:Clostridia(0.1700),o:Halanaerobiales(0.1400),f:Halobacteroidaceae(0.1400),g:Halanaerobacter(0.1300)	+	d:Bacteria
Otu7963	d:Bacteria(0.9800),p:"Tenericutes"(0.3400),c:Mollicutes(0.3400),o:Entomoplasmatales(0.1900),f:Spiroplasmataceae(0.1900),g:Spiroplasma(0.1900)	+	d:Bacteria
Otu7966	d:Bacteria(0.8700),p:"Spirochaetes"(0.1400),c:Spirochaetia(0.1400),o:Spirochaetales(0.1400),f:Leptospiraceae(0.0900),g:Spartobacteria_genera_incertae_sedis(0.1200)	+	d:Bacteria
Otu7968	d:Bacteria(0.8900),p:Firmicutes(0.2000),c:Bacilli(0.1100),o:Bacillales(0.1000),f:Mycoplasmataceae(0.0700),g:Saccharibacteria_genera_incertae_sedis(0.0700)	+	d:Bacteria
Otu7967	d:Bacteria(0.9600),p:Firmicutes(0.2900),c:Mollicutes(0.1500),o:Actinomycetales(0.1300),f:Chloroplast(0.1300),g:Streptophyta(0.1300)	-	d:Bacteria
Otu7969	d:Bacteria(0.8400),p:Firmicutes(0.3100),c:Clostridia(0.1600),o:Clostridiales(0.1500),f:Helicobacteraceae(0.1000),g:Helicobacter(0.0900)	-	d:Bacteria
Otu7970	d:Bacteria(0.9000),p:"Proteobacteria"(0.3900),c:Gammaproteobacteria(0.2000),o:Thermoplasmatales(0.0700),f:Ferroplasmaceae(0.0700),g:Ferroplasma(0.0700)	+	d:Bacteria
Otu7972	d:Bacteria(0.9000),p:"Bacteroidetes"(0.2700),c:Clostridia(0.2000),o:Clostridiales(0.1700),f:Syntrophomonadaceae(0.1600),g:Syntrophomonas(0.1600)	+	d:Bacteria
Otu7971	d:Bacteria(1.0000),p:"Bacteroidetes"(0.3400),c:Bacilli(0.2600),o:"Sphingobacteriales"(0.1700),f:Sphingobacteriaceae(0.1700),g:Mucilaginibacter(0.0800)	-	d:Bacteria
Otu7974	d:Bacteria(0.9900),p:"Proteobacteria"(0.3400),c:Bacilli(0.2100),o:Lactobacillales(0.2000),f:Lactobacillaceae(0.1700),g:Lactobacillus(0.1700)	+	d:Bacteria
Otu7973	d:Bacteria(0.5400),p:"Euryarchaeota"(0.4600),c:"Methanomicrobia"(0.2800),o:Methanosarcinales(0.2500),f:Methanosarcinaceae(0.1800),g:Halobiforma(0.0900)	+
Otu7976	d:Bacteria(0.9000),p:Firmicutes(0.3500),c:Bacilli(0.2500),o:Bacillales(0.1900),f:Acholeplasmataceae(0.0800),g:Acholeplasma(0.0800)	+	d:Bacteria
Otu7977	d:Bacteria(0.8500),p:"Proteobacteria"(0.2200),c:Gammaproteobacteria(0.1500),o:Mycoplasmatales(0.1200),f:Mycoplasmataceae(0.1200),g:Mycoplasma(0.1200)	+	d:Bacteria
Otu7979	d:Bacteria(0.9500),p:Firmicutes(0.3500),c:Clostridia(0.1400),o:Clostridiales(0.1200),f:Actinomycetaceae(0.1000),g:Mycoplasma(0.0900)	-	d:Bacteria
Otu7975	d:Bacteria(1.0000),p:"Proteobacteria"(0.3900),c:Actinobacteria(0.2300),o:Actinomycetales(0.2300),f:Streptomycetaceae(0.1200),g:Streptomyces(0.1100)	+	d:Bacteria
Otu7980	d:Bacteria(1.0000),p:"Proteobacteria"(0.4100),c:Mollicutes(0.2100),o:Mycoplasmatales(0.2100),f:Mycoplasmataceae(0.2100),g:Mycoplasma(0.2100)	+	d:Bacteria
Otu7978	d:Bacteria(1.0000),p:Cyanobacteria/Chloroplast(0.8700),c:Chloroplast(0.8700),o:Clostridiales(0.0300),f:Chloroplast(0.8700),g:Streptophyta(0.8700)	+	d:Bacteria,p:Cyanobacteria/Chloroplast,c:Chloroplast
Otu7981	d:Bacteria(0.8900),p:Firmicutes(0.3200),c:Mollicutes(0.2100),o:Lactobacillales(0.1300),f:Anaeroplasmataceae(0.0900),g:Anaeroplasma(0.0900)	+	d:Bacteria
Otu7985	d:Bacteria(1.0000),p:"Proteobacteria"(0.4800),c:Alphaproteobacteria(0.3300),o:Sphingomonadales(0.1600),f:Sphingomonadaceae(0.1600),g:Lactobacillus(0.1500)	+	d:Bacteria
Otu7984	d:Bacteria(0.9900),p:"Proteobacteria"(0.4900),c:Bacilli(0.2000),o:Burkholderiales(0.1300),f:Legionellaceae(0.1100),g:Legionella(0.1100)	+	d:Bacteria
Otu7986	d:Bacteria(0.9700),p:"Proteobacteria"(0.3500),c:Gammaproteobacteria(0.2100),o:"Flavobacteriales"(0.1900),f:Flavobacteriaceae(0.1900),g:Legionella(0.0700)	+	d:Bacteria
Otu7983	d:Bacteria(0.9900),p:Firmicutes(0.3900),c:Clostridia(0.2500),o:Clostridiales(0.2300),f:Halomonadaceae(0.0600),g:Pararhodospirillum(0.0600)	+	d:Bacteria
Otu7988	d:Bacteria(0.9500),p:Firmicutes(0.3100),c:Bacilli(0.2400),o:Lactobacillales(0.1400),f:Caulobacteraceae(0.1200),g:Lactobacillus(0.1100)	+	d:Bacteria
Otu7982	d:Bacteria(0.9800),p:"Proteobacteria"(0.4000),c:Gammaproteobacteria(0.2100),o:Lactobacillales(0.1500),f:Halomonadaceae(0.0800),g:Subdivision5_genera_incertae_sedis(0.0700)	+	d:Bacteria
Otu7987	d:Bacteria(0.5500),p:"Euryarchaeota"(0.3300),c:Gammaproteobacteria(0.2400),o:Haloferacales(0.2100),f:Haloferacaceae(0.2100),g:Halogranum(0.1400)	+
Otu7989	d:Bacteria(0.9900),p:"Proteobacteria"(0.3800),c:Gammaproteobacteria(0.2900),o:Gammaproteobacteria_incertae_sedis(0.2400),f:Flavobacteriaceae(0.1400),g:Candidatus_Carsonella(0.2400)	-	d:Bacteria
Otu7990	d:Bacteria(0.8700),p:"Actinobacteria"(0.2800),c:Actinobacteria(0.2800),o:Actinomycetales(0.2700),f:Nocardiaceae(0.1100),g:Williamsia(0.0900)	+	d:Bacteria
Otu7991	d:Bacteria(0.9600),p:"Proteobacteria"(0.5600),c:Gammaproteobacteria(0.2200),o:Burkholderiales(0.0800),f:Halomonadaceae(0.0700),g:Desulfovibrio(0.0600)	+	d:Bacteria
Otu7994	d:Bacteria(0.9600),p:"Proteobacteria"(0.3300),c:Deltaproteobacteria(0.1300),o:"Flavobacteriales"(0.1200),f:Desulfovibrionaceae(0.1100),g:Desulfovibrio(0.1100)	+	d:Bacteria
Otu7993	d:Bacteria(0.9500),p:"Proteobacteria"(0.2500),c:Mollicutes(0.1800),o:Mycoplasmatales(0.1200),f:Mycoplasmataceae(0.1200),g:Ureaplasma(0.0700)	-	d:Bacteria
Otu7996	d:Bacteria(0.9900),p:"Proteobacteria"(0.5100),c:Gammaproteobacteria(0.2000),o:Legionellales(0.1400),f:Legionellaceae(0.1400),g:Legionella(0.1400)	+	d:Bacteria
Otu7995	d:Bacteria(1.0000),p:Firmicutes(0.4900),c:Bacilli(0.4600),o:Lactobacillales(0.2500),f:Staphylococcaceae(0.1600),g:Staphylococcus(0.1600)	+	d:Bacteria
Otu7997	d:Bacteria(0.9200),p:"Proteobacteria"(0.2700),c:Gammaproteobacteria(0.1600),o:Actinomycetales(0.1200),f:Alteromonadaceae(0.0800),g:Lactobacillus(0.0500)	-	d:Bacteria
Otu7992	d:Bacteria(0.9600),p:Firmicutes(0.1600),c:Deinococci(0.1400),o:Aquificales(0.1200),f:Deinococcaceae(0.0800),g:Deinococcus(0.0800)	+	d:Bacteria
Otu7999	d:Bacteria(0.9200),p:"Proteobacteria"(0.3400),c:Bacilli(0.2500),o:Bacillales(0.1300),f:Lactobacillaceae(0.1200),g:Lactobacillus(0.1200)	-	d:Bacteria
Otu7998	d:Bacteria(0.9900),p:"Bacteroidetes"(0.3500),c:Flavobacteriia(0.2200),o:"Flavobacteriales"(0.2200),f:Flavobacteriaceae(0.1700),g:Chlamydia(0.1100)	+	d:Bacteria
Otu8000	d:Bacteria(0.6900),p:"Euryarchaeota"(0.2500),c:Halobacteria(0.1500),o:Thermodesulfobacteriales(0.0900),f:Thermodesulfobacteriaceae(0.0900),g:Haloplanus(0.0800)	+
Otu8001	d:Bacteria(0.9800),p:Firmicutes(0.3500),c:Actinobacteria(0.2000),o:Actinomycetales(0.2000),f:Corynebacteriaceae(0.1400),g:Corynebacterium(0.1400)	-	d:Bacteria
Otu8002	d:Bacteria(1.0000),p:"Proteobacteria"(0.3800),c:Gammaproteobacteria(0.2100),o:Alteromonadales(0.1600),f:Alteromonadaceae(0.1400),g:Mycoplasma(0.0800)	-	d:Bacteria
Otu8003	d:Bacteria(0.7600),p:"Proteobacteria"(0.4000),c:Gammaproteobacteria(0.2800),o:Legionellales(0.2000),f:Legionellaceae(0.1900),g:Legionella(0.1900)	+
Otu8004	d:Bacteria(0.9400),p:"Proteobacteria"(0.4600),c:Betaproteobacteria(0.2500),o:Lactobacillales(0.1900),f:Lactobacillaceae(0.1400),g:Lactobacillus(0.1400)	+	d:Bacteria
Otu8005	d:Bacteria(0.8700),p:"Proteobacteria"(0.3500),c:Betaproteobacteria(0.2400),o:Burkholderiales(0.2000),f:Burkholderiaceae(0.1600),g:Polynucleobacter(0.1600)	+	d:Bacteria
Otu8008	d:Bacteria(0.9000),p:"Proteobacteria"(0.3600),c:Gammaproteobacteria(0.2300),o:Bacillales(0.1900),f:Methylococcaceae(0.1800),g:Methylocaldum(0.1800)	+	d:Bacteria
Otu8006	d:Bacteria(0.7000),p:"Euryarchaeota"(0.2600),c:Methanobacteria(0.2000),o:Methanobacteriales(0.2000),f:Methanobacteriaceae(0.2000),g:Methanobrevibacter(0.2000)	+
Otu8007	d:Bacteria(1.0000),p:"Proteobacteria"(0.3800),c:Bacilli(0.1600),o:Bacillales(0.1300),f:Flavobacteriaceae(0.1200),g:Legionella(0.0500)	+	d:Bacteria
Otu8009	d:Bacteria(0.9500),p:"Bacteroidetes"(0.2400),c:Bacilli(0.1700),o:"Flavobacteriales"(0.1500),f:Chloroplast(0.1600),g:Streptophyta(0.1600)	-	d:Bacteria
Otu8010	d:Bacteria(0.9700),p:"Proteobacteria"(0.3100),c:Sphingobacteriia(0.1600),o:"Sphingobacteriales"(0.1600),f:Sphingobacteriaceae(0.1300),g:Chromohalobacter(0.0600)	+	d:Bacteria
Otu8011	d:Bacteria(0.9800),p:"Proteobacteria"(0.5200),c:Alphaproteobacteria(0.3200),o:Rhodobacterales(0.1400),f:Rhodobacteraceae(0.1400),g:Roseovarius(0.0700)	-	d:Bacteria
Otu8012	d:Bacteria(0.9900),p:"Proteobacteria"(0.5300),c:Alphaproteobacteria(0.3000),o:Rhodospirillales(0.1600),f:Acetobacteraceae(0.1600),g:Roseomonas(0.1400)	-	d:Bacteria
Otu8013	d:Bacteria(0.9900),p:"Bacteroidetes"(0.2600),c:Mollicutes(0.1900),o:Mycoplasmatales(0.1900),f:Mycoplasmataceae(0.1900),g:Mycoplasma(0.1900)	-	d:Bacteria
Otu8014	d:Bacteria(0.9600),p:"Proteobacteria"(0.3300),c:Actinobacteria(0.2500),o:Actinomycetales(0.2500),f:Mycoplasmataceae(0.0900),g:Mycoplasma(0.0900)	-	d:Bacteria
Otu8016	d:Bacteria(1.0000),p:"Proteobacteria"(0.4800),c:Epsilonproteobacteria(0.3200),o:Campylobacterales(0.3200),f:Campylobacteraceae(0.3200),g:Campylobacter(0.3200)	+	d:Bacteria
Otu8015	d:Bacteria(0.8100),p:Firmicutes(0.2500),c:Bacilli(0.1400),o:Mycoplasmatales(0.1300),f:Mycoplasmataceae(0.1300),g:Mycoplasma(0.0900)	+	d:Bacteria
Otu8017	d:Bacteria(0.8800),p:"Proteobacteria"(0.4200),c:Gammaproteobacteria(0.1500),o:Lactobacillales(0.1100),f:Lactobacillaceae(0.1000),g:Lactobacillus(0.1000)	+	d:Bacteria
Otu8018	d:Bacteria(0.8800),p:"Bacteroidetes"(0.2600),c:Flavobacteriia(0.1800),o:"Flavobacteriales"(0.1800),f:Flavobacteriaceae(0.1800),g:Sporomusa(0.0800)	+	d:Bacteria
Otu8019	d:Bacteria(0.9000),p:Firmicutes(0.5200),c:Bacilli(0.2800),o:Clostridiales(0.2000),f:Streptococcaceae(0.1300),g:Lactococcus(0.0800)	+	d:Bacteria
Otu8020	d:Bacteria(0.9700),p:Firmicutes(0.4200),c:Bacilli(0.3300),o:Lactobacillales(0.2100),f:Lactobacillaceae(0.1800),g:Lactobacillus(0.1800)	-	d:Bacteria
Otu8021	d:Bacteria(0.9700),p:"Proteobacteria"(0.3600),c:Alphaproteobacteria(0.1800),o:Actinomycetales(0.1300),f:Rhodobacteraceae(0.0700),g:Actinosynnema(0.0500)	-	d:Bacteria
Otu8023	d:Bacteria(0.9500),p:"Bacteroidetes"(0.3700),c:Cytophagia(0.2100),o:Cytophagales(0.2100),f:Cytophagaceae(0.1900),g:Chlamydia(0.1000)	+	d:Bacteria
Otu8022	d:Bacteria(0.9100),p:"Actinobacteria"(0.3300),c:Actinobacteria(0.3300),o:Actinomycetales(0.3300),f:Chitinophagaceae(0.1000),g:Chitinophaga(0.0800)	+	d:Bacteria
Otu8024	d:Bacteria(0.8600),p:"Proteobacteria"(0.3700),c:Gammaproteobacteria(0.1900),o:Clostridiales(0.1200),f:Mycoplasmataceae(0.0700),g:Mycoplasma(0.0700)	-	d:Bacteria
Otu8026	d:Bacteria(0.8000),p:Firmicutes(0.2800),c:Clostridia(0.1700),o:Clostridiales(0.1700),f:Chitinophagaceae(0.1100),g:Flavihumibacter(0.0700)	-	d:Bacteria
Otu8025	d:Bacteria(0.9900),p:"Proteobacteria"(0.3800),c:Bacilli(0.2500),o:Lactobacillales(0.2100),f:Lactobacillaceae(0.1900),g:Lactobacillus(0.1700)	-	d:Bacteria
Otu8027	d:Bacteria(0.9200),p:"Proteobacteria"(0.5700),c:Gammaproteobacteria(0.4600),o:Legionellales(0.3300),f:Legionellaceae(0.2600),g:Legionella(0.2600)	+	d:Bacteria
Otu8030	d:Bacteria(0.9700),p:"Bacteroidetes"(0.4900),c:Flavobacteriia(0.3400),o:"Flavobacteriales"(0.3400),f:Flavobacteriaceae(0.3400),g:Chryseobacterium(0.1300)	+	d:Bacteria
Otu8028	d:Bacteria(0.9100),p:"Bacteroidetes"(0.2500),c:"Bacteroidia"(0.1200),o:"Bacteroidales"(0.1200),f:Chloroplast(0.0900),g:Anaerocella(0.0600)	+	d:Bacteria
Otu8029	d:Bacteria(0.8900),p:Firmicutes(0.2400),c:Actinobacteria(0.2000),o:Lactobacillales(0.1700),f:Lactobacillaceae(0.1200),g:Lactobacillus(0.1200)	-	d:Bacteria
Otu8033	d:Bacteria(0.9800),p:Firmicutes(0.5300),c:Bacilli(0.2300),o:Lactobacillales(0.1700),f:Veillonellaceae(0.1100),g:Sporomusa(0.1000)	-	d:Bacteria
Otu8034	d:Bacteria(0.9200),p:"Proteobacteria"(0.3200),c:Mollicutes(0.2000),o:Mycoplasmatales(0.2000),f:Mycoplasmataceae(0.2000),g:Mycoplasma(0.2000)	+	d:Bacteria
Otu8036	d:Bacteria(0.9700),p:"Bacteroidetes"(0.3500),c:Flavobacteriia(0.2800),o:"Flavobacteriales"(0.2800),f:Flavobacteriaceae(0.2800),g:Flavobacterium(0.2500)	+	d:Bacteria
Otu8035	d:Bacteria(0.9500),p:"Proteobacteria"(0.2800),c:Mollicutes(0.1600),o:Mycoplasmatales(0.1400),f:Mycoplasmataceae(0.1400),g:Mycoplasma(0.1400)	-	d:Bacteria
Otu8037	d:Bacteria(0.9700),p:Firmicutes(0.3300),c:Bacilli(0.1500),o:Actinomycetales(0.1100),f:Mycoplasmataceae(0.1000),g:Mycoplasma(0.0900)	-	d:Bacteria
Otu8031	d:Bacteria(1.0000),p:"Proteobacteria"(1.0000),c:Gammaproteobacteria(1.0000),o:Pseudomonadales(1.0000),f:Moraxellaceae(1.0000),g:Acinetobacter(1.0000)	+	d:Bacteria,p:"Proteobacteria",c:Gammaproteobacteria,o:Pseudomonadales,f:Moraxellaceae,g:Acinetobacter
Otu8040	d:Bacteria(0.9100),p:"Proteobacteria"(0.2000),c:Actinobacteria(0.1900),o:Actinomycetales(0.1900),f:Family_VII(0.1000),g:GpVII(0.1000)	-	d:Bacteria
Otu8039	d:Bacteria(0.9800),p:"Proteobacteria"(0.2900),c:Bacilli(0.1600),o:Actinomycetales(0.1300),f:Lactobacillaceae(0.1000),g:Lactobacillus(0.0900)	+	d:Bacteria
Otu8038	d:Bacteria(0.9900),p:"Bacteroidetes"(0.2400),c:Flavobacteriia(0.2000),o:"Flavobacteriales"(0.2000),f:Flavobacteriaceae(0.2000),g:Tenacibaculum(0.1800)	-	d:Bacteria
Otu8041	d:Bacteria(0.5700),p:"Euryarchaeota"(0.4200),c:Methanobacteria(0.2500),o:Methanobacteriales(0.2500),f:Methanobacteriaceae(0.2500),g:Methanobrevibacter(0.2000)	+
Otu8042	d:Bacteria(0.9100),p:"Proteobacteria"(0.2700),c:Mollicutes(0.2300),o:Mycoplasmatales(0.2300),f:Mycoplasmataceae(0.2300),g:Mycoplasma(0.2300)	+	d:Bacteria
Otu8044	d:Bacteria(0.7200),p:"Proteobacteria"(0.2500),c:Halobacteria(0.2100),o:Halobacteriales(0.1800),f:Halobacteriaceae(0.1800),g:Halobacterium(0.1600)	+
Otu8032	d:Bacteria(1.0000),p:"Actinobacteria"(1.0000),c:Actinobacteria(1.0000),o:Actinomycetales(1.0000),f:Nocardioidaceae(0.9900),g:Nocardioides(0.9900)	+	d:Bacteria,p:"Actinobacteria",c:Actinobacteria,o:Actinomycetales,f:Nocardioidaceae,g:Nocardioides
Otu8043	d:Bacteria(0.9800),p:Firmicutes(0.3400),c:Mollicutes(0.2100),o:Actinomycetales(0.1700),f:Microbacteriaceae(0.0800),g:Streptomyces(0.0700)	-	d:Bacteria
Otu8046	d:Bacteria(0.9700),p:Firmicutes(0.3900),c:Bacilli(0.1900),o:Lactobacillales(0.1700),f:Enterococcaceae(0.1500),g:Enterococcus(0.1400)	-	d:Bacteria
Otu8047	d:Bacteria(0.9800),p:"Tenericutes"(0.3600),c:Mollicutes(0.3600),o:Entomoplasmatales(0.2300),f:Entomoplasmataceae(0.1900),g:Mesoplasma(0.1000)	+	d:Bacteria
Otu8045	d:Bacteria(1.0000),p:"Bacteroidetes"(0.4700),c:Flavobacteriia(0.2000),o:"Flavobacteriales"(0.2000),f:Flavobacteriaceae(0.2000),g:Mucilaginibacter(0.0700)	+	d:Bacteria
Otu8050	d:Bacteria(0.9900),p:"Proteobacteria"(0.3700),c:Flavobacteriia(0.2000),o:"Flavobacteriales"(0.2000),f:Flavobacteriaceae(0.2000),g:Tenacibaculum(0.1000)	+	d:Bacteria
Otu8048	d:Bacteria(0.6200),p:"Euryarchaeota"(0.3400),c:"Methanomicrobia"(0.1400),o:Clostridiales(0.1200),f:Methanocellaceae(0.1200),g:Methanocella(0.1200)	+
Otu8049	d:Bacteria(0.9800),p:Firmicutes(0.3000),c:Bacilli(0.2500),o:Bacillales(0.1900),f:Paenibacillaceae_1(0.1000),g:Paenibacillus(0.0900)	+	d:Bacteria
Otu8051	d:Bacteria(0.9900),p:"Bacteroidetes"(0.3900),c:Flavobacteriia(0.1900),o:"Flavobacteriales"(0.1900),f:Flavobacteriaceae(0.1500),g:Chryseobacterium(0.1000)	+	d:Bacteria
Otu8054	d:Bacteria(0.9500),p:"Proteobacteria"(0.3100),c:Gammaproteobacteria(0.2100),o:Clostridiales(0.1200),f:Spirochaetaceae(0.0900),g:Anaerocella(0.0900)	-	d:Bacteria
Otu8052	d:Bacteria(0.9200),p:Firmicutes(0.3700),c:Bacilli(0.3200),o:Lactobacillales(0.2600),f:Lactobacillaceae(0.2000),g:Lactobacillus(0.2000)	+	d:Bacteria
Otu8053	d:Bacteria(1.0000),p:"Proteobacteria"(0.5100),c:Gammaproteobacteria(0.1900),o:Burkholderiales(0.1300),f:Oxalobacteraceae(0.1100),g:Massilia(0.1100)	+	d:Bacteria
Otu8055	d:Bacteria(0.9900),p:Firmicutes(0.5400),c:Bacilli(0.3900),o:Bacillales(0.2300),f:Thermoactinomycetaceae_1(0.1100),g:Enterococcus(0.1000)	-	d:Bacteria
Otu8056	d:Bacteria(1.0000),p:"Proteobacteria"(0.4100),c:Gammaproteobacteria(0.2100),o:Mycoplasmatales(0.2100),f:Mycoplasmataceae(0.2100),g:Mycoplasma(0.2100)	-	d:Bacteria
Otu8057	d:Bacteria(0.9900),p:Firmicutes(0.5300),c:Bacilli(0.3600),o:Bacillales(0.2900),f:Bacillales_Incertae_Sedis_XII(0.1200),g:Exiguobacterium(0.1200)	+	d:Bacteria
Otu8059	d:Bacteria(0.8600),p:Firmicutes(0.1900),c:Mollicutes(0.1700),o:Mycoplasmatales(0.1700),f:Mycoplasmataceae(0.1700),g:Mycoplasma(0.1700)	-	d:Bacteria
Otu8058	d:Bacteria(0.9500),p:Firmicutes(0.2500),c:Gammaproteobacteria(0.1700),o:Clostridiales(0.1300),f:Peptostreptococcaceae(0.1000),g:Akkermansia(0.0900)	+	d:Bacteria
Otu8060	d:Bacteria(0.9600),p:"Proteobacteria"(0.3700),c:Bacilli(0.1800),o:Lactobacillales(0.1700),f:Campylobacteraceae(0.0900),g:Campylobacter(0.0800)	+	d:Bacteria
Otu8063	d:Bacteria(0.9500),p:"Proteobacteria"(0.3400),c:Clostridia(0.1700),o:Clostridiales(0.1500),f:Ruminococcaceae(0.0900),g:Desulfovibrio(0.0700)	+	d:Bacteria
Otu8062	d:Bacteria(1.0000),p:Firmicutes(0.3300),c:Actinobacteria(0.3100),o:Actinomycetales(0.2500),f:Cellulomonadaceae(0.1200),g:Cellulomonas(0.0800)	-	d:Bacteria
Otu8064	d:Bacteria(1.0000),p:Firmicutes(0.3400),c:Clostridia(0.2400),o:Clostridiales(0.2400),f:Mycoplasmataceae(0.1400),g:Mycoplasma(0.1400)	+	d:Bacteria
Otu8061	d:Bacteria(0.9000),p:"Proteobacteria"(0.3400),c:Clostridia(0.2300),o:Clostridiales(0.2000),f:Clostridiaceae_1(0.0600),g:Clostridium_sensu_stricto(0.0600)	+	d:Bacteria
Otu8065	d:Bacteria(0.9500),p:"Bacteroidetes"(0.2800),c:Bacilli(0.1400),o:"Sphingobacteriales"(0.1200),f:Sphingobacteriaceae(0.1200),g:SR1_genera_incertae_sedis(0.1500)	+	d:Bacteria
Otu8066	d:Bacteria(0.9400),p:Firmicutes(0.4000),c:Sphingobacteriia(0.2200),o:"Sphingobacteriales"(0.2200),f:Chitinophagaceae(0.2200),g:Parafilimonas(0.2200)	+	d:Bacteria
Otu8068	d:Bacteria(0.7600),p:Firmicutes(0.3300),c:Clostridia(0.2100),o:Clostridiales(0.1600),f:Glycomycetaceae(0.0700),g:Glycomyces(0.0700)	+
Otu8069	d:Bacteria(0.8000),p:"Proteobacteria"(0.3200),c:Gammaproteobacteria(0.2000),o:Clostridiales(0.1300),f:Methanobacteriaceae(0.1000),g:Mycoplasma(0.0800)	+	d:Bacteria
Otu8067	d:Bacteria(0.7100),p:"Euryarchaeota"(0.2900),c:Thermoplasmata(0.1100),o:Thermoplasmatales(0.1100),f:Methanococcaceae(0.0600),g:Saccharibacteria_genera_incertae_sedis(0.0900)	+
Otu8070	d:Bacteria(0.9300),p:Firmicutes(0.3300),c:Bacilli(0.2100),o:Lactobacillales(0.1700),f:Lactobacillaceae(0.1200),g:Lactobacillus(0.1200)	-	d:Bacteria
Otu8071	d:Bacteria(0.9400),p:"Tenericutes"(0.2800),c:Mollicutes(0.2800),o:Mycoplasmatales(0.2600),f:Mycoplasmataceae(0.2600),g:Mycoplasma(0.2400)	-	d:Bacteria
Otu8074	d:Bacteria(0.9600),p:"Bacteroidetes"(0.2500),c:Clostridia(0.2400),o:Clostridiales(0.2300),f:Cryomorphaceae(0.1200),g:Ureaplasma(0.0800)	-	d:Bacteria
Otu8072	d:Bacteria(1.0000),p:"Proteobacteria"(0.7600),c:Betaproteobacteria(0.2700),o:Legionellales(0.1600),f:Coxiellaceae(0.1100),g:Aquicella(0.1100)	+	d:Bacteria
Otu8075	d:Bacteria(0.9500),p:"Proteobacteria"(0.2000),c:Actinobacteria(0.1500),o:Actinomycetales(0.1500),f:Microbacteriaceae(0.0600),g:Parcubacteria_genera_incertae_sedis(0.1000)	+	d:Bacteria
Otu8076	d:Bacteria(0.9700),p:Firmicutes(0.4500),c:Clostridia(0.2300),o:Clostridiales(0.2200),f:Bacillales_Incertae_Sedis_XI(0.1300),g:Gemella(0.1300)	+	d:Bacteria
Otu8073	d:Bacteria(0.9900),p:"Bacteroidetes"(0.3500),c:Sphingobacteriia(0.1700),o:"Sphingobacteriales"(0.1700),f:Flavobacteriaceae(0.1200),g:Streptomyces(0.0900)	+	d:Bacteria
Otu8077	d:Bacteria(0.9600),p:Firmicutes(0.4700),c:Bacilli(0.3500),o:Lactobacillales(0.2900),f:Streptococcaceae(0.2400),g:Streptococcus(0.2400)	-	d:Bacteria
Otu8078	d:Bacteria(0.9400),p:"Proteobacteria"(0.4200),c:Clostridia(0.1600),o:Clostridiales(0.1300),f:Mycoplasmataceae(0.0900),g:Halobacteriovorax(0.0900)	-	d:Bacteria
Otu8079	d:Bacteria(0.9200),p:"Proteobacteria"(0.2900),c:Gammaproteobacteria(0.1700),o:Bacillales(0.1300),f:"Porphyromonadaceae"(0.0900),g:Petrimonas(0.0800)	+	d:Bacteria
Otu8081	d:Bacteria(0.9900),p:Firmicutes(0.3500),c:Clostridia(0.1500),o:Clostridiales(0.1300),f:Veillonellaceae(0.0800),g:WPS-1_genera_incertae_sedis(0.1000)	-	d:Bacteria
Otu8082	d:Bacteria(0.9800),p:"Bacteroidetes"(0.4100),c:Flavobacteriia(0.2000),o:"Flavobacteriales"(0.2000),f:Flavobacteriaceae(0.1100),g:Flavobacterium(0.0600)	-	d:Bacteria
Otu8080	d:Bacteria(0.8900),p:"Proteobacteria"(0.2300),c:Gammaproteobacteria(0.1900),o:Actinomycetales(0.0900),f:Deinococcaceae(0.0900),g:Deinococcus(0.0900)	+	d:Bacteria
Otu8083	d:Bacteria(0.8700),p:"Proteobacteria"(0.4300),c:Gammaproteobacteria(0.2500),o:Actinomycetales(0.1100),f:Flavobacteriaceae(0.1000),g:Cocleimonas(0.0600)	+	d:Bacteria
Otu8084	d:Bacteria(1.0000),p:"Bacteroidetes"(0.5000),c:Flavobacteriia(0.3300),o:"Flavobacteriales"(0.3300),f:Flavobacteriaceae(0.3300),g:Salegentibacter(0.0700)	+	d:Bacteria
Otu8086	d:Bacteria(0.9800),p:"Proteobacteria"(0.3800),c:Gammaproteobacteria(0.2000),o:Lactobacillales(0.1600),f:Lactobacillaceae(0.1600),g:Lactobacillus(0.1600)	+	d:Bacteria
Otu8085	d:Bacteria(0.8100),p:"Bacteroidetes"(0.2800),c:Sphingobacteriia(0.1500),o:"Sphingobacteriales"(0.1500),f:Chitinophagaceae(0.1300),g:Chitinophaga(0.0800)	+	d:Bacteria
Otu8087	d:Bacteria(0.7900),p:Firmicutes(0.3300),c:Clostridia(0.1700),o:Clostridiales(0.1700),f:Peptostreptococcaceae(0.1000),g:Peptostreptococcus(0.1000)	-
Otu8089	d:Bacteria(0.9400),p:"Bacteroidetes"(0.4500),c:Flavobacteriia(0.2400),o:"Flavobacteriales"(0.2400),f:Flavobacteriaceae(0.2300),g:Tenacibaculum(0.0900)	-	d:Bacteria
Otu8088	d:Bacteria(0.9800),p:"Proteobacteria"(0.3100),c:Gammaproteobacteria(0.1900),o:"Bacteroidales"(0.1400),f:Deinococcaceae(0.1200),g:Deinococcus(0.1200)	+	d:Bacteria
Otu8090	d:Bacteria(0.9100),p:Firmicutes(0.2600),c:Mollicutes(0.2600),o:Mycoplasmatales(0.2600),f:Mycoplasmataceae(0.2600),g:Mycoplasma(0.2600)	-	d:Bacteria
Otu8092	d:Bacteria(0.9500),p:Firmicutes(0.2400),c:Mollicutes(0.2000),o:Lactobacillales(0.1300),f:Mycoplasmataceae(0.1300),g:Mycoplasma(0.1300)	+	d:Bacteria
Otu8091	d:Bacteria(1.0000),p:Firmicutes(0.4300),c:Bacilli(0.2600),o:Lactobacillales(0.2400),f:Lactobacillaceae(0.2000),g:Pediococcus(0.1300)	-	d:Bacteria
Otu8093	d:Bacteria(0.9300),p:"Proteobacteria"(0.3800),c:Gammaproteobacteria(0.1900),o:Lactobacillales(0.1400),f:Mycoplasmataceae(0.1100),g:Candidatus_Carsonella(0.1200)	+	d:Bacteria
Otu8094	d:Bacteria(0.9200),p:"Proteobacteria"(0.4500),c:Gammaproteobacteria(0.3100),o:"Enterobacteriales"(0.0900),f:Enterobacteriaceae(0.0900),g:Photorhabdus(0.0900)	+	d:Bacteria
Otu8095	d:Bacteria(0.9200),p:Firmicutes(0.2600),c:Mollicutes(0.2200),o:Mycoplasmatales(0.2100),f:Mycoplasmataceae(0.2100),g:Mycoplasma(0.2000)	-	d:Bacteria
Otu8096	d:Bacteria(0.9500),p:Firmicutes(0.3300),c:Clostridia(0.1700),o:Clostridiales(0.1300),f:Lachnospiraceae(0.1200),g:Blautia(0.1000)	+	d:Bacteria
Otu8097	d:Bacteria(0.9400),p:Firmicutes(0.3000),c:Bacilli(0.1800),o:Clostridiales(0.1200),f:"Porphyromonadaceae"(0.1000),g:Helcococcus(0.0800)	+	d:Bacteria
Otu8098	d:Bacteria(0.8900),p:"Proteobacteria"(0.1700),c:Actinobacteria(0.1000),o:Actinomycetales(0.1000),f:Chloroplast(0.0800),g:Bacillariophyta(0.0600)	+	d:Bacteria
Otu8099	d:Bacteria(0.9600),p:"Proteobacteria"(0.2500),c:Actinobacteria(0.2200),o:Actinomycetales(0.2200),f:Actinomycetaceae(0.0900),g:Thermus(0.0600)	-	d:Bacteria
Otu8102	d:Bacteria(0.9900),p:"Proteobacteria"(0.2300),c:Actinobacteria(0.2000),o:Actinomycetales(0.2000),f:Alteromonadaceae(0.0800),g:Saccharibacteria_genera_incertae_sedis(0.1300)	-	d:Bacteria
Otu8101	d:Bacteria(1.0000),p:Firmicutes(0.4300),c:Clostridia(0.3200),o:Clostridiales(0.3200),f:Lachnospiraceae(0.1700),g:Clostridium_XlVa(0.0700)	-	d:Bacteria
Otu8100	d:Bacteria(0.8200),p:"Proteobacteria"(0.3500),c:Gammaproteobacteria(0.1500),o:Actinomycetales(0.0900),f:Lactobacillaceae(0.0900),g:Lactobacillus(0.0900)	+	d:Bacteria
Otu8104	d:Bacteria(0.9900),p:"Proteobacteria"(0.2500),c:Actinobacteria(0.1800),o:Actinomycetales(0.1600),f:Flavobacteriaceae(0.0700),g:Sphingomonas(0.0500)	+	d:Bacteria
Otu8105	d:Bacteria(0.9300),p:"Proteobacteria"(0.3800),c:Clostridia(0.1600),o:Clostridiales(0.1500),f:Veillonellaceae(0.0900),g:Sporomusa(0.0900)	+	d:Bacteria
Otu8106	d:Bacteria(0.9600),p:Firmicutes(0.2400),c:Mollicutes(0.2100),o:Mycoplasmatales(0.2000),f:Mycoplasmataceae(0.2000),g:Mycoplasma(0.1900)	-	d:Bacteria
Otu8107	d:Bacteria(1.0000),p:"Proteobacteria"(0.3600),c:Gammaproteobacteria(0.1600),o:Actinomycetales(0.1300),f:Chitinophagaceae(0.0900),g:Lactobacillus(0.0700)	+	d:Bacteria
Otu8109	d:Bacteria(0.8000),p:"Bacteroidetes"(0.2300),c:Sphingobacteriia(0.1400),o:"Sphingobacteriales"(0.1400),f:Sphingobacteriaceae(0.1300),g:Sphingobacterium(0.0700)	+	d:Bacteria
Otu8103	d:Bacteria(0.9800),p:Firmicutes(0.2800),c:Clostridia(0.2100),o:Actinomycetales(0.1800),f:Streptomycetaceae(0.1000),g:Streptomyces(0.0800)	+	d:Bacteria
Otu8110	d:Bacteria(0.9700),p:Firmicutes(0.2400),c:Bacilli(0.2000),o:Lactobacillales(0.1600),f:Mycoplasmataceae(0.1300),g:Mycoplasma(0.1300)	+	d:Bacteria
Otu8111	d:Bacteria(1.0000),p:"Proteobacteria"(0.3300),c:Gammaproteobacteria(0.1700),o:Clostridiales(0.1100),f:Chitinophagaceae(0.0800),g:Streptophyta(0.0500)	+	d:Bacteria
Otu8108	d:Bacteria(0.9500),p:"Proteobacteria"(0.2500),c:Clostridia(0.1900),o:Clostridiales(0.1600),f:Eubacteriaceae(0.0900),g:Anaerofustis(0.0500)	+	d:Bacteria
Otu8113	d:Bacteria(1.0000),p:"Proteobacteria"(0.3800),c:Gammaproteobacteria(0.1400),o:Sphingomonadales(0.1200),f:Sphingomonadaceae(0.1200),g:Chitinophaga(0.0900)	+	d:Bacteria
Otu8112	d:Bacteria(0.9800),p:"Proteobacteria"(0.3900),c:Gammaproteobacteria(0.1900),o:"Sphingobacteriales"(0.1800),f:Chitinophagaceae(0.1000),g:Parcubacteria_genera_incertae_sedis(0.0600)	+	d:Bacteria
Otu8115	d:Bacteria(1.0000),p:"Proteobacteria"(0.5000),c:Gammaproteobacteria(0.2400),o:Lactobacillales(0.0700),f:Lactobacillaceae(0.0700),g:Lactobacillus(0.0700)	+	d:Bacteria
Otu8116	d:Bacteria(1.0000),p:"Proteobacteria"(0.4400),c:Alphaproteobacteria(0.1700),o:Burkholderiales(0.1000),f:Rhodobacteraceae(0.0800),g:Leptonema(0.0700)	+	d:Bacteria
Otu8114	d:Bacteria(0.7000),p:Firmicutes(0.2300),c:Bacilli(0.1800),o:Bacillales(0.1000),f:Nitrosopumilaceae(0.1000),g:Nitrosopumilus(0.1000)	+
Otu8117	d:Bacteria(0.9600),p:"Proteobacteria"(0.3900),c:Gammaproteobacteria(0.2200),o:Actinomycetales(0.1300),f:Chloroplast(0.0500),g:Streptophyta(0.0500)	+	d:Bacteria
Otu8118	d:Bacteria(0.8400),p:"Bacteroidetes"(0.2900),c:"Bacteroidia"(0.1600),o:"Bacteroidales"(0.1600),f:"Porphyromonadaceae"(0.1100),g:Porphyromonas(0.0800)	+	d:Bacteria
Otu8119	d:Bacteria(0.9100),p:"Proteobacteria"(0.2500),c:Clostridia(0.1600),o:Mycoplasmatales(0.1400),f:Mycoplasmataceae(0.1400),g:Mycoplasma(0.1400)	+	d:Bacteria
Otu8121	d:Bacteria(0.9800),p:"Proteobacteria"(0.2500),c:Actinobacteria(0.1900),o:Actinomycetales(0.1900),f:Alteromonadaceae(0.1200),g:Glaciecola(0.1200)	-	d:Bacteria
Otu8120	d:Bacteria(0.8200),p:"Proteobacteria"(0.2700),c:Bacilli(0.1100),o:Clostridiales(0.0900),f:Lachnospiraceae(0.0800),g:Parabacteroides(0.0500)	+	d:Bacteria
Otu8122	d:Bacteria(1.0000),p:Firmicutes(0.3700),c:Bacilli(0.2600),o:"Flavobacteriales"(0.2400),f:Flavobacteriaceae(0.2400),g:Lactobacillus(0.1000)	-	d:Bacteria
Otu8123	d:Bacteria(0.9600),p:"Proteobacteria"(0.4800),c:Betaproteobacteria(0.1300),o:Burkholderiales(0.1200),f:Burkholderiaceae(0.0900),g:Burkholderia(0.0900)	+	d:Bacteria
Otu8125	d:Bacteria(0.9700),p:Firmicutes(0.2200),c:Mollicutes(0.1400),o:Bacillales(0.1000),f:Mycoplasmataceae(0.0900),g:Saccharibacteria_genera_incertae_sedis(0.0700)	-	d:Bacteria
Otu8124	d:Bacteria(0.8600),p:Firmicutes(0.2900),c:Clostridia(0.2000),o:Clostridiales(0.1400),f:Eubacteriaceae(0.1200),g:Acetobacterium(0.1000)	+	d:Bacteria
Otu8127	d:Bacteria(0.9900),p:"Proteobacteria"(0.4100),c:Gammaproteobacteria(0.2300),o:"Flavobacteriales"(0.1500),f:Flavobacteriaceae(0.1500),g:GpVI(0.1000)	+	d:Bacteria
Otu8128	d:Bacteria(0.9300),p:Firmicutes(0.3500),c:Clostridia(0.1600),o:Clostridiales(0.1500),f:Petrotogaceae(0.0900),g:Petrotoga(0.0900)	+	d:Bacteria
Otu8129	d:Bacteria(0.9600),p:"Actinobacteria"(0.2600),c:Actinobacteria(0.2600),o:Actinomycetales(0.2600),f:Microbacteriaceae(0.2300),g:Schumannella(0.0800)	+	d:Bacteria
Otu8126	d:Bacteria(0.7600),p:Firmicutes(0.2500),c:Bacilli(0.2200),o:Bacillales(0.1300),f:Chloroplast(0.1000),g:Streptophyta(0.0900)	-
Otu8130	d:Bacteria(0.8800),p:"Proteobacteria"(0.3700),c:Bacilli(0.1900),o:Bacillales(0.1700),f:Burkholderiaceae(0.0700),g:Legionella(0.0600)	+	d:Bacteria
Otu8131	d:Bacteria(0.8700),p:Firmicutes(0.1800),c:Actinobacteria(0.1100),o:Actinomycetales(0.1100),f:Haloferacaceae(0.0800),g:Deinococcus(0.0600)	+	d:Bacteria
Otu8133	d:Bacteria(0.9400),p:"Bacteroidetes"(0.3800),c:"Bacteroidia"(0.2700),o:"Bacteroidales"(0.2700),f:"Porphyromonadaceae"(0.2000),g:Mycoplasma(0.1200)	+	d:Bacteria
Otu8132	d:Bacteria(1.0000),p:"Proteobacteria"(0.3200),c:Flavobacteriia(0.2300),o:"Flavobacteriales"(0.2300),f:Flavobacteriaceae(0.2100),g:Roseomonas(0.1000)	+	d:Bacteria
Otu8134	d:Bacteria(0.9800),p:"Proteobacteria"(0.2900),c:Flavobacteriia(0.2700),o:"Flavobacteriales"(0.2700),f:Flavobacteriaceae(0.2700),g:Chryseobacterium(0.1000)	+	d:Bacteria
Otu8136	d:Bacteria(0.9800),p:Firmicutes(0.2500),c:Bacilli(0.1900),o:Actinomycetales(0.1700),f:Chlorobiaceae(0.1200),g:Lactobacillus(0.0900)	+	d:Bacteria
Otu8137	d:Bacteria(0.9700),p:Firmicutes(0.4100),c:Bacilli(0.2200),o:Bacillales(0.1700),f:Veillonellaceae(0.1000),g:Pelosinus(0.0900)	-	d:Bacteria
Otu8135	d:Bacteria(0.8300),p:"Deinococcus-Thermus"(0.4000),c:Deinococci(0.4000),o:Thermales(0.3500),f:Thermaceae(0.3500),g:Meiothermus(0.3500)	+	d:Bacteria
Otu8139	d:Bacteria(0.7300),p:"Euryarchaeota"(0.2400),c:"Methanomicrobia"(0.1600),o:Clostridiales(0.1200),f:Ruminococcaceae(0.0800),g:Clostridium_III(0.0800)	+
Otu8140	d:Bacteria(1.0000),p:"Proteobacteria"(0.3600),c:Gammaproteobacteria(0.2700),o:"Flavobacteriales"(0.2300),f:Flavobacteriaceae(0.2300),g:Tenacibaculum(0.0800)	-	d:Bacteria
Otu8141	d:Bacteria(0.9800),p:Firmicutes(0.3700),c:Flavobacteriia(0.2200),o:"Flavobacteriales"(0.2200),f:Flavobacteriaceae(0.1700),g:Prevotella(0.0600)	+	d:Bacteria
Otu8142	d:Bacteria(0.9300),p:"Bacteroidetes"(0.4800),c:Cytophagia(0.2500),o:Cytophagales(0.2500),f:Cytophagaceae(0.2500),g:Pontibacter(0.1000)	+	d:Bacteria
Otu8145	d:Bacteria(0.9800),p:Firmicutes(0.2800),c:Bacilli(0.1600),o:Chlamydiales(0.1400),f:Chlamydiaceae(0.1400),g:Chlamydia(0.1300)	+	d:Bacteria
Otu8138	d:Bacteria(1.0000),p:"Actinobacteria"(1.0000),c:Actinobacteria(1.0000),o:Actinomycetales(1.0000),f:Propionibacteriaceae(0.3300),g:Micropruina(0.3100)	+	d:Bacteria,p:"Actinobacteria",c:Actinobacteria,o:Actinomycetales
Otu8146	d:Bacteria(0.9900),p:"Tenericutes"(0.3100),c:Mollicutes(0.3100),o:Mycoplasmatales(0.2600),f:Mycoplasmataceae(0.2600),g:Mycoplasma(0.2500)	+	d:Bacteria
Otu8147	d:Bacteria(0.9700),p:"Proteobacteria"(0.2600),c:Gammaproteobacteria(0.1900),o:Actinomycetales(0.1500),f:Cytophagaceae(0.1500),g:Fibrisoma(0.1500)	+	d:Bacteria
Otu8144	d:Bacteria(1.0000),p:"Proteobacteria"(0.3100),c:Bacilli(0.2000),o:Actinomycetales(0.1300),f:Streptomycetaceae(0.0800),g:Streptomyces(0.0800)	+	d:Bacteria
Otu8143	d:Bacteria(1.0000),p:"Acidobacteria"(1.0000),c:Acidobacteria_Gp1(1.0000),g:Edaphobacter(0.5900)	+	d:Bacteria,p:"Acidobacteria",c:Acidobacteria_Gp1
Otu8149	d:Bacteria(0.9700),p:Firmicutes(0.4300),c:Bacilli(0.4100),o:Lactobacillales(0.3800),f:Streptococcaceae(0.2000),g:Lactococcus(0.2000)	+	d:Bacteria
Otu8148	d:Bacteria(0.9200),p:"Proteobacteria"(0.2300),c:Clostridia(0.1600),o:Clostridiales(0.1600),f:Thermaceae(0.1400),g:Thermus(0.1400)	+	d:Bacteria
Otu8150	d:Bacteria(0.9800),p:"Actinobacteria"(0.2900),c:Actinobacteria(0.2900),o:Actinomycetales(0.2500),f:Actinomycetaceae(0.1200),g:Mycoplasma(0.0700)	+	d:Bacteria
Otu8153	d:Bacteria(0.9500),p:"Bacteroidetes"(0.2200),c:Flavobacteriia(0.1200),o:"Flavobacteriales"(0.1200),f:Flavobacteriaceae(0.1200),g:Mycoplasma(0.0900)	+	d:Bacteria
Otu8152	d:Bacteria(1.0000),p:Firmicutes(0.3300),c:Bacilli(0.2900),o:Lactobacillales(0.2100),f:Lactobacillaceae(0.2000),g:Lactobacillus(0.2000)	+	d:Bacteria
Otu8154	d:Bacteria(0.9800),p:Firmicutes(0.3100),c:Clostridia(0.1600),o:Clostridiales(0.1300),f:Chloroplast(0.1100),g:Eubacterium(0.0900)	-	d:Bacteria
Otu8155	d:Bacteria(0.9500),p:"Proteobacteria"(0.2700),c:Actinobacteria(0.1800),o:Actinomycetales(0.1800),f:Microbacteriaceae(0.1400),g:Nitrosomonas(0.0700)	+	d:Bacteria
Otu8156	d:Bacteria(0.9800),p:"Proteobacteria"(0.4200),c:Alphaproteobacteria(0.2400),o:Rhodobacterales(0.2100),f:Rhodobacteraceae(0.2100),g:Mycoplasma(0.0700)	+	d:Bacteria
Otu8157	d:Bacteria(0.9600),p:"Proteobacteria"(0.3000),c:Clostridia(0.2200),o:Clostridiales(0.1900),f:Rhodocyclaceae(0.1500),g:Ferribacterium(0.1400)	-	d:Bacteria
Otu8151	d:Bacteria(1.0000),p:"Gemmatimonadetes"(0.5500),c:Gemmatimonadetes(0.5500),o:Gemmatimonadales(0.5500),f:Gemmatimonadaceae(0.5500),g:Gemmatimonas(0.5500)	+	d:Bacteria
Otu8158	d:Bacteria(0.9800),p:Firmicutes(0.2900),c:Clostridia(0.1700),o:Clostridiales(0.1600),f:Flavobacteriaceae(0.1300),g:Parcubacteria_genera_incertae_sedis(0.0800)	-	d:Bacteria
Otu8160	d:Bacteria(0.9700),p:"Proteobacteria"(0.3800),c:Betaproteobacteria(0.1800),o:Burkholderiales(0.1500),f:Campylobacteraceae(0.1300),g:Campylobacter(0.1200)	+	d:Bacteria
Otu8159	d:Bacteria(0.9600),p:"Proteobacteria"(0.4300),c:Gammaproteobacteria(0.2900),o:Actinomycetales(0.2200),f:Xanthomonadaceae(0.1100),g:Streptomyces(0.0900)	+	d:Bacteria
Otu8161	d:Bacteria(0.9900),p:"Bacteroidetes"(0.3200),c:Flavobacteriia(0.2500),o:"Flavobacteriales"(0.2500),f:Flavobacteriaceae(0.2500),g:Chryseobacterium(0.1200)	+	d:Bacteria
Otu8162	d:Bacteria(0.9900),p:"Proteobacteria"(0.3700),c:Gammaproteobacteria(0.2700),o:"Flavobacteriales"(0.1600),f:Flavobacteriaceae(0.1600),g:Hymenobacter(0.0800)	+	d:Bacteria
Otu8163	d:Bacteria(0.9900),p:Firmicutes(0.4000),c:Gammaproteobacteria(0.3000),o:Lactobacillales(0.2400),f:Leuconostocaceae(0.1100),g:Marinobacter(0.1000)	-	d:Bacteria
Otu8164	d:Bacteria(0.9000),p:"Proteobacteria"(0.3600),c:Gammaproteobacteria(0.2200),o:Clostridiales(0.1700),f:Lactobacillaceae(0.1300),g:Lactobacillus(0.1300)	+	d:Bacteria
Otu8166	d:Bacteria(0.9300),p:Firmicutes(0.3200),c:Clostridia(0.2400),o:Clostridiales(0.2400),f:Armatimonadaceae(0.1100),g:Armatimonas/Armatimonadetes_gp1(0.1100)	-	d:Bacteria
Otu8165	d:Bacteria(1.0000),p:"Bacteroidetes"(0.2600),c:Clostridia(0.1400),o:Clostridiales(0.1400),f:Mycoplasmataceae(0.1300),g:Mycoplasma(0.1300)	+	d:Bacteria
Otu8167	d:Bacteria(0.9600),p:"Tenericutes"(0.3000),c:Mollicutes(0.3000),o:Mycoplasmatales(0.2200),f:Mycoplasmataceae(0.2200),g:Mycoplasma(0.2100)	-	d:Bacteria
Otu8168	d:Bacteria(1.0000),p:"Tenericutes"(0.2700),c:Mollicutes(0.2700),o:Mycoplasmatales(0.2700),f:Mycoplasmataceae(0.2700),g:Mycoplasma(0.2700)	-	d:Bacteria
Otu8169	d:Bacteria(1.0000),p:"Proteobacteria"(0.3900),c:Gammaproteobacteria(0.2100),o:Actinomycetales(0.1400),f:Lactobacillaceae(0.1300),g:Lactobacillus(0.1300)	+	d:Bacteria
Otu8172	d:Bacteria(0.9100),p:"Bacteroidetes"(0.3300),c:"Bacteroidia"(0.1300),o:"Bacteroidales"(0.1300),f:Flavobacteriaceae(0.0800),g:Bacteroides(0.0700)	-	d:Bacteria
Otu8175	d:Bacteria(0.6100),p:"Euryarchaeota"(0.3400),c:Methanobacteria(0.3000),o:Methanobacteriales(0.3000),f:Methanobacteriaceae(0.3000),g:Methanobrevibacter(0.3000)	+
Otu8173	d:Bacteria(0.9900),p:Firmicutes(0.4600),c:Bacilli(0.2400),o:Actinomycetales(0.2100),f:Bacillaceae_1(0.1600),g:Bacillus(0.1500)	+	d:Bacteria
Otu8176	d:Bacteria(0.9200),p:"Bacteroidetes"(0.2600),c:Actinobacteria(0.1100),o:Actinomycetales(0.1100),f:Cytophagaceae(0.0900),g:Mycoplasma(0.0500)	-	d:Bacteria
Otu8174	d:Bacteria(0.7900),p:Firmicutes(0.3000),c:Alphaproteobacteria(0.1700),o:Clostridiales(0.1400),f:Methanococcaceae(0.0800),g:Haladaptatus(0.0600)	+
Otu8178	d:Bacteria(1.0000),p:Firmicutes(0.2600),c:Actinobacteria(0.2300),o:Actinomycetales(0.2200),f:Bacillaceae_1(0.1600),g:Bacillus(0.1600)	-	d:Bacteria
Otu8171	d:Bacteria(1.0000),p:"Proteobacteria"(1.0000),c:Alphaproteobacteria(1.0000),o:Rhodospirillales(1.0000),g:Reyranella(1.0000)	+	d:Bacteria,p:"Proteobacteria",c:Alphaproteobacteria,o:Rhodospirillales,g:Reyranella
Otu8170	d:Bacteria(1.0000),p:"Actinobacteria"(1.0000),c:Actinobacteria(1.0000),o:Actinomycetales(1.0000),f:Streptomycetaceae(0.9900),g:Streptomyces(0.9900)	+	d:Bacteria,p:"Actinobacteria",c:Actinobacteria,o:Actinomycetales,f:Streptomycetaceae,g:Streptomyces
Otu8180	d:Bacteria(0.9300),p:"Actinobacteria"(0.3300),c:Actinobacteria(0.3300),o:Actinomycetales(0.3300),f:Actinomycetaceae(0.2700),g:Actinomyces(0.2000)	+	d:Bacteria
Otu8177	d:Bacteria(1.0000),p:"Proteobacteria"(0.3800),c:Gammaproteobacteria(0.2800),o:Actinomycetales(0.1400),f:Halomonadaceae(0.0700),g:Gp22(0.1500)	+	d:Bacteria
Otu8181	d:Bacteria(0.9800),p:"Proteobacteria"(0.3300),c:Gammaproteobacteria(0.2400),o:Actinomycetales(0.1800),f:Alteromonadaceae(0.1500),g:Mycoplasma(0.1000)	-	d:Bacteria
Otu8182	d:Bacteria(0.9500),p:Firmicutes(0.2800),c:Clostridia(0.2200),o:Clostridiales(0.2100),f:Flavobacteriaceae(0.2000),g:Chryseobacterium(0.1600)	-	d:Bacteria
Otu8179	d:Bacteria(1.0000),p:Cyanobacteria/Chloroplast(1.0000),c:Chloroplast(1.0000),f:Chloroplast(1.0000),g:Streptophyta(1.0000)	+	d:Bacteria,p:Cyanobacteria/Chloroplast,c:Chloroplast,f:Chloroplast,g:Streptophyta
Otu8184	d:Bacteria(0.9100),p:Firmicutes(0.3600),c:Clostridia(0.2200),o:Clostridiales(0.2000),f:Bacillaceae_1(0.0800),g:Bacillus(0.0800)	+	d:Bacteria
Otu8183	d:Bacteria(0.9700),p:"Bacteroidetes"(0.2400),c:Actinobacteria(0.2200),o:Actinomycetales(0.2100),f:Flavobacteriaceae(0.1000),g:Saccharibacteria_genera_incertae_sedis(0.0800)	+	d:Bacteria
Otu8185	d:Bacteria(0.9900),p:"Proteobacteria"(0.3000),c:Mollicutes(0.2300),o:Mycoplasmatales(0.2300),f:Mycoplasmataceae(0.2300),g:Mycoplasma(0.2300)	+	d:Bacteria
Otu8187	d:Bacteria(0.9800),p:"Proteobacteria"(0.4000),c:Deltaproteobacteria(0.1600),o:Desulfobacterales(0.1600),f:Desulfobacteraceae(0.1600),g:Desulfobacter(0.0800)	-	d:Bacteria
Otu8186	d:Bacteria(0.8800),p:"Proteobacteria"(0.3400),c:Gammaproteobacteria(0.2700),o:"Flavobacteriales"(0.1300),f:Flavobacteriaceae(0.1300),g:Shewanella(0.0800)	+	d:Bacteria
Otu8189	d:Bacteria(0.8800),p:"Proteobacteria"(0.2600),c:Planctomycetia(0.1600),o:Planctomycetales(0.1600),f:Planctomycetaceae(0.1600),g:Planctopirus(0.0900)	+	d:Bacteria
Otu8188	d:Bacteria(0.9800),p:Firmicutes(0.4300),c:Bacilli(0.3300),o:Lactobacillales(0.1900),f:Lactobacillaceae(0.1800),g:Lactobacillus(0.1800)	-	d:Bacteria
Otu8190	d:Bacteria(0.8900),p:Firmicutes(0.2700),c:Clostridia(0.1900),o:Clostridiales(0.1900),f:Mycobacteriaceae(0.1100),g:Mycobacterium(0.1100)	-	d:Bacteria
Otu8193	d:Bacteria(0.9700),p:"Proteobacteria"(0.4200),c:Gammaproteobacteria(0.2200),o:Alteromonadales(0.0900),f:Veillonellaceae(0.0800),g:Mucilaginibacter(0.0700)	+	d:Bacteria
Otu8192	d:Bacteria(0.9700),p:Firmicutes(0.4900),c:Bacilli(0.4100),o:Lactobacillales(0.2800),f:Mycoplasmataceae(0.1200),g:Mycoplasma(0.1200)	-	d:Bacteria
Otu8194	d:Bacteria(1.0000),p:Firmicutes(0.3000),c:Mollicutes(0.3000),o:Mycoplasmatales(0.2600),f:Mycoplasmataceae(0.2600),g:Mycoplasma(0.2600)	+	d:Bacteria
Otu8191	d:Bacteria(0.9900),p:Firmicutes(0.3600),c:Clostridia(0.1700),o:Clostridiales(0.1200),f:Cytophagaceae(0.1200),g:Cytophaga(0.1200)	+	d:Bacteria
Otu8197	d:Bacteria(0.9100),p:Firmicutes(0.3900),c:Bacilli(0.2400),o:Lactobacillales(0.1300),f:Helicobacteraceae(0.0800),g:Acholeplasma(0.0700)	+	d:Bacteria
Otu8198	d:Bacteria(0.9900),p:"Proteobacteria"(0.3400),c:Gammaproteobacteria(0.1700),o:"Flavobacteriales"(0.1600),f:Flavobacteriaceae(0.1600),g:Saccharibacteria_genera_incertae_sedis(0.2000)	+	d:Bacteria
Otu8196	d:Bacteria(0.9900),p:"Bacteroidetes"(0.3700),c:Flavobacteriia(0.2800),o:"Flavobacteriales"(0.2800),f:Flavobacteriaceae(0.2800),g:Winogradskyella(0.0800)	+	d:Bacteria
Otu8195	d:Bacteria(0.6900),p:Firmicutes(0.2300),c:Halobacteria(0.1900),o:Bacillales(0.1700),f:Halobacteriaceae(0.1100),g:Deinococcus(0.0500)	+
Otu8200	d:Bacteria(0.7700),p:"Proteobacteria"(0.2400),c:Clostridia(0.1400),o:Clostridiales(0.1400),f:Desulfurococcaceae(0.0600),g:Thermodiscus(0.0600)	+
Otu8203	d:Bacteria(0.9200),p:"Proteobacteria"(0.2900),c:Actinobacteria(0.2400),o:Actinomycetales(0.2300),f:Paenibacillaceae_1(0.0600),g:Gp4(0.0600)	-	d:Bacteria
Otu8204	d:Bacteria(0.9200),p:Firmicutes(0.4400),c:Clostridia(0.2500),o:Clostridiales(0.2200),f:Pseudoalteromonadaceae(0.0800),g:Algicola(0.0800)	-	d:Bacteria
Otu8199	d:Bacteria(1.0000),p:"Actinobacteria"(0.9800),c:Actinobacteria(0.9800),o:Gaiellales(0.9400),f:Gaiellaceae(0.9400),g:Gaiella(0.9400)	+	d:Bacteria,p:"Actinobacteria",c:Actinobacteria,o:Gaiellales,f:Gaiellaceae,g:Gaiella
Otu8202	d:Bacteria(0.7800),p:"Deinococcus-Thermus"(0.2100),c:Deinococci(0.2100),o:Thermales(0.2000),f:Thermaceae(0.2000),g:Thermus(0.2000)	+
Otu8205	d:Bacteria(0.9900),p:"Proteobacteria"(0.4600),c:Gammaproteobacteria(0.1900),o:Legionellales(0.1300),f:Legionellaceae(0.1100),g:Legionella(0.1100)	+	d:Bacteria
Otu8206	d:Bacteria(0.9800),p:"Proteobacteria"(0.3900),c:Gammaproteobacteria(0.1800),o:Clostridiales(0.1500),f:Chloroplast(0.0700),g:Lactobacillus(0.0600)	-	d:Bacteria
Otu8207	d:Bacteria(0.9100),p:"Actinobacteria"(0.6000),c:Actinobacteria(0.6000),o:Actinomycetales(0.5700),f:Thermomonosporaceae(0.1800),g:Actinomadura(0.1800)	-	d:Bacteria
Otu8201	d:Bacteria(1.0000),p:"Actinobacteria"(1.0000),c:Actinobacteria(1.0000),o:Actinomycetales(1.0000),f:Actinospicaceae(1.0000),g:Actinospica(1.0000)	+	d:Bacteria,p:"Actinobacteria",c:Actinobacteria,o:Actinomycetales,f:Actinospicaceae,g:Actinospica
Otu8208	d:Bacteria(0.5900),p:"Euryarchaeota"(0.3900),c:Halobacteria(0.2400),o:Halobacteriales(0.1700),f:Halobacteriaceae(0.1700),g:Methanosphaera(0.0800)	+
Otu8209	d:Bacteria(0.9700),p:"Proteobacteria"(0.3500),c:Gammaproteobacteria(0.1600),o:Legionellales(0.1400),f:Legionellaceae(0.1200),g:Legionella(0.1200)	+	d:Bacteria
Otu8210	d:Bacteria(0.7100),p:Firmicutes(0.4900),c:Clostridia(0.2100),o:Clostridiales(0.2100),f:Clostridiaceae_1(0.0700),g:Woesearchaeota_Incertae_Sedis_AR15(0.1700)	-
Otu8212	d:Bacteria(0.9200),p:Firmicutes(0.3200),c:Bacilli(0.2200),o:Lactobacillales(0.1500),f:Lactobacillaceae(0.1100),g:Lactobacillus(0.1100)	-	d:Bacteria
Otu8213	d:Bacteria(0.9700),p:"Proteobacteria"(0.5600),c:Betaproteobacteria(0.2700),o:Burkholderiales(0.2300),f:Oxalobacteraceae(0.1300),g:Massilia(0.1000)	+	d:Bacteria
Otu8214	d:Bacteria(0.8700),p:"Tenericutes"(0.1600),c:Mollicutes(0.1600),o:Mycoplasmatales(0.1600),f:Mycoplasmataceae(0.1600),g:Ureaplasma(0.1400)	-	d:Bacteria
Otu8215	d:Bacteria(1.0000),p:"Proteobacteria"(0.4500),c:Gammaproteobacteria(0.3500),o:Pasteurellales(0.1600),f:Pasteurellaceae(0.1600),g:Basfia(0.1100)	-	d:Bacteria
Otu8216	d:Bacteria(0.9900),p:"Proteobacteria"(0.3200),c:Alphaproteobacteria(0.1900),o:Bacillales(0.1200),f:Sphingobacteriaceae(0.0600),g:Sphingobacterium(0.0600)	-	d:Bacteria
Otu8218	d:Bacteria(0.9300),p:"Tenericutes"(0.2900),c:Mollicutes(0.2900),o:Mycoplasmatales(0.2900),f:Mycoplasmataceae(0.2900),g:Mycoplasma(0.2700)	+	d:Bacteria
Otu8217	d:Bacteria(1.0000),p:Firmicutes(0.4100),c:Bacilli(0.3300),o:Lactobacillales(0.3100),f:Lactobacillaceae(0.2500),g:Lactobacillus(0.2500)	+	d:Bacteria
Otu8219	d:Bacteria(0.9500),p:"Proteobacteria"(0.2800),c:Mollicutes(0.2200),o:Mycoplasmatales(0.1700),f:Mycoplasmataceae(0.1700),g:Mycoplasma(0.1000)	+	d:Bacteria
Otu8220	d:Bacteria(1.0000),p:"Proteobacteria"(0.3000),c:Gammaproteobacteria(0.1700),o:Clostridiales(0.1100),f:Lachnospiraceae(0.0900),g:Coprococcus(0.0900)	+	d:Bacteria
Otu8221	d:Bacteria(0.9600),p:Firmicutes(0.2200),c:Mollicutes(0.1300),o:Clostridiales(0.1000),f:Mycoplasmataceae(0.0900),g:Parcubacteria_genera_incertae_sedis(0.1600)	+	d:Bacteria
Otu8222	d:Bacteria(0.9700),p:"Proteobacteria"(0.3700),c:Bacilli(0.3200),o:Lactobacillales(0.2100),f:Lactobacillaceae(0.1500),g:Lactobacillus(0.1500)	+	d:Bacteria
Otu8223	d:Bacteria(0.9600),p:"Proteobacteria"(0.3200),c:Clostridia(0.1500),o:Clostridiales(0.1500),f:Spirochaetaceae(0.0700),g:Streptomyces(0.0600)	+	d:Bacteria
Otu8225	d:Bacteria(0.9900),p:Firmicutes(0.5600),c:Bacilli(0.5200),o:Lactobacillales(0.3900),f:Enterococcaceae(0.2000),g:Enterococcus(0.2000)	+	d:Bacteria
Otu8211	d:Bacteria(1.0000),p:"Proteobacteria"(1.0000),c:Betaproteobacteria(1.0000),o:Burkholderiales(1.0000),f:Oxalobacteraceae(1.0000),g:Collimonas(0.8400)	+	d:Bacteria,p:"Proteobacteria",c:Betaproteobacteria,o:Burkholderiales,f:Oxalobacteraceae,g:Collimonas
Otu8226	d:Bacteria(0.8700),p:"Proteobacteria"(0.2900),c:Betaproteobacteria(0.1200),o:Halobacteriales(0.0800),f:Halobacteriaceae(0.0800),g:Parcubacteria_genera_incertae_sedis(0.1000)	+	d:Bacteria
Otu8224	d:Bacteria(0.9800),p:Firmicutes(0.5400),c:Clostridia(0.3500),o:Clostridiales(0.2500),f:Desulfovibrionaceae(0.0900),g:Desulfovibrio(0.0900)	-	d:Bacteria
Otu8227	d:Bacteria(0.9500),p:"Proteobacteria"(0.2900),c:Betaproteobacteria(0.1400),o:"Sphingobacteriales"(0.1100),f:Flavobacteriaceae(0.0900),g:Syntrophomonas(0.0400)	+	d:Bacteria
Otu8228	d:Bacteria(1.0000),p:Firmicutes(0.2600),c:Bacilli(0.2200),o:Lactobacillales(0.1700),f:Lactobacillaceae(0.0900),g:Lactobacillus(0.0800)	-	d:Bacteria
Otu8229	d:Bacteria(0.9800),p:"Bacteroidetes"(0.5200),c:Sphingobacteriia(0.2500),o:"Sphingobacteriales"(0.2500),f:Flavobacteriaceae(0.2200),g:Sediminibacterium(0.1300)	-	d:Bacteria
Otu8230	d:Bacteria(0.9800),p:"Proteobacteria"(0.2700),c:Gammaproteobacteria(0.1100),o:Desulfobacterales(0.0800),f:Desulfobacteraceae(0.0800),g:Saccharibacteria_genera_incertae_sedis(0.1800)	+	d:Bacteria
Otu8231	d:Bacteria(0.9400),p:"Proteobacteria"(0.2800),c:Clostridia(0.1400),o:"Flavobacteriales"(0.1200),f:Flavobacteriaceae(0.1200),g:Pseudomonas(0.0800)	-	d:Bacteria
Otu8234	d:Bacteria(0.9700),p:"Bacteroidetes"(0.4500),c:Flavobacteriia(0.3200),o:"Flavobacteriales"(0.3200),f:Flavobacteriaceae(0.3100),g:Mycoplasma(0.0900)	+	d:Bacteria
Otu8233	d:Bacteria(0.9800),p:Firmicutes(0.3300),c:Gammaproteobacteria(0.2000),o:Mycoplasmatales(0.1500),f:Mycoplasmataceae(0.1500),g:Mycoplasma(0.1500)	+	d:Bacteria
Otu8232	d:Bacteria(0.9900),p:Firmicutes(0.3000),c:Bacilli(0.1800),o:Bacillales(0.1300),f:Chlamydiaceae(0.1000),g:Chlamydia(0.0700)	+	d:Bacteria
Otu8236	d:Bacteria(1.0000),p:"Bacteroidetes"(1.0000),c:Sphingobacteriia(1.0000),o:"Sphingobacteriales"(1.0000),f:Chitinophagaceae(1.0000),g:Chitinophaga(1.0000)	+	d:Bacteria,p:"Bacteroidetes",c:Sphingobacteriia,o:"Sphingobacteriales",f:Chitinophagaceae,g:Chitinophaga
Otu8238	d:Bacteria(0.7000),p:"Euryarchaeota"(0.3000),c:Aquificae(0.1600),o:Aquificales(0.1500),f:Flavobacteriaceae(0.0800),g:Methanocalculus(0.0700)	+
Otu8241	d:Bacteria(0.9900),p:"Bacteroidetes"(0.3300),c:Gammaproteobacteria(0.2300),o:Clostridiales(0.1700),f:Flavobacteriaceae(0.1700),g:Candidatus_Carsonella(0.1200)	+	d:Bacteria
Otu8235	d:Bacteria(1.0000),p:"Proteobacteria"(0.2700),c:Gammaproteobacteria(0.1300),o:Clostridiales(0.1000),f:Mycoplasmataceae(0.0800),g:Gp1(0.1000)	+	d:Bacteria
Otu8240	d:Bacteria(0.7500),p:"Deinococcus-Thermus"(0.2400),c:Deinococci(0.2400),o:Deinococcales(0.1300),f:Deinococcaceae(0.1300),g:Deinococcus(0.1300)	+
Otu8243	d:Bacteria(0.9200),p:"Proteobacteria"(0.3700),c:Gammaproteobacteria(0.2300),o:Clostridiales(0.1200),f:Chloroplast(0.1000),g:Streptophyta(0.1000)	-	d:Bacteria
Otu8242	d:Bacteria(0.9100),p:"Bacteroidetes"(0.3700),c:Actinobacteria(0.1500),o:"Bacteroidales"(0.1500),f:Cytophagaceae(0.0800),g:Prevotella(0.0600)	-	d:Bacteria
Otu8239	d:Bacteria(1.0000),p:"Proteobacteria"(1.0000),c:Gammaproteobacteria(1.0000),o:Xanthomonadales(1.0000),f:Xanthomonadaceae(1.0000),g:Thermomonas(0.4700)	+	d:Bacteria,p:"Proteobacteria",c:Gammaproteobacteria,o:Xanthomonadales,f:Xanthomonadaceae
Otu8237	d:Bacteria(1.0000),p:"Proteobacteria"(1.0000),c:Alphaproteobacteria(1.0000),o:Rhizobiales(0.9900),f:Xanthobacteraceae(0.5400),g:Pseudolabrys(0.5400)	+	d:Bacteria,p:"Proteobacteria",c:Alphaproteobacteria,o:Rhizobiales
Otu8244	d:Bacteria(0.9700),p:Firmicutes(0.4700),c:Bacilli(0.3100),o:Bacillales(0.2400),f:Paenibacillaceae_1(0.1200),g:Paenibacillus(0.0800)	+	d:Bacteria
Otu8245	d:Bacteria(0.9800),p:"Proteobacteria"(0.5000),c:Gammaproteobacteria(0.1800),o:Clostridiales(0.1700),f:Campylobacteraceae(0.1200),g:Campylobacter(0.1200)	-	d:Bacteria
Otu8246	d:Bacteria(1.0000),p:"Proteobacteria"(0.3500),c:Flavobacteriia(0.1400),o:"Flavobacteriales"(0.1400),f:Flavobacteriaceae(0.1400),g:Legionella(0.0800)	+	d:Bacteria
Otu8247	d:Bacteria(0.9800),p:"Proteobacteria"(0.2100),c:Gammaproteobacteria(0.1200),o:Mycoplasmatales(0.1200),f:Mycoplasmataceae(0.1200),g:Mycoplasma(0.1200)	+	d:Bacteria
Otu8248	d:Bacteria(0.8600),p:"Proteobacteria"(0.2700),c:Gammaproteobacteria(0.2000),o:"Flavobacteriales"(0.1000),f:Methanobacteriaceae(0.0900),g:Microgenomates_genera_incertae_sedis(0.1100)	+	d:Bacteria
Otu8249	d:Bacteria(1.0000),p:Firmicutes(0.3700),c:Bacilli(0.2600),o:Lactobacillales(0.1600),f:Lactobacillaceae(0.1100),g:Lactobacillus(0.1100)	+	d:Bacteria
Otu8250	d:Bacteria(0.9600),p:Firmicutes(0.5200),c:Bacilli(0.3600),o:Lactobacillales(0.2400),f:Streptococcaceae(0.1400),g:Streptococcus(0.1200)	-	d:Bacteria
Otu8251	d:Bacteria(1.0000),p:"Proteobacteria"(0.3500),c:Bacilli(0.2800),o:"Enterobacteriales"(0.2100),f:Enterobacteriaceae(0.2100),g:Photorhabdus(0.2100)	+	d:Bacteria
Otu8252	d:Bacteria(0.9800),p:Firmicutes(0.3600),c:Bacilli(0.2400),o:Lactobacillales(0.1900),f:Mycoplasmataceae(0.1600),g:Mycoplasma(0.1600)	+	d:Bacteria
Otu8253	d:Bacteria(0.9600),p:Firmicutes(0.2400),c:Actinobacteria(0.1600),o:Actinomycetales(0.1300),f:Mycoplasmataceae(0.1000),g:Mycoplasma(0.0900)	+	d:Bacteria
Otu8254	d:Bacteria(0.9900),p:"Actinobacteria"(0.2900),c:Actinobacteria(0.2900),o:Actinomycetales(0.2500),f:Rhodobacteraceae(0.0700),g:Listeria(0.0600)	-	d:Bacteria
Otu8255	d:Bacteria(0.9900),p:"Bacteroidetes"(0.5000),c:Flavobacteriia(0.3700),o:"Flavobacteriales"(0.3700),f:Flavobacteriaceae(0.3700),g:Flavobacterium(0.0800)	+	d:Bacteria
Otu8256	d:Bacteria(0.9600),p:Firmicutes(0.2900),c:Clostridia(0.2300),o:Clostridiales(0.2300),f:Eubacteriaceae(0.1300),g:Eubacterium(0.1300)	+	d:Bacteria
Otu8257	d:Bacteria(0.9700),p:"Proteobacteria"(0.3400),c:Alphaproteobacteria(0.2000),o:"Flavobacteriales"(0.1200),f:Chloroplast(0.1200),g:Coenonia(0.0900)	-	d:Bacteria
Otu8258	d:Bacteria(0.9900),p:"Proteobacteria"(0.4100),c:Alphaproteobacteria(0.3200),o:Actinomycetales(0.1400),f:Acetobacteraceae(0.1100),g:Anaerosphaera(0.0800)	+	d:Bacteria
Otu8260	d:Bacteria(0.9900),p:Firmicutes(0.4000),c:Clostridia(0.2100),o:Clostridiales(0.1900),f:Gracilibacteraceae(0.1000),g:Gracilibacter(0.1000)	+	d:Bacteria
Otu8261	d:Bacteria(0.9700),p:Firmicutes(0.2800),c:Gammaproteobacteria(0.1200),o:Clostridiales(0.1200),f:Spirochaetaceae(0.0800),g:Treponema(0.0800)	-	d:Bacteria
Otu8259	d:Bacteria(0.6600),p:"Euryarchaeota"(0.3400),c:Halobacteria(0.2900),o:Natrialbales(0.1000),f:Natrialbaceae(0.1000),g:Haloplanus(0.0900)	+
Otu8262	d:Bacteria(0.9800),p:Firmicutes(0.4800),c:Bacilli(0.3900),o:Lactobacillales(0.3900),f:Lactobacillaceae(0.3400),g:Lactobacillus(0.3400)	+	d:Bacteria
Otu8266	d:Bacteria(0.9900),p:Firmicutes(0.3600),c:Bacilli(0.2400),o:Bacillales(0.1200),f:Flavobacteriaceae(0.0800),g:Vagococcus(0.0800)	-	d:Bacteria
Otu8265	d:Bacteria(0.5600),p:"Euryarchaeota"(0.2800),c:Methanococci(0.2200),o:Methanococcales(0.2200),f:Methanococcaceae(0.2200),g:Methanococcus(0.1700)	+
Otu8263	d:Bacteria(0.9400),p:"Proteobacteria"(0.4000),c:Gammaproteobacteria(0.2200),o:"Flavobacteriales"(0.1100),f:Flavobacteriaceae(0.1000),g:Granulosicoccus(0.0900)	+	d:Bacteria
Otu8264	d:Bacteria(0.9300),p:"Proteobacteria"(0.4400),c:Bacilli(0.1700),o:Clostridiales(0.1200),f:Ruminococcaceae(0.0700),g:Campylobacter(0.0700)	+	d:Bacteria
Otu8267	d:Bacteria(0.9700),p:Firmicutes(0.3900),c:Bacilli(0.3300),o:Lactobacillales(0.1900),f:Carnobacteriaceae(0.1100),g:Spiroplasma(0.0900)	+	d:Bacteria
Otu8268	d:Bacteria(0.9500),p:Firmicutes(0.2000),c:Deinococci(0.1800),o:Thermales(0.1200),f:Thermaceae(0.1200),g:Meiothermus(0.1200)	+	d:Bacteria
Otu8269	d:Bacteria(0.9800),p:"Proteobacteria"(0.4800),c:Betaproteobacteria(0.2600),o:Burkholderiales(0.1700),f:Mycoplasmataceae(0.1200),g:Ureaplasma(0.0700)	+	d:Bacteria
Otu8270	d:Bacteria(0.9000),p:"Proteobacteria"(0.2100),c:Bacilli(0.1600),o:Spirochaetales(0.1100),f:Spirochaetaceae(0.1100),g:Mycoplasma(0.0600)	-	d:Bacteria
Otu8271	d:Bacteria(0.9800),p:"Proteobacteria"(0.6700),c:Gammaproteobacteria(0.3600),o:Burkholderiales(0.1900),f:Lactobacillaceae(0.1300),g:Lactobacillus(0.1300)	+	d:Bacteria
Otu8274	d:Bacteria(0.7800),p:Firmicutes(0.2800),c:Bacilli(0.2300),o:Lactobacillales(0.2100),f:Streptococcaceae(0.1500),g:Woesearchaeota_Incertae_Sedis_AR18(0.1100)	+
Otu8272	d:Bacteria(0.9700),p:"Proteobacteria"(0.4100),c:Clostridia(0.1900),o:Clostridiales(0.1800),f:Streptomycetaceae(0.1200),g:Streptomyces(0.1200)	+	d:Bacteria
Otu8275	d:Bacteria(1.0000),p:"Proteobacteria"(0.3400),c:Mollicutes(0.2200),o:Mycoplasmatales(0.2100),f:Mycoplasmataceae(0.2100),g:Mycoplasma(0.2100)	+	d:Bacteria
Otu8273	d:Bacteria(0.9500),p:Firmicutes(0.3400),c:Clostridia(0.1700),o:Clostridiales(0.1600),f:Comamonadaceae(0.0900),g:Streptomyces(0.0800)	+	d:Bacteria
Otu8277	d:Bacteria(0.9800),p:"Bacteroidetes"(0.2500),c:Deinococci(0.1200),o:"Flavobacteriales"(0.1100),f:Flavobacteriaceae(0.1100),g:Deinococcus(0.0800)	+	d:Bacteria
Otu8278	d:Bacteria(1.0000),p:"Proteobacteria"(0.3400),c:Alphaproteobacteria(0.1200),o:Verrucomicrobiales(0.1000),f:Planctomycetaceae(0.0600),g:Rubritalea(0.0600)	+	d:Bacteria
Otu8280	d:Bacteria(0.9600),p:Firmicutes(0.4400),c:Clostridia(0.3400),o:Clostridiales(0.3300),f:Peptococcaceae_1(0.2600),g:Desulfonispora(0.1200)	-	d:Bacteria
Otu8279	d:Bacteria(0.9400),p:"Proteobacteria"(0.3400),c:Bacilli(0.2200),o:Burkholderiales(0.2100),f:Alcaligenaceae(0.1800),g:Alcaligenes(0.1600)	+	d:Bacteria
Otu8276	d:Bacteria(0.9900),p:"Proteobacteria"(0.5200),c:Gammaproteobacteria(0.3400),o:Pseudomonadales(0.1100),f:Moraxellaceae(0.1100),g:Mannheimia(0.0700)	+	d:Bacteria
Otu8281	d:Bacteria(0.8200),p:"Proteobacteria"(0.2200),c:Gammaproteobacteria(0.1300),o:Cytophagales(0.0700),f:Halobacteriaceae(0.0600),g:Saccharibacteria_genera_incertae_sedis(0.0800)	+	d:Bacteria
Otu8283	d:Bacteria(0.9800),p:Firmicutes(0.4900),c:Bacilli(0.2000),o:Lactobacillales(0.1600),f:Veillonellaceae(0.1500),g:Propionispira(0.1100)	-	d:Bacteria
Otu8282	d:Bacteria(0.9900),p:"Proteobacteria"(0.3100),c:Clostridia(0.1800),o:Clostridiales(0.1600),f:Flavobacteriaceae(0.1100),g:Legionella(0.0500)	+	d:Bacteria
Otu8286	d:Bacteria(0.8900),p:Firmicutes(0.3200),c:Mollicutes(0.2300),o:Mycoplasmatales(0.1800),f:Mycoplasmataceae(0.1800),g:Mycoplasma(0.1700)	-	d:Bacteria
Otu8285	d:Bacteria(1.0000),p:"Proteobacteria"(0.4400),c:Alphaproteobacteria(0.3300),o:Sphingomonadales(0.2100),f:Sphingomonadaceae(0.1800),g:Lactobacillus(0.1300)	-	d:Bacteria
Otu8287	d:Bacteria(1.0000),p:Firmicutes(0.2600),c:Mollicutes(0.1900),o:Mycoplasmatales(0.1800),f:Mycoplasmataceae(0.1800),g:Mycoplasma(0.1800)	-	d:Bacteria
Otu8289	d:Bacteria(1.0000),p:"Proteobacteria"(0.3300),c:Epsilonproteobacteria(0.2100),o:Campylobacterales(0.2100),f:Flavobacteriaceae(0.1800),g:Mycoplasma(0.1400)	-	d:Bacteria
Otu8290	d:Bacteria(0.9300),p:"Bacteroidetes"(0.2800),c:Flavobacteriia(0.1800),o:"Flavobacteriales"(0.1800),f:Flavobacteriaceae(0.1800),g:Mucilaginibacter(0.0800)	+	d:Bacteria
Otu8284	d:Bacteria(1.0000),p:"Acidobacteria"(1.0000),c:Acidobacteria_Gp1(1.0000),g:Granulicella(0.9000)	+	d:Bacteria,p:"Acidobacteria",c:Acidobacteria_Gp1,g:Granulicella
Otu8291	d:Bacteria(0.9100),p:"Proteobacteria"(0.3300),c:Gammaproteobacteria(0.2100),o:Spirochaetales(0.0900),f:Leptospiraceae(0.0900),g:Leptospira(0.0900)	+	d:Bacteria
Otu8294	d:Bacteria(0.9800),p:"Bacteroidetes"(0.3300),c:Mollicutes(0.1800),o:"Sphingobacteriales"(0.1700),f:Chitinophagaceae(0.1500),g:Chitinophaga(0.1000)	-	d:Bacteria
Otu8293	d:Bacteria(1.0000),p:"Proteobacteria"(0.3500),c:Gammaproteobacteria(0.1700),o:Actinomycetales(0.1300),f:Pseudonocardiaceae(0.0800),g:Lactobacillus(0.0600)	+	d:Bacteria
Otu8292	d:Bacteria(0.8500),p:"Proteobacteria"(0.2700),c:Bacilli(0.1400),o:Bacillales(0.1100),f:Thermoactinomycetaceae_2(0.0800),g:Mechercharimyces(0.0800)	+	d:Bacteria
Otu8295	d:Bacteria(1.0000),p:"Proteobacteria"(0.5500),c:Gammaproteobacteria(0.4200),o:Alteromonadales(0.2000),f:Oceanospirillaceae(0.1300),g:Colwellia(0.1100)	+	d:Bacteria
Otu8288	d:Bacteria(0.8600),p:Firmicutes(0.3200),c:Bacilli(0.2400),o:Bacillales(0.1500),f:Methanomicrobiaceae(0.1000),g:Bacillus(0.0800)	+	d:Bacteria
Otu8296	d:Bacteria(0.6500),p:"Euryarchaeota"(0.3500),c:Halobacteria(0.3300),o:Natrialbales(0.2000),f:Natrialbaceae(0.2000),g:Haloterrigena(0.1100)	-
Otu8299	d:Bacteria(1.0000),p:"Proteobacteria"(0.4100),c:Betaproteobacteria(0.2300),o:Burkholderiales(0.2200),f:Comamonadaceae(0.2200),g:Simplicispira(0.2100)	-	d:Bacteria
Otu8297	d:Bacteria(0.9300),p:Firmicutes(0.2600),c:Bacilli(0.1900),o:Deferribacterales(0.1600),f:Deferribacteraceae(0.1600),g:Deferribacter(0.1600)	-	d:Bacteria
Otu8300	d:Bacteria(0.9200),p:"Bacteroidetes"(0.3400),c:Flavobacteriia(0.2500),o:"Flavobacteriales"(0.2500),f:Flavobacteriaceae(0.2500),g:Oenococcus(0.0900)	-	d:Bacteria
Otu8298	d:Bacteria(0.9800),p:"Bacteroidetes"(0.3700),c:Cytophagia(0.2100),o:Cytophagales(0.2100),f:Flammeovirgaceae(0.1700),g:Reichenbachiella(0.1700)	+	d:Bacteria
Otu8301	d:Bacteria(0.9900),p:Firmicutes(0.2400),c:Mollicutes(0.2200),o:Mycoplasmatales(0.1300),f:Mycoplasmataceae(0.1300),g:Mycoplasma(0.1000)	+	d:Bacteria
Otu8302	d:Bacteria(1.0000),p:"Tenericutes"(0.3300),c:Mollicutes(0.3300),o:Mycoplasmatales(0.2900),f:Mycoplasmataceae(0.2900),g:Mycoplasma(0.2900)	-	d:Bacteria
Otu8305	d:Bacteria(1.0000),p:"Actinobacteria"(0.4400),c:Actinobacteria(0.4400),o:Actinomycetales(0.4400),f:Actinomycetaceae(0.2700),g:Actinomyces(0.1600)	+	d:Bacteria
Otu8303	d:Bacteria(0.9000),p:"Proteobacteria"(0.2900),c:Mollicutes(0.1800),o:Mycoplasmatales(0.1300),f:Mycoplasmataceae(0.1300),g:Mycoplasma(0.1300)	-	d:Bacteria
Otu8304	d:Bacteria(0.8800),p:"Proteobacteria"(0.3300),c:Actinobacteria(0.2300),o:Actinomycetales(0.2200),f:Legionellaceae(0.0800),g:Legionella(0.0800)	+	d:Bacteria
Otu8306	d:Bacteria(0.9300),p:Firmicutes(0.2700),c:Mollicutes(0.1900),o:Mycoplasmatales(0.1900),f:Mycoplasmataceae(0.1900),g:Ureaplasma(0.1300)	-	d:Bacteria
Otu8307	d:Bacteria(0.9700),p:Firmicutes(0.3600),c:Clostridia(0.1900),o:Clostridiales(0.1800),f:Lactobacillaceae(0.1300),g:Lactobacillus(0.1300)	+	d:Bacteria
Otu8309	d:Bacteria(0.9500),p:Firmicutes(0.2900),c:Bacilli(0.1900),o:Bacillales(0.1100),f:Bacillaceae_1(0.0800),g:Parcubacteria_genera_incertae_sedis(0.0900)	+	d:Bacteria
Otu8308	d:Bacteria(0.8500),p:"Proteobacteria"(0.4200),c:Gammaproteobacteria(0.3500),o:Thermales(0.1500),f:Thermaceae(0.1500),g:Meiothermus(0.1500)	+	d:Bacteria
Otu8310	d:Bacteria(0.8100),p:Firmicutes(0.3200),c:Bacilli(0.2600),o:Lactobacillales(0.2200),f:Flavobacteriaceae(0.1200),g:Parcubacteria_genera_incertae_sedis(0.1000)	+	d:Bacteria
Otu8312	d:Bacteria(0.8500),p:"Bacteroidetes"(0.3100),c:Bacilli(0.1600),o:"Flavobacteriales"(0.1500),f:Flavobacteriaceae(0.1500),g:Woesearchaeota_Incertae_Sedis_AR18(0.1000)	+	d:Bacteria
Otu8311	d:Bacteria(0.8600),p:"Actinobacteria"(0.3400),c:Actinobacteria(0.3400),o:Actinomycetales(0.3100),f:Streptomycetaceae(0.1000),g:Streptomyces(0.1000)	-	d:Bacteria
Otu8314	d:Bacteria(0.9000),p:"Proteobacteria"(0.4500),c:Gammaproteobacteria(0.2300),o:Mycoplasmatales(0.1400),f:Mycoplasmataceae(0.1400),g:Mycoplasma(0.1000)	-	d:Bacteria
Otu8313	d:Bacteria(1.0000),p:"Proteobacteria"(0.5200),c:Gammaproteobacteria(0.3800),o:Actinomycetales(0.1600),f:Pseudonocardiaceae(0.1000),g:Legionella(0.0900)	+	d:Bacteria
Otu8315	d:Bacteria(0.9900),p:"Proteobacteria"(0.3700),c:Gammaproteobacteria(0.2300),o:"Flavobacteriales"(0.0900),f:Chromatiaceae(0.0700),g:Thiocystis(0.0700)	+	d:Bacteria
Otu8317	d:Bacteria(0.9200),p:"Proteobacteria"(0.4500),c:Alphaproteobacteria(0.2500),o:Rhizobiales(0.1400),f:Alteromonadaceae(0.0800),g:Bartonella(0.0700)	-	d:Bacteria
Otu8316	d:Archaea(0.5400),p:"Euryarchaeota"(0.2900),c:Halobacteria(0.1000),o:Clostridiales(0.0700),f:Haloferacaceae(0.0700),g:Diapherotrites_Incertae_Sedis_AR10(0.2500)	+
Otu8319	d:Bacteria(0.9300),p:"Proteobacteria"(0.5600),c:Gammaproteobacteria(0.2300),o:Desulfovibrionales(0.1200),f:Deferribacteraceae(0.1200),g:Mucispirillum(0.1200)	+	d:Bacteria
Otu8320	d:Bacteria(0.9600),p:"Proteobacteria"(0.1800),c:Mollicutes(0.1600),o:Mycoplasmatales(0.1400),f:Mycoplasmataceae(0.1400),g:Mycoplasma(0.1400)	+	d:Bacteria
Otu8318	d:Bacteria(1.0000),p:Firmicutes(0.2800),c:Bacilli(0.2000),o:Bacillales(0.1500),f:Flavobacteriaceae(0.0900),g:Mycoplasma(0.0900)	+	d:Bacteria
Otu8321	d:Bacteria(0.9000),p:"Proteobacteria"(0.2100),c:Clostridia(0.1800),o:Clostridiales(0.1700),f:Mycoplasmataceae(0.1300),g:Mycoplasma(0.1300)	+	d:Bacteria
Otu8322	d:Bacteria(1.0000),p:"Proteobacteria"(0.4700),c:Alphaproteobacteria(0.2600),o:Rhizobiales(0.1500),f:Flavobacteriaceae(0.1500),g:Pseudochelatococcus(0.1200)	+	d:Bacteria
Otu8324	d:Bacteria(0.9500),p:"Proteobacteria"(0.3000),c:Bacilli(0.1300),o:Desulfobacterales(0.1300),f:Desulfobacteraceae(0.1300),g:Desulfobacter(0.0900)	+	d:Bacteria
Otu8323	d:Bacteria(0.9600),p:Firmicutes(0.2700),c:Acidobacteria_Gp25(0.1400),o:Selenomonadales(0.1100),f:Veillonellaceae(0.1100),g:Gp25(0.1400)	-	d:Bacteria
Otu8325	d:Bacteria(0.9700),p:"Bacteroidetes"(0.3700),c:Flavobacteriia(0.3400),o:"Flavobacteriales"(0.3400),f:Flavobacteriaceae(0.3400),g:Desulfofaba(0.1100)	+	d:Bacteria
Otu8326	d:Bacteria(0.9600),p:"Proteobacteria"(0.2900),c:Mollicutes(0.2700),o:Mycoplasmatales(0.1500),f:Mycoplasmataceae(0.1500),g:Mycoplasma(0.1500)	+	d:Bacteria
Otu8327	d:Bacteria(1.0000),p:Firmicutes(0.2600),c:Flavobacteriia(0.1900),o:"Flavobacteriales"(0.1900),f:Flavobacteriaceae(0.1900),g:Mycoplasma(0.1000)	-	d:Bacteria
Otu8329	d:Bacteria(0.8700),p:"Proteobacteria"(0.5300),c:Gammaproteobacteria(0.2400),o:Thiotrichales(0.1100),f:Piscirickettsiaceae(0.1000),g:Halobacteriovorax(0.0600)	+	d:Bacteria
Otu8328	d:Bacteria(0.8500),p:Firmicutes(0.2500),c:Bacilli(0.1300),o:Lactobacillales(0.1000),f:Anaeroplasmataceae(0.0800),g:Anaeroplasma(0.0800)	+	d:Bacteria
Otu8330	d:Bacteria(0.8700),p:"Tenericutes"(0.2600),c:Mollicutes(0.2600),o:Mycoplasmatales(0.2400),f:Mycoplasmataceae(0.2400),g:Mycoplasma(0.1200)	-	d:Bacteria
Otu8331	d:Bacteria(0.8100),p:"Proteobacteria"(0.4300),c:Gammaproteobacteria(0.1800),o:Thermoplasmatales(0.0700),f:Ferroplasmaceae(0.0700),g:Acidiplasma(0.0700)	+	d:Bacteria
Otu8334	d:Bacteria(0.8400),p:Firmicutes(0.4300),c:Bacilli(0.3400),o:Lactobacillales(0.3200),f:Lactobacillaceae(0.1800),g:Lactobacillus(0.1600)	+	d:Bacteria
Otu8333	d:Bacteria(0.9800),p:"Bacteroidetes"(0.2900),c:"Bacteroidia"(0.2700),o:"Bacteroidales"(0.2700),f:Prolixibacteraceae(0.2200),g:Prolixibacter(0.2200)	+	d:Bacteria
Otu8336	d:Bacteria(0.8500),p:Firmicutes(0.2200),c:Bacilli(0.1300),o:Bacillales(0.0800),f:Desulfobacteraceae(0.0600),g:Parcubacteria_genera_incertae_sedis(0.0900)	-	d:Bacteria
Otu8332	d:Bacteria(1.0000),p:"Proteobacteria"(0.2900),c:Actinobacteria(0.1700),o:Actinomycetales(0.1500),f:Flavobacteriaceae(0.0800),g:Streptomyces(0.0700)	+	d:Bacteria
Otu8337	d:Bacteria(0.9700),p:"Proteobacteria"(0.3100),c:Mollicutes(0.3000),o:Mycoplasmatales(0.3000),f:Mycoplasmataceae(0.3000),g:Mycoplasma(0.3000)	-	d:Bacteria
Otu8335	d:Bacteria(1.0000),p:"Proteobacteria"(0.5400),c:Alphaproteobacteria(0.2200),o:Sneathiellales(0.1100),f:Sneathiellaceae(0.1100),g:Sneathiella(0.1100)	+	d:Bacteria
Otu8339	d:Bacteria(0.8400),p:"Proteobacteria"(0.3100),c:Gammaproteobacteria(0.2000),o:Lactobacillales(0.1500),f:Legionellaceae(0.1000),g:Legionella(0.1000)	+	d:Bacteria
Otu8338	d:Bacteria(0.9500),p:Firmicutes(0.2700),c:Alphaproteobacteria(0.2000),o:Lactobacillales(0.1200),f:Lactobacillaceae(0.1000),g:Lactobacillus(0.1000)	-	d:Bacteria
Otu8341	d:Bacteria(0.9600),p:"Proteobacteria"(0.3500),c:Clostridia(0.2800),o:Clostridiales(0.2800),f:Ruminococcaceae(0.1400),g:Clostridium_III(0.1400)	+	d:Bacteria
Otu8340	d:Bacteria(0.7400),p:"Proteobacteria"(0.3300),c:Gammaproteobacteria(0.1700),o:Haloferacales(0.1300),f:Haloferacaceae(0.1300),g:Haloplanus(0.0700)	+
Otu8342	d:Bacteria(0.9800),p:Firmicutes(0.4300),c:Clostridia(0.3000),o:Clostridiales(0.2800),f:Peptococcaceae_2(0.1000),g:Pelotomaculum(0.1000)	+	d:Bacteria
Otu8343	d:Bacteria(0.9800),p:"Proteobacteria"(0.5600),c:Alphaproteobacteria(0.3600),o:Sphingomonadales(0.1100),f:Sphingomonadaceae(0.1100),g:Legionella(0.0700)	+	d:Bacteria
Otu8345	d:Bacteria(0.9400),p:"Proteobacteria"(0.3300),c:Bacilli(0.1500),o:Bacillales(0.0900),f:Sporolactobacillaceae(0.0500),g:Sporolactobacillus(0.0500)	-	d:Bacteria
Otu8346	d:Bacteria(0.9400),p:"Proteobacteria"(0.3000),c:Clostridia(0.2000),o:Halanaerobiales(0.1400),f:Halobacteroidaceae(0.1200),g:Mycoplasma(0.0800)	-	d:Bacteria
Otu8347	d:Bacteria(0.9900),p:"Proteobacteria"(0.4100),c:Betaproteobacteria(0.2900),o:Burkholderiales(0.2100),f:Lactobacillaceae(0.1200),g:Lactobacillus(0.1200)	+	d:Bacteria
Otu8344	d:Bacteria(1.0000),p:"Acidobacteria"(1.0000),c:Holophagae(1.0000),o:Holophagales(1.0000),f:Holophagaceae(1.0000),g:Geothrix(1.0000)	+	d:Bacteria,p:"Acidobacteria",c:Holophagae,o:Holophagales,f:Holophagaceae,g:Geothrix
Otu8349	d:Bacteria(0.9300),p:"Proteobacteria"(0.3800),c:Gammaproteobacteria(0.2800),o:Alteromonadales(0.1700),f:Lactobacillaceae(0.0800),g:Lactobacillus(0.0800)	-	d:Bacteria
Otu8350	d:Bacteria(0.9800),p:"Proteobacteria"(0.5100),c:Gammaproteobacteria(0.2000),o:Halanaerobiales(0.1000),f:Neisseriaceae(0.0800),g:Halanaerobium(0.0700)	+	d:Bacteria
Otu8353	d:Bacteria(0.6700),p:"Euryarchaeota"(0.3200),c:Methanobacteria(0.1500),o:Methanobacteriales(0.1500),f:Methanobacteriaceae(0.1500),g:Methanobacterium(0.1000)	+
Otu8348	d:Bacteria(0.9000),p:Firmicutes(0.3100),c:Bacilli(0.2900),o:Bacillales(0.2800),f:Bacillaceae_1(0.2000),g:Bacillus(0.2000)	+	d:Bacteria
Otu8351	d:Bacteria(0.9700),p:"Proteobacteria"(0.3600),c:Gammaproteobacteria(0.1900),o:Actinomycetales(0.1300),f:Pseudonocardiaceae(0.0900),g:Burkholderia(0.0500)	+	d:Bacteria
Otu8352	d:Bacteria(0.9800),p:Firmicutes(0.2700),c:Mollicutes(0.2500),o:Mycoplasmatales(0.2400),f:Mycoplasmataceae(0.2400),g:Mycoplasma(0.2400)	+	d:Bacteria
Otu8354	d:Bacteria(0.9700),p:Firmicutes(0.2700),c:Bacilli(0.1600),o:"Bacteroidales"(0.1400),f:"Porphyromonadaceae"(0.0900),g:Dysgonomonas(0.0700)	-	d:Bacteria
Otu8355	d:Bacteria(0.9600),p:"Proteobacteria"(0.3300),c:Betaproteobacteria(0.1100),o:Mycoplasmatales(0.1100),f:Mycoplasmataceae(0.1100),g:Mycoplasma(0.1100)	-	d:Bacteria
Otu8357	d:Bacteria(1.0000),p:"Bacteroidetes"(0.4300),c:Flavobacteriia(0.1500),o:"Flavobacteriales"(0.1500),f:Flavobacteriaceae(0.1500),g:Prevotella(0.0600)	+	d:Bacteria
Otu8358	d:Bacteria(0.9700),p:Firmicutes(0.3200),c:Bacilli(0.2600),o:Actinomycetales(0.1700),f:Actinomycetaceae(0.1200),g:Actinobaculum(0.1100)	+	d:Bacteria
Otu8359	d:Bacteria(0.9700),p:"Proteobacteria"(0.2800),c:Gammaproteobacteria(0.2000),o:Bacillales(0.1400),f:Mycoplasmataceae(0.1000),g:Gemella(0.1000)	+	d:Bacteria
Otu8356	d:Bacteria(0.9300),p:"Proteobacteria"(0.4100),c:Gammaproteobacteria(0.3000),o:Pseudomonadales(0.1400),f:Moraxellaceae(0.1400),g:Moraxella(0.1400)	+	d:Bacteria
Otu8361	d:Bacteria(0.9500),p:"Proteobacteria"(0.3300),c:Deltaproteobacteria(0.2100),o:Bdellovibrionales(0.1400),f:Bacteriovoracaceae(0.1400),g:Halobacteriovorax(0.1400)	+	d:Bacteria
Otu8360	d:Bacteria(0.9700),p:Firmicutes(0.4400),c:Clostridia(0.2500),o:Clostridiales(0.2500),f:Ruminococcaceae(0.0900),g:Clostridium_III(0.0700)	+	d:Bacteria
Otu8363	d:Bacteria(0.9300),p:Firmicutes(0.2500),c:Clostridia(0.1400),o:Clostridiales(0.1200),f:Flavobacteriaceae(0.0700),g:Listeria(0.0600)	-	d:Bacteria
Otu8365	d:Bacteria(0.9600),p:"Proteobacteria"(0.3400),c:Betaproteobacteria(0.1800),o:Burkholderiales(0.1600),f:Comamonadaceae(0.1200),g:Clostridium_sensu_stricto(0.0900)	-	d:Bacteria
Otu8362	d:Bacteria(0.9700),p:"Proteobacteria"(0.3400),c:Bacilli(0.1900),o:Actinomycetales(0.1100),f:Desulfovibrionaceae(0.1100),g:Desulfovibrio(0.1100)	+	d:Bacteria
Otu8364	d:Bacteria(0.7500),p:"Euryarchaeota"(0.1800),c:"Methanomicrobia"(0.1400),o:Methanosarcinales(0.1100),f:Methanosarcinaceae(0.1100),g:Methanohalophilus(0.1100)	+
Otu8367	d:Bacteria(0.9600),p:"Proteobacteria"(0.2400),c:Gammaproteobacteria(0.1800),o:"Flavobacteriales"(0.1300),f:Flavobacteriaceae(0.1300),g:Mycoplasma(0.1100)	-	d:Bacteria
Otu8366	d:Bacteria(0.9900),p:Firmicutes(0.4500),c:Bacilli(0.3300),o:Bacillales(0.1900),f:Lactobacillaceae(0.1100),g:Lactobacillus(0.1100)	+	d:Bacteria
Otu8368	d:Bacteria(0.9900),p:"Proteobacteria"(0.4800),c:Epsilonproteobacteria(0.2200),o:Campylobacterales(0.2200),f:Campylobacteraceae(0.1800),g:Campylobacter(0.1700)	+	d:Bacteria
Otu8370	d:Bacteria(0.9900),p:Firmicutes(0.3000),c:Mollicutes(0.2000),o:Clostridiales(0.1800),f:Flavobacteriaceae(0.1600),g:Mycoplasma(0.1100)	-	d:Bacteria
Otu8369	d:Bacteria(0.8800),p:"Proteobacteria"(0.4800),c:Gammaproteobacteria(0.4200),o:Oceanospirillales(0.1600),f:Vibrionaceae(0.1300),g:Vibrio(0.1300)	+	d:Bacteria
Otu8371	d:Bacteria(0.9500),p:Firmicutes(0.5600),c:Clostridia(0.4100),o:Clostridiales(0.4000),f:Clostridiaceae_1(0.2000),g:Clostridium_sensu_stricto(0.1600)	+	d:Bacteria
Otu8373	d:Bacteria(0.9700),p:"Proteobacteria"(0.3100),c:Actinobacteria(0.2700),o:Actinomycetales(0.2700),f:Desulfobacteraceae(0.0900),g:Desulfoluna(0.0700)	+	d:Bacteria
Otu8374	d:Bacteria(0.9500),p:"Proteobacteria"(0.3400),c:Gammaproteobacteria(0.3000),o:Lactobacillales(0.1400),f:Chloroplast(0.1700),g:Euglenida(0.1500)	+	d:Bacteria
Otu8372	d:Bacteria(0.8700),p:"Proteobacteria"(0.2100),c:Aquificae(0.1100),o:Aquificales(0.1100),f:Hydrogenothermaceae(0.0900),g:Persephonella(0.0900)	+	d:Bacteria
Otu8376	d:Bacteria(1.0000),p:Candidatus_Saccharibacteria(0.2900),c:Clostridia(0.2500),o:Clostridiales(0.2400),f:Clostridiaceae_1(0.1400),g:Saccharibacteria_genera_incertae_sedis(0.2900)	+	d:Bacteria
Otu8375	d:Bacteria(0.9600),p:Firmicutes(0.4200),c:Bacilli(0.3600),o:Bacillales(0.2700),f:Bacillaceae_2(0.2200),g:Psychroflexus(0.1000)	+	d:Bacteria
Otu8378	d:Bacteria(0.8900),p:Firmicutes(0.2700),c:Bacilli(0.1200),o:Mycoplasmatales(0.1000),f:Mycoplasmataceae(0.1000),g:Ureaplasma(0.0700)	-	d:Bacteria
Otu8377	d:Bacteria(1.0000),p:"Proteobacteria"(0.3100),c:Gammaproteobacteria(0.2700),o:Clostridiales(0.1200),f:Mycoplasmataceae(0.0900),g:Mycoplasma(0.0900)	+	d:Bacteria
Otu8379	d:Bacteria(0.9900),p:"Proteobacteria"(0.4500),c:Gammaproteobacteria(0.3000),o:Oceanospirillales(0.2000),f:Oceanospirillaceae(0.2000),g:Marinomonas(0.1800)	+	d:Bacteria
Otu8380	d:Bacteria(0.8100),p:"Proteobacteria"(0.2900),c:Halobacteria(0.1400),o:Halobacteriales(0.1400),f:Halobacteriaceae(0.1400),g:Mycoplasma(0.0900)	+	d:Bacteria
Otu8381	d:Bacteria(0.9700),p:"Proteobacteria"(0.3200),c:Bacilli(0.2000),o:Lactobacillales(0.1900),f:Lactobacillaceae(0.1800),g:Lactobacillus(0.1800)	+	d:Bacteria
Otu8382	d:Bacteria(0.9000),p:"Proteobacteria"(0.3500),c:Gammaproteobacteria(0.3100),o:Oceanospirillales(0.2600),f:Halomonadaceae(0.1900),g:Thermus(0.1000)	+	d:Bacteria
Otu8384	d:Bacteria(0.8600),p:"Proteobacteria"(0.3800),c:Betaproteobacteria(0.2000),o:Burkholderiales(0.1600),f:Alcaligenaceae(0.1500),g:Paenalcaligenes(0.1300)	+	d:Bacteria
Otu8385	d:Bacteria(1.0000),p:"Proteobacteria"(0.4800),c:Gammaproteobacteria(0.3000),o:Oceanospirillales(0.1200),f:Halomonadaceae(0.1000),g:Halomonas(0.0700)	+	d:Bacteria
Otu8386	d:Bacteria(0.9900),p:"Bacteroidetes"(0.4500),c:Flavobacteriia(0.3500),o:"Flavobacteriales"(0.3500),f:Flavobacteriaceae(0.3500),g:Flavobacterium(0.1400)	+	d:Bacteria
Otu8387	d:Bacteria(0.9500),p:"Proteobacteria"(0.3300),c:Actinobacteria(0.1600),o:Actinomycetales(0.1600),f:Mycoplasmataceae(0.1500),g:Mycoplasma(0.1400)	-	d:Bacteria
Otu8388	d:Bacteria(0.9900),p:"Bacteroidetes"(0.3100),c:Flavobacteriia(0.1900),o:"Flavobacteriales"(0.1900),f:Flavobacteriaceae(0.1900),g:Mycoplasma(0.1000)	-	d:Bacteria
Otu8389	d:Bacteria(0.9600),p:"Proteobacteria"(0.3600),c:Gammaproteobacteria(0.2200),o:Gammaproteobacteria_incertae_sedis(0.1100),f:Campylobacteraceae(0.0900),g:Candidatus_Carsonella(0.1100)	+	d:Bacteria
Otu8391	d:Bacteria(0.9000),p:"Bacteroidetes"(0.4600),c:"Bacteroidia"(0.3500),o:"Bacteroidales"(0.3500),f:"Porphyromonadaceae"(0.2500),g:Porphyromonas(0.2300)	+	d:Bacteria
Otu8390	d:Bacteria(0.8200),p:Firmicutes(0.1400),c:Aquificae(0.1400),o:Aquificales(0.1200),f:Hydrogenothermaceae(0.0900),g:Sulfurihydrogenibium(0.0900)	+	d:Bacteria
Otu8383	d:Bacteria(1.0000),p:"Proteobacteria"(1.0000),c:Alphaproteobacteria(1.0000),o:Rhodospirillales(1.0000),f:Acetobacteraceae(1.0000),g:Granulibacter(0.9600)	+	d:Bacteria,p:"Proteobacteria",c:Alphaproteobacteria,o:Rhodospirillales,f:Acetobacteraceae,g:Granulibacter
Otu8392	d:Bacteria(0.9500),p:"Proteobacteria"(0.2300),c:Mollicutes(0.1600),o:"Flavobacteriales"(0.1500),f:Flavobacteriaceae(0.1500),g:Mycoplasma(0.1400)	+	d:Bacteria
Otu8394	d:Bacteria(0.9200),p:"Proteobacteria"(0.2800),c:Gammaproteobacteria(0.1500),o:Clostridiales(0.1200),f:Lactobacillaceae(0.0700),g:Lactobacillus(0.0600)	-	d:Bacteria
Otu8393	d:Bacteria(0.9600),p:"Tenericutes"(0.4100),c:Mollicutes(0.4100),o:Entomoplasmatales(0.2900),f:Spiroplasmataceae(0.1600),g:Spiroplasma(0.1600)	-	d:Bacteria
Otu8396	d:Bacteria(0.8600),p:Firmicutes(0.2300),c:Planctomycetia(0.1600),o:Candidatus_Brocadiales(0.1400),f:Candidatus_Brocadiaceae(0.1400),g:Candidatus_Scalindua(0.1400)	+	d:Bacteria
Otu8395	d:Bacteria(0.9900),p:"Proteobacteria"(0.2800),c:Actinobacteria(0.1800),o:Actinomycetales(0.1800),f:Mycoplasmataceae(0.1000),g:Mycoplasma(0.1000)	-	d:Bacteria
Otu8398	d:Bacteria(0.9900),p:"Proteobacteria"(0.3500),c:Gammaproteobacteria(0.2100),o:Actinomycetales(0.1600),f:Paenibacillaceae_2(0.1000),g:Ammoniphilus(0.0900)	-	d:Bacteria
Otu8397	d:Bacteria(1.0000),p:"Bacteroidetes"(1.0000),c:Cytophagia(1.0000),o:Cytophagales(1.0000),f:Cytophagaceae(1.0000),g:Spirosoma(1.0000)	+	d:Bacteria,p:"Bacteroidetes",c:Cytophagia,o:Cytophagales,f:Cytophagaceae,g:Spirosoma
Otu8399	d:Bacteria(1.0000),p:"Bacteroidetes"(1.0000),c:Cytophagia(0.9600),o:Cytophagales(0.9600),f:Cytophagaceae(0.4600),g:Pontibacter(0.2100)	+	d:Bacteria,p:"Bacteroidetes",c:Cytophagia,o:Cytophagales
Otu8403	d:Bacteria(0.9400),p:Firmicutes(0.2900),c:Actinobacteria(0.2500),o:Actinomycetales(0.2500),f:Streptococcaceae(0.1300),g:Streptococcus(0.1300)	-	d:Bacteria
Otu8400	d:Bacteria(1.0000),p:"Bacteroidetes"(1.0000),c:Cytophagia(1.0000),o:Cytophagales(1.0000),f:Cytophagaceae(1.0000),g:Adhaeribacter(1.0000)	+	d:Bacteria,p:"Bacteroidetes",c:Cytophagia,o:Cytophagales,f:Cytophagaceae,g:Adhaeribacter
Otu8401	d:Bacteria(1.0000),p:"Proteobacteria"(1.0000),c:Alphaproteobacteria(1.0000),o:Caulobacterales(1.0000),f:Caulobacteraceae(1.0000),g:Brevundimonas(1.0000)	+	d:Bacteria,p:"Proteobacteria",c:Alphaproteobacteria,o:Caulobacterales,f:Caulobacteraceae,g:Brevundimonas
Otu8402	d:Bacteria(1.0000),p:"Acidobacteria"(1.0000),c:Acidobacteria_Gp3(1.0000),g:Gp3(1.0000)	+	d:Bacteria,p:"Acidobacteria",c:Acidobacteria_Gp3,g:Gp3
Otu8406	d:Bacteria(1.0000),p:"Actinobacteria"(1.0000),c:Actinobacteria(1.0000),o:Actinomycetales(1.0000),f:Nocardioidaceae(1.0000),g:Nocardioides(0.9900)	+	d:Bacteria,p:"Actinobacteria",c:Actinobacteria,o:Actinomycetales,f:Nocardioidaceae,g:Nocardioides
Otu8405	d:Bacteria(1.0000),p:"Proteobacteria"(1.0000),c:Betaproteobacteria(0.9000),o:Burkholderiales(0.7100),f:Oxalobacteraceae(0.3400),g:Undibacterium(0.3100)	+	d:Bacteria,p:"Proteobacteria",c:Betaproteobacteria
Otu8404	d:Bacteria(1.0000),p:"Actinobacteria"(1.0000),c:Actinobacteria(1.0000),o:Actinomycetales(1.0000),f:Kineosporiaceae(1.0000),g:Kineosporia(1.0000)	+	d:Bacteria,p:"Actinobacteria",c:Actinobacteria,o:Actinomycetales,f:Kineosporiaceae,g:Kineosporia
Otu8407	d:Bacteria(1.0000),p:"Proteobacteria"(0.9800),c:Alphaproteobacteria(0.8800),o:Rhodospirillales(0.8500),f:Acetobacteraceae(0.7300),g:Saccharibacter(0.3900)	+	d:Bacteria,p:"Proteobacteria",c:Alphaproteobacteria,o:Rhodospirillales
Otu8408	d:Bacteria(1.0000),p:"Bacteroidetes"(0.9900),c:Sphingobacteriia(0.9700),o:"Sphingobacteriales"(0.9700),f:Chitinophagaceae(0.9700),g:Niabella(0.3700)	+	d:Bacteria,p:"Bacteroidetes",c:Sphingobacteriia,o:"Sphingobacteriales",f:Chitinophagaceae
Otu8411	d:Bacteria(1.0000),p:"Bacteroidetes"(1.0000),c:Cytophagia(1.0000),o:Cytophagales(1.0000),f:Cytophagaceae(0.8800),g:Rufibacter(0.6500)	+	d:Bacteria,p:"Bacteroidetes",c:Cytophagia,o:Cytophagales,f:Cytophagaceae
Otu8409	d:Bacteria(1.0000),p:"Bacteroidetes"(1.0000),c:Cytophagia(1.0000),o:Cytophagales(1.0000),f:Cytophagaceae(1.0000),g:Hymenobacter(1.0000)	+	d:Bacteria,p:"Bacteroidetes",c:Cytophagia,o:Cytophagales,f:Cytophagaceae,g:Hymenobacter
Otu8412	d:Bacteria(1.0000),p:"Bacteroidetes"(1.0000),c:Sphingobacteriia(0.8500),o:"Sphingobacteriales"(0.8500),f:Chitinophagaceae(0.8200),g:Hydrotalea(0.2000)	+	d:Bacteria,p:"Bacteroidetes",c:Sphingobacteriia,o:"Sphingobacteriales",f:Chitinophagaceae
Otu8413	d:Bacteria(1.0000),p:"Bacteroidetes"(1.0000),c:Cytophagia(1.0000),o:Cytophagales(1.0000),f:Cytophagaceae(0.0100),g:Ohtaekwangia(0.9900)	+	d:Bacteria,p:"Bacteroidetes",c:Cytophagia,o:Cytophagales
Otu8410	d:Bacteria(1.0000),p:"Proteobacteria"(1.0000),c:Alphaproteobacteria(1.0000),o:Rhodospirillales(1.0000),f:Acetobacteraceae(1.0000),g:Belnapia(0.7100)	+	d:Bacteria,p:"Proteobacteria",c:Alphaproteobacteria,o:Rhodospirillales,f:Acetobacteraceae
Otu8415	d:Bacteria(1.0000),p:"Acidobacteria"(1.0000),c:Acidobacteria_Gp3(1.0000),g:Gp3(1.0000)	+	d:Bacteria,p:"Acidobacteria",c:Acidobacteria_Gp3,g:Gp3
Otu8416	d:Bacteria(1.0000),p:"Proteobacteria"(1.0000),c:Alphaproteobacteria(1.0000),o:Sphingomonadales(1.0000),f:Sphingomonadaceae(0.9900),g:Sphingorhabdus(0.9900)	+	d:Bacteria,p:"Proteobacteria",c:Alphaproteobacteria,o:Sphingomonadales,f:Sphingomonadaceae,g:Sphingorhabdus
Otu8417	d:Bacteria(1.0000),p:"Proteobacteria"(1.0000),c:Alphaproteobacteria(1.0000),o:Rhodobacterales(1.0000),f:Rhodobacteraceae(1.0000),g:Gemmobacter(0.7900)	+	d:Bacteria,p:"Proteobacteria",c:Alphaproteobacteria,o:Rhodobacterales,f:Rhodobacteraceae
Otu8418	d:Bacteria(1.0000),p:"Actinobacteria"(1.0000),c:Actinobacteria(1.0000),o:Actinomycetales(1.0000),f:Nocardioidaceae(1.0000),g:Nocardioides(0.8300)	+	d:Bacteria,p:"Actinobacteria",c:Actinobacteria,o:Actinomycetales,f:Nocardioidaceae,g:Nocardioides
Otu8420	d:Bacteria(1.0000),p:"Bacteroidetes"(1.0000),c:"Bacteroidia"(0.8600),o:"Bacteroidales"(0.8600),f:"Porphyromonadaceae"(0.6400),g:Petrimonas(0.3700)	+	d:Bacteria,p:"Bacteroidetes",c:"Bacteroidia",o:"Bacteroidales"
Otu8414	d:Bacteria(1.0000),p:"Bacteroidetes"(1.0000),c:Cytophagia(1.0000),o:Cytophagales(1.0000),f:Cytophagaceae(1.0000),g:Spirosoma(1.0000)	+	d:Bacteria,p:"Bacteroidetes",c:Cytophagia,o:Cytophagales,f:Cytophagaceae,g:Spirosoma
Otu8419	d:Bacteria(1.0000),p:"Proteobacteria"(1.0000),c:Alphaproteobacteria(1.0000),o:Rhizobiales(1.0000),f:Rhizobiales_incertae_sedis(0.3500),g:Variibacter(0.3300)	+	d:Bacteria,p:"Proteobacteria",c:Alphaproteobacteria,o:Rhizobiales
Otu8421	d:Bacteria(1.0000),p:"Proteobacteria"(1.0000),c:Alphaproteobacteria(1.0000),o:Sphingomonadales(1.0000),f:Sphingomonadaceae(1.0000),g:Sphingomonas(0.9700)	+	d:Bacteria,p:"Proteobacteria",c:Alphaproteobacteria,o:Sphingomonadales,f:Sphingomonadaceae,g:Sphingomonas
Otu8422	d:Bacteria(1.0000),p:"Proteobacteria"(0.9600),c:Alphaproteobacteria(0.9600),o:Caulobacterales(0.6700),f:Caulobacteraceae(0.6500),g:Phenylobacterium(0.3500)	+	d:Bacteria,p:"Proteobacteria",c:Alphaproteobacteria
Otu8423	d:Bacteria(1.0000),p:"Proteobacteria"(0.9800),c:Betaproteobacteria(0.7900),o:Hydrogenophilales(0.4300),f:Hydrogenophilaceae(0.4300),g:Tepidiphilus(0.4000)	+	d:Bacteria,p:"Proteobacteria"
Otu8425	d:Bacteria(1.0000),p:"Proteobacteria"(1.0000),c:Alphaproteobacteria(0.9900),o:Alphaproteobacteria_incertae_sedis(0.5600),f:Caulobacteraceae(0.2400),g:Rhizomicrobium(0.5600)	+	d:Bacteria,p:"Proteobacteria",c:Alphaproteobacteria
Otu8424	d:Bacteria(1.0000),p:"Proteobacteria"(1.0000),c:Alphaproteobacteria(1.0000),o:Rhizobiales(1.0000),f:Phyllobacteriaceae(0.9700),g:Mesorhizobium(0.9700)	+	d:Bacteria,p:"Proteobacteria",c:Alphaproteobacteria,o:Rhizobiales,f:Phyllobacteriaceae,g:Mesorhizobium
Otu8426	d:Bacteria(1.0000),p:"Proteobacteria"(1.0000),c:Alphaproteobacteria(1.0000),o:Rhizobiales(1.0000),f:Xanthobacteraceae(0.9200),g:Pseudolabrys(0.9200)	+	d:Bacteria,p:"Proteobacteria",c:Alphaproteobacteria,o:Rhizobiales,f:Xanthobacteraceae,g:Pseudolabrys
Otu8429	d:Bacteria(1.0000),p:"Bacteroidetes"(1.0000),c:Sphingobacteriia(1.0000),o:"Sphingobacteriales"(1.0000),f:Sphingobacteriaceae(1.0000),g:Mucilaginibacter(0.8500)	+	d:Bacteria,p:"Bacteroidetes",c:Sphingobacteriia,o:"Sphingobacteriales",f:Sphingobacteriaceae,g:Mucilaginibacter
Otu8427	d:Bacteria(1.0000),p:"Actinobacteria"(1.0000),c:Actinobacteria(1.0000),o:Actinomycetales(1.0000),f:Nocardioidaceae(1.0000),g:Nocardioides(0.6500)	+	d:Bacteria,p:"Actinobacteria",c:Actinobacteria,o:Actinomycetales,f:Nocardioidaceae
Otu8428	d:Bacteria(1.0000),p:"Proteobacteria"(1.0000),c:Alphaproteobacteria(1.0000),o:Sphingomonadales(1.0000),f:Sphingomonadaceae(1.0000),g:Sphingomonas(0.7600)	+	d:Bacteria,p:"Proteobacteria",c:Alphaproteobacteria,o:Sphingomonadales,f:Sphingomonadaceae
Otu8430	d:Bacteria(1.0000),p:"Proteobacteria"(0.5700),c:Bacilli(0.2500),o:Bacillales(0.2500),f:Bacillaceae_1(0.1800),g:Caldibacillus(0.1200)	+	d:Bacteria
Otu8433	d:Bacteria(0.9300),p:"Bacteroidetes"(0.5300),c:Sphingobacteriia(0.1900),o:"Sphingobacteriales"(0.1900),f:Flavobacteriaceae(0.1500),g:Anaerocella(0.1000)	+	d:Bacteria
Otu8431	d:Bacteria(1.0000),p:"Gemmatimonadetes"(0.8600),c:Gemmatimonadetes(0.8600),o:Gemmatimonadales(0.8600),f:Gemmatimonadaceae(0.8600),g:Gemmatimonas(0.8600)	+	d:Bacteria,p:"Gemmatimonadetes",c:Gemmatimonadetes,o:Gemmatimonadales,f:Gemmatimonadaceae,g:Gemmatimonas
Otu8432	d:Bacteria(1.0000),p:"Proteobacteria"(1.0000),c:Deltaproteobacteria(1.0000),o:Myxococcales(1.0000),f:Polyangiaceae(0.8600),g:Jahnella(0.5400)	+	d:Bacteria,p:"Proteobacteria",c:Deltaproteobacteria,o:Myxococcales,f:Polyangiaceae
Otu8436	d:Bacteria(1.0000),p:"Bacteroidetes"(1.0000),c:Sphingobacteriia(1.0000),o:"Sphingobacteriales"(1.0000),f:Chitinophagaceae(1.0000),g:Ferruginibacter(0.6800)	+	d:Bacteria,p:"Bacteroidetes",c:Sphingobacteriia,o:"Sphingobacteriales",f:Chitinophagaceae
Otu8434	d:Bacteria(1.0000),p:"Proteobacteria"(0.9500),c:Gammaproteobacteria(0.5700),o:"Enterobacteriales"(0.2600),f:Enterobacteriaceae(0.2600),g:Yersinia(0.1400)	+	d:Bacteria,p:"Proteobacteria"
Otu8435	d:Bacteria(1.0000),p:"Actinobacteria"(1.0000),c:Actinobacteria(1.0000),o:Acidimicrobiales(1.0000),f:Iamiaceae(1.0000),g:Aquihabitans(1.0000)	+	d:Bacteria,p:"Actinobacteria",c:Actinobacteria,o:Acidimicrobiales,f:Iamiaceae,g:Aquihabitans
Otu8438	d:Bacteria(1.0000),p:"Proteobacteria"(1.0000),c:Alphaproteobacteria(1.0000),o:Rhizobiales(1.0000),f:Methylobacteriaceae(1.0000),g:Microvirga(1.0000)	+	d:Bacteria,p:"Proteobacteria",c:Alphaproteobacteria,o:Rhizobiales,f:Methylobacteriaceae,g:Microvirga
Otu8437	d:Bacteria(1.0000),p:Firmicutes(1.0000),c:Clostridia(1.0000),o:Clostridiales(1.0000),f:Ruminococcaceae(1.0000),g:Clostridium_III(0.9900)	+	d:Bacteria,p:Firmicutes,c:Clostridia,o:Clostridiales,f:Ruminococcaceae,g:Clostridium_III
Otu8441	d:Bacteria(1.0000),p:Candidatus_Saccharibacteria(1.0000),g:Saccharibacteria_genera_incertae_sedis(1.0000)	+	d:Bacteria,p:Candidatus_Saccharibacteria,g:Saccharibacteria_genera_incertae_sedis
Otu8439	d:Bacteria(1.0000),p:"Bacteroidetes"(1.0000),c:Cytophagia(1.0000),o:Cytophagales(1.0000),f:Cytophagaceae(1.0000),g:Hymenobacter(1.0000)	+	d:Bacteria,p:"Bacteroidetes",c:Cytophagia,o:Cytophagales,f:Cytophagaceae,g:Hymenobacter
Otu8440	d:Bacteria(1.0000),p:"Bacteroidetes"(1.0000),c:Sphingobacteriia(1.0000),o:"Sphingobacteriales"(1.0000),f:Chitinophagaceae(1.0000),g:Chitinophaga(0.6100)	+	d:Bacteria,p:"Bacteroidetes",c:Sphingobacteriia,o:"Sphingobacteriales",f:Chitinophagaceae
Otu8442	d:Bacteria(1.0000),p:"Acidobacteria"(1.0000),c:Acidobacteria_Gp16(1.0000),g:Gp16(1.0000)	+	d:Bacteria,p:"Acidobacteria",c:Acidobacteria_Gp16,g:Gp16
Otu8444	d:Bacteria(1.0000),p:"Proteobacteria"(1.0000),c:Deltaproteobacteria(1.0000),o:Bdellovibrionales(1.0000),f:Bacteriovoracaceae(1.0000),g:Peredibacter(1.0000)	+	d:Bacteria,p:"Proteobacteria",c:Deltaproteobacteria,o:Bdellovibrionales,f:Bacteriovoracaceae,g:Peredibacter
Otu8449	d:Bacteria(0.8500),p:"Proteobacteria"(0.2400),c:Alphaproteobacteria(0.1100),o:Burkholderiales(0.0900),f:Mycoplasmataceae(0.0800),g:Saccharibacteria_genera_incertae_sedis(0.2000)	+	d:Bacteria
Otu8450	d:Bacteria(0.9800),p:"Actinobacteria"(0.3300),c:Actinobacteria(0.3300),o:Actinomycetales(0.2700),f:Lactobacillaceae(0.1700),g:Lactobacillus(0.1700)	+	d:Bacteria
Otu8451	d:Bacteria(0.9900),p:"Proteobacteria"(0.5200),c:Gammaproteobacteria(0.3700),o:Entomoplasmatales(0.1300),f:Spiroplasmataceae(0.1300),g:Spiroplasma(0.1300)	+	d:Bacteria
Otu8448	d:Bacteria(1.0000),p:"Proteobacteria"(0.4800),c:Gammaproteobacteria(0.4700),o:Legionellales(0.2500),f:Legionellaceae(0.2500),g:Legionella(0.2500)	+	d:Bacteria
Otu8443	d:Bacteria(1.0000),p:"Proteobacteria"(0.5000),c:Bacilli(0.3000),o:Bacillales(0.3000),f:Paenibacillaceae_1(0.1500),g:Paenibacillus(0.1200)	+	d:Bacteria
Otu8447	d:Bacteria(1.0000),p:"Bacteroidetes"(1.0000),c:Sphingobacteriia(0.9900),o:"Sphingobacteriales"(0.9900),f:Chitinophagaceae(0.9900),g:Lacibacter(0.3400)	+	d:Bacteria,p:"Bacteroidetes",c:Sphingobacteriia,o:"Sphingobacteriales",f:Chitinophagaceae
Otu8445	d:Bacteria(1.0000),p:"Actinobacteria"(1.0000),c:Actinobacteria(1.0000),o:Gaiellales(0.9400),f:Gaiellaceae(0.9400),g:Gaiella(0.9400)	+	d:Bacteria,p:"Actinobacteria",c:Actinobacteria,o:Gaiellales,f:Gaiellaceae,g:Gaiella
Otu8452	d:Bacteria(0.9900),p:"Proteobacteria"(0.4400),c:Epsilonproteobacteria(0.3100),o:Campylobacterales(0.3100),f:Campylobacteraceae(0.2900),g:Campylobacter(0.2800)	+	d:Bacteria
Otu8453	d:Bacteria(0.9200),p:Firmicutes(0.3000),c:Clostridia(0.2000),o:Clostridiales(0.2000),f:Entomoplasmataceae(0.0800),g:Entomoplasma(0.0800)	+	d:Bacteria
Otu8446	d:Bacteria(1.0000),p:"Actinobacteria"(1.0000),c:Actinobacteria(1.0000),o:Actinomycetales(1.0000),f:Streptomycetaceae(1.0000),g:Streptomyces(1.0000)	+	d:Bacteria,p:"Actinobacteria",c:Actinobacteria,o:Actinomycetales,f:Streptomycetaceae,g:Streptomyces
Otu8457	d:Bacteria(0.9900),p:Firmicutes(0.3100),c:Clostridia(0.1700),o:Clostridiales(0.1400),f:Chloroplast(0.1300),g:Cryptomonadaceae(0.1300)	+	d:Bacteria
Otu8454	d:Bacteria(0.9700),p:"Tenericutes"(0.2500),c:Mollicutes(0.2500),o:Clostridiales(0.1800),f:Mycoplasmataceae(0.1400),g:Mycoplasma(0.1400)	-	d:Bacteria
Otu8455	d:Bacteria(0.8600),p:"Bacteroidetes"(0.3900),c:"Bacteroidia"(0.2900),o:"Bacteroidales"(0.2900),f:"Porphyromonadaceae"(0.1100),g:Prevotella(0.0800)	+	d:Bacteria
Otu8460	d:Bacteria(0.8700),p:"Proteobacteria"(0.2800),c:Gammaproteobacteria(0.2100),o:Clostridiales(0.1200),f:Clostridiaceae_1(0.0800),g:WPS-1_genera_incertae_sedis(0.1500)	+	d:Bacteria
Otu8461	d:Bacteria(1.0000),p:"Proteobacteria"(0.5000),c:Alphaproteobacteria(0.2200),o:Burkholderiales(0.1900),f:Comamonadaceae(0.1300),g:Mycoplasma(0.0800)	-	d:Bacteria
Otu8459	d:Bacteria(0.9800),p:"Proteobacteria"(0.3300),c:Gammaproteobacteria(0.1100),o:Clostridiales(0.0900),f:Flavobacteriaceae(0.0700),g:Blastocatella(0.0500)	+	d:Bacteria
Otu8456	d:Bacteria(0.6700),p:"Euryarchaeota"(0.2600),c:Halobacteria(0.1100),o:Methanopyrales(0.0600),f:Methanopyraceae(0.0600),g:Subdivision5_genera_incertae_sedis(0.0600)	+
Otu8462	d:Bacteria(0.9600),p:Firmicutes(0.2700),c:Gammaproteobacteria(0.1400),o:"Flavobacteriales"(0.1300),f:Flavobacteriaceae(0.1300),g:Mycoplasma(0.1000)	+	d:Bacteria
Otu8458	d:Bacteria(1.0000),p:"Proteobacteria"(1.0000),c:Alphaproteobacteria(1.0000),o:Rhizobiales(1.0000),f:Xanthobacteraceae(0.9900),g:Pseudolabrys(0.9900)	+	d:Bacteria,p:"Proteobacteria",c:Alphaproteobacteria,o:Rhizobiales,f:Xanthobacteraceae,g:Pseudolabrys
Otu8463	d:Bacteria(0.8500),p:"Proteobacteria"(0.2400),c:Gammaproteobacteria(0.1700),o:Lactobacillales(0.1400),f:Lactobacillaceae(0.1200),g:Pediococcus(0.0800)	+	d:Bacteria
Otu8466	d:Bacteria(0.9900),p:"Actinobacteria"(0.2800),c:Actinobacteria(0.2800),o:Actinomycetales(0.2700),f:Spiroplasmataceae(0.0700),g:Spiroplasma(0.0700)	-	d:Bacteria
Otu8465	d:Bacteria(0.9500),p:"Actinobacteria"(0.3500),c:Actinobacteria(0.3500),o:Actinomycetales(0.2800),f:Pseudonocardiaceae(0.1200),g:Thermogemmatispora(0.0900)	-	d:Bacteria
Otu8469	d:Bacteria(1.0000),p:"Proteobacteria"(0.3500),c:Gammaproteobacteria(0.3100),o:Gammaproteobacteria_incertae_sedis(0.2700),f:Flavobacteriaceae(0.1700),g:Candidatus_Carsonella(0.2600)	+	d:Bacteria
Otu8464	d:Bacteria(0.8300),p:"Proteobacteria"(0.3100),c:Gammaproteobacteria(0.2100),o:Oceanospirillales(0.1000),f:Spirochaetaceae(0.0900),g:Treponema(0.0900)	+	d:Bacteria
Otu8467	d:Bacteria(0.9500),p:"Actinobacteria"(0.3900),c:Actinobacteria(0.3900),o:Actinomycetales(0.3000),f:Mycoplasmataceae(0.1000),g:Mycoplasma(0.1000)	-	d:Bacteria
Otu8472	d:Bacteria(0.8800),p:"Bacteroidetes"(0.2800),c:Gammaproteobacteria(0.1800),o:"Flavobacteriales"(0.1200),f:Natrialbaceae(0.1100),g:Natronorubrum(0.1100)	+	d:Bacteria
Otu8468	d:Bacteria(1.0000),p:"Actinobacteria"(1.0000),c:Actinobacteria(1.0000),o:Actinomycetales(1.0000),f:Nocardioidaceae(1.0000),g:Nocardioides(1.0000)	+	d:Bacteria,p:"Actinobacteria",c:Actinobacteria,o:Actinomycetales,f:Nocardioidaceae,g:Nocardioides
Otu8470	d:Bacteria(1.0000),p:Cyanobacteria/Chloroplast(1.0000),c:Chloroplast(1.0000),f:Chloroplast(1.0000),g:Streptophyta(1.0000)	+	d:Bacteria,p:Cyanobacteria/Chloroplast,c:Chloroplast,f:Chloroplast,g:Streptophyta
Otu8475	d:Bacteria(0.9900),p:"Tenericutes"(0.3100),c:Mollicutes(0.3100),o:Mycoplasmatales(0.3100),f:Mycoplasmataceae(0.3100),g:Mycoplasma(0.2900)	-	d:Bacteria
Otu8476	d:Bacteria(0.9600),p:"Proteobacteria"(0.3900),c:Gammaproteobacteria(0.2400),o:"Sphingobacteriales"(0.0900),f:Chitinophagaceae(0.0900),g:Shewanella(0.0500)	+	d:Bacteria
Otu8471	d:Bacteria(1.0000),p:Cyanobacteria/Chloroplast(0.9700),c:Chloroplast(0.9700),o:Xanthomonadales(0.0300),f:Chloroplast(0.9700),g:Streptophyta(0.9700)	+	d:Bacteria,p:Cyanobacteria/Chloroplast,c:Chloroplast
Otu8477	d:Bacteria(0.9700),p:Firmicutes(0.3000),c:Bacilli(0.1800),o:Bacillales(0.1500),f:Bacillaceae_1(0.1000),g:Bacillus(0.0900)	+	d:Bacteria
Otu8478	d:Bacteria(0.9700),p:"Proteobacteria"(0.3800),c:Gammaproteobacteria(0.1700),o:Legionellales(0.1000),f:Legionellaceae(0.1000),g:Legionella(0.1000)	-	d:Bacteria
Otu8473	d:Bacteria(1.0000),p:"Proteobacteria"(1.0000),c:Betaproteobacteria(1.0000),o:Burkholderiales(0.4100),f:Rhodocyclaceae(0.4100),g:Uliginosibacterium(0.3400)	+	d:Bacteria,p:"Proteobacteria",c:Betaproteobacteria
Otu8479	d:Bacteria(0.9800),p:Firmicutes(0.3100),c:Clostridia(0.1500),o:Clostridiales(0.1400),f:Flavobacteriaceae(0.1200),g:Chryseobacterium(0.0800)	+	d:Bacteria
Otu8480	d:Bacteria(0.9600),p:Firmicutes(0.5900),c:Bacilli(0.4800),o:Lactobacillales(0.4400),f:Leuconostocaceae(0.2700),g:Weissella(0.2500)	-	d:Bacteria
Otu8481	d:Bacteria(0.9400),p:"Proteobacteria"(0.5700),c:Gammaproteobacteria(0.4700),o:Gammaproteobacteria_incertae_sedis(0.3600),f:Flavobacteriaceae(0.0900),g:Candidatus_Carsonella(0.3500)	-	d:Bacteria
Otu8474	d:Bacteria(1.0000),p:"Proteobacteria"(1.0000),c:Betaproteobacteria(1.0000),o:Burkholderiales(1.0000),f:Burkholderiaceae(1.0000),g:Burkholderia(1.0000)	+	d:Bacteria,p:"Proteobacteria",c:Betaproteobacteria,o:Burkholderiales,f:Burkholderiaceae,g:Burkholderia
Otu8482	d:Bacteria(0.7500),p:Firmicutes(0.2400),c:Bacilli(0.1400),o:Bacillales(0.0900),f:Armatimonadaceae(0.0800),g:Diapherotrites_Incertae_Sedis_AR10(0.1200)	-
Otu8484	d:Bacteria(0.8800),p:"Proteobacteria"(0.3200),c:Clostridia(0.2100),o:Clostridiales(0.2100),f:Clostridiaceae_2(0.1000),g:Alkaliphilus(0.0600)	+	d:Bacteria
Otu8485	d:Bacteria(0.7700),p:"Proteobacteria"(0.3100),c:Halobacteria(0.2200),o:Halobacteriales(0.2000),f:Halobacteriaceae(0.2000),g:Salarchaeum(0.1000)	+
Otu8483	d:Bacteria(0.7700),p:"Proteobacteria"(0.4100),c:Gammaproteobacteria(0.3000),o:Oceanospirillales(0.2100),f:Halomonadaceae(0.1900),g:Halomonas(0.1300)	+
Otu8487	d:Bacteria(0.8500),p:"Bacteroidetes"(0.2900),c:Flavobacteriia(0.2200),o:"Flavobacteriales"(0.2200),f:Flavobacteriaceae(0.2200),g:Flavobacterium(0.0800)	+	d:Bacteria
Otu8486	d:Bacteria(0.9100),p:"Proteobacteria"(0.4500),c:Gammaproteobacteria(0.3400),o:Bacillales(0.1100),f:Thermoactinomycetaceae_2(0.0600),g:Spongiibacter(0.0900)	+	d:Bacteria
Otu8488	d:Bacteria(0.9000),p:"Proteobacteria"(0.2900),c:Clostridia(0.2000),o:Clostridiales(0.2000),f:Ruminococcaceae(0.1600),g:Clostridium_III(0.1500)	-	d:Bacteria
Otu8490	d:Bacteria(0.9100),p:"Proteobacteria"(0.2700),c:Actinobacteria(0.1700),o:Actinomycetales(0.1700),f:Actinomycetaceae(0.1000),g:Mycoplasma(0.0900)	-	d:Bacteria
Otu8489	d:Bacteria(0.9500),p:"Proteobacteria"(0.4600),c:Gammaproteobacteria(0.3800),o:Alteromonadales(0.2600),f:Alteromonadaceae(0.2300),g:Mycoplasma(0.1200)	-	d:Bacteria
Otu8491	d:Bacteria(0.8900),p:Firmicutes(0.3100),c:Clostridia(0.2400),o:Clostridiales(0.2400),f:Flavobacteriaceae(0.1500),g:Desulfitobacterium(0.1200)	-	d:Bacteria
Otu8494	d:Bacteria(0.8900),p:"Proteobacteria"(0.2000),c:Flavobacteriia(0.1200),o:"Flavobacteriales"(0.1200),f:Flavobacteriaceae(0.1200),g:Thermovirga(0.1200)	+	d:Bacteria
Otu8493	d:Bacteria(0.9700),p:"Bacteroidetes"(0.2700),c:Mollicutes(0.1800),o:Mycoplasmatales(0.1500),f:Mycoplasmataceae(0.1500),g:Thermus(0.0900)	+	d:Bacteria
Otu8495	d:Bacteria(1.0000),p:Firmicutes(0.2900),c:Mollicutes(0.2700),o:Mycoplasmatales(0.2400),f:Mycoplasmataceae(0.2400),g:Mycoplasma(0.1900)	-	d:Bacteria
Otu8496	d:Bacteria(0.9400),p:"Proteobacteria"(0.3300),c:Sphingobacteriia(0.2300),o:"Sphingobacteriales"(0.2300),f:Sphingobacteriaceae(0.1900),g:Mucilaginibacter(0.1100)	+	d:Bacteria
Otu8492	d:Bacteria(0.9900),p:Firmicutes(0.3000),c:Clostridia(0.2300),o:Clostridiales(0.2300),f:Syntrophomonadaceae(0.1200),g:Syntrophomonas(0.1200)	+	d:Bacteria
Otu8497	d:Bacteria(0.8900),p:Firmicutes(0.2600),c:Gammaproteobacteria(0.1600),o:Clostridiales(0.1200),f:Xanthomonadaceae(0.1100),g:Mycoplasma(0.1000)	-	d:Bacteria
Otu8500	d:Bacteria(1.0000),p:Firmicutes(0.2900),c:Spirochaetia(0.1500),o:Spirochaetales(0.1500),f:Spirochaetaceae(0.1500),g:Borrelia(0.1100)	+	d:Bacteria
Otu8499	d:Bacteria(0.7400),p:"Proteobacteria"(0.3300),c:Halobacteria(0.2400),o:Haloferacales(0.1500),f:Haloferacaceae(0.1500),g:Lawsonia(0.1400)	+
Otu8501	d:Bacteria(0.9300),p:"Tenericutes"(0.2400),c:Mollicutes(0.2400),o:Mycoplasmatales(0.2200),f:Mycoplasmataceae(0.2200),g:Mycoplasma(0.2200)	-	d:Bacteria
Otu8498	d:Bacteria(0.5600),p:"Euryarchaeota"(0.4200),c:Methanobacteria(0.3500),o:Methanobacteriales(0.3500),f:Methanobacteriaceae(0.3500),g:Methanobrevibacter(0.2300)	+
Otu8502	d:Bacteria(0.9300),p:Firmicutes(0.3800),c:Clostridia(0.3200),o:Halanaerobiales(0.2900),f:Halobacteroidaceae(0.2900),g:Halanaerobacter(0.2700)	+	d:Bacteria
Otu8504	d:Bacteria(0.9700),p:"Proteobacteria"(0.2600),c:Spirochaetia(0.1400),o:Spirochaetales(0.1400),f:Leptospiraceae(0.1400),g:Leptospira(0.1400)	+	d:Bacteria
Otu8506	d:Bacteria(0.9900),p:"Tenericutes"(0.3500),c:Mollicutes(0.3500),o:Mycoplasmatales(0.3500),f:Mycoplasmataceae(0.3500),g:Ureaplasma(0.2300)	+	d:Bacteria
Otu8505	d:Bacteria(0.9900),p:"Bacteroidetes"(0.2700),c:Sphingobacteriia(0.2500),o:"Sphingobacteriales"(0.2500),f:Spiroplasmataceae(0.1700),g:Spiroplasma(0.1700)	+	d:Bacteria
Otu8508	d:Bacteria(0.9700),p:Firmicutes(0.3700),c:Mollicutes(0.2300),o:Clostridiales(0.1900),f:Entomoplasmataceae(0.1100),g:Lactobacillus(0.0800)	+	d:Bacteria
Otu8507	d:Bacteria(0.8000),p:"Euryarchaeota"(0.1900),c:Halobacteria(0.1800),o:Clostridiales(0.1000),f:Mycoplasmataceae(0.1000),g:Mycoplasma(0.1000)	+	d:Bacteria
Otu8509	d:Bacteria(0.9700),p:Firmicutes(0.2600),c:Clostridia(0.2200),o:Clostridiales(0.1300),f:Flavobacteriaceae(0.1300),g:Flavobacterium(0.0700)	-	d:Bacteria
Otu8512	d:Bacteria(0.7800),p:"Euryarchaeota"(0.2200),c:"Methanomicrobia"(0.2000),o:Methanosarcinales(0.1600),f:Methanosarcinaceae(0.1600),g:Methanohalophilus(0.1100)	+
Otu8510	d:Bacteria(0.7000),p:"Bacteroidetes"(0.2400),c:Deinococci(0.1400),o:Deinococcales(0.1200),f:Deinococcaceae(0.1200),g:Deinococcus(0.1200)	+
Otu8513	d:Bacteria(0.7900),p:"Actinobacteria"(0.3400),c:Actinobacteria(0.3400),o:Actinomycetales(0.2900),f:Alteromonadaceae(0.0900),g:Alteromonas(0.0800)	-
Otu8516	d:Bacteria(0.8700),p:Firmicutes(0.3500),c:Clostridia(0.2200),o:Clostridiales(0.1600),f:Mycoplasmataceae(0.1100),g:Ureaplasma(0.1100)	+	d:Bacteria
Otu8514	d:Bacteria(1.0000),p:"Proteobacteria"(0.3600),c:Bacilli(0.1800),o:Clostridiales(0.1000),f:Bacillaceae_1(0.0800),g:Bacillus(0.0700)	+	d:Bacteria
Otu8517	d:Bacteria(0.9700),p:"Proteobacteria"(0.2700),c:Acidobacteria_Gp4(0.1600),o:Rhodobacterales(0.0900),f:Rhodobacteraceae(0.0900),g:Gp4(0.1600)	+	d:Bacteria
Otu8515	d:Bacteria(0.8300),p:"Deinococcus-Thermus"(0.2000),c:Deinococci(0.2000),o:Deinococcales(0.1000),f:Thermaceae(0.1000),g:Meiothermus(0.1000)	+	d:Bacteria
Otu8503	d:Bacteria(1.0000),p:"Proteobacteria"(1.0000),c:Alphaproteobacteria(1.0000),o:Sphingomonadales(0.9600),f:Sphingomonadaceae(0.9000),g:Novosphingobium(0.8400)	+	d:Bacteria,p:"Proteobacteria",c:Alphaproteobacteria,o:Sphingomonadales,f:Sphingomonadaceae,g:Novosphingobium
Otu8511	d:Bacteria(1.0000),p:Firmicutes(0.3400),c:Bacilli(0.1800),o:Clostridiales(0.1600),f:Flavobacteriaceae(0.0900),g:Bacteroides(0.0700)	+	d:Bacteria
Otu8520	d:Bacteria(0.8800),p:Firmicutes(0.1900),c:Clostridia(0.1300),o:Mycoplasmatales(0.1000),f:Mycoplasmataceae(0.1000),g:Natroniella(0.0600)	-	d:Bacteria
Otu8518	d:Bacteria(1.0000),p:Firmicutes(0.9900),c:Clostridia(0.9800),o:Clostridiales(0.9700),f:Peptococcaceae_2(0.8700),g:Desulfurispora(0.7800)	+	d:Bacteria,p:Firmicutes,c:Clostridia,o:Clostridiales,f:Peptococcaceae_2
Otu8524	d:Bacteria(0.8800),p:Firmicutes(0.2900),c:Bacilli(0.1800),o:Bacillales(0.1100),f:Flavobacteriaceae(0.0900),g:Mycoplasma(0.0700)	-	d:Bacteria
Otu8523	d:Bacteria(0.8300),p:Firmicutes(0.2000),c:Bacilli(0.1500),o:Lactobacillales(0.1400),f:Aquificaceae(0.1100),g:Hydrogenobacter(0.1100)	+	d:Bacteria
Otu8525	d:Bacteria(0.9800),p:"Proteobacteria"(0.2400),c:Mollicutes(0.1600),o:"Flavobacteriales"(0.1200),f:Flavobacteriaceae(0.1200),g:Mycoplasma(0.1200)	-	d:Bacteria
Otu8527	d:Bacteria(0.9800),p:Firmicutes(0.3900),c:Clostridia(0.2500),o:Clostridiales(0.2400),f:Ruminococcaceae(0.1200),g:Mycoplasma(0.0800)	-	d:Bacteria
Otu8522	d:Bacteria(1.0000),p:Cyanobacteria/Chloroplast(1.0000),c:Chloroplast(1.0000),f:Chloroplast(1.0000),g:Streptophyta(1.0000)	+	d:Bacteria,p:Cyanobacteria/Chloroplast,c:Chloroplast,f:Chloroplast,g:Streptophyta
Otu8519	d:Bacteria(1.0000),p:"Proteobacteria"(1.0000),c:Gammaproteobacteria(1.0000),o:Pseudomonadales(1.0000),f:Moraxellaceae(1.0000),g:Alkanindiges(1.0000)	+	d:Bacteria,p:"Proteobacteria",c:Gammaproteobacteria,o:Pseudomonadales,f:Moraxellaceae,g:Alkanindiges
Otu8526	d:Bacteria(1.0000),p:"Proteobacteria"(0.4100),c:Gammaproteobacteria(0.3000),o:Legionellales(0.2800),f:Legionellaceae(0.2800),g:Legionella(0.2800)	+	d:Bacteria
Otu8521	d:Bacteria(0.9900),p:Cyanobacteria/Chloroplast(0.8700),c:Chloroplast(0.8600),o:Mycoplasmatales(0.0300),f:Chloroplast(0.8600),g:Streptophyta(0.8500)	+	d:Bacteria,p:Cyanobacteria/Chloroplast,c:Chloroplast
Otu8529	d:Bacteria(0.8800),p:Firmicutes(0.1900),c:Actinobacteria(0.1500),o:Actinomycetales(0.1500),f:"Porphyromonadaceae"(0.1100),g:Gp17(0.1000)	+	d:Bacteria
Otu8530	d:Bacteria(0.9900),p:"Proteobacteria"(0.2500),c:Gammaproteobacteria(0.1100),o:Oceanospirillales(0.0800),f:Halomonadaceae(0.0800),g:Chthonomonas/Armatimonadetes_gp3(0.0800)	+	d:Bacteria
Otu8531	d:Bacteria(1.0000),p:"Bacteroidetes"(0.4600),c:Flavobacteriia(0.2900),o:"Flavobacteriales"(0.2900),f:Flavobacteriaceae(0.2800),g:Sabulilitoribacter(0.0800)	+	d:Bacteria
Otu8532	d:Bacteria(0.9900),p:"Proteobacteria"(0.5300),c:Epsilonproteobacteria(0.2400),o:Campylobacterales(0.2400),f:Campylobacteraceae(0.2400),g:Campylobacter(0.2300)	+	d:Bacteria
Otu8533	d:Bacteria(0.9500),p:"Proteobacteria"(0.4100),c:Gammaproteobacteria(0.2700),o:Cytophagales(0.0900),f:Chloroplast(0.1100),g:Bangiophyceae(0.1100)	+	d:Bacteria
Otu8528	d:Bacteria(0.9700),p:"Bacteroidetes"(0.5200),c:"Bacteroidia"(0.2400),o:"Bacteroidales"(0.2400),f:Bacteroidaceae(0.1200),g:Bacteroides(0.1200)	+	d:Bacteria
Otu8536	d:Bacteria(0.7200),p:"Euryarchaeota"(0.2300),c:Mollicutes(0.1900),o:Mycoplasmatales(0.1800),f:Mycoplasmataceae(0.1800),g:Mycoplasma(0.1400)	-
Otu8538	d:Bacteria(0.7700),p:Firmicutes(0.2400),c:"Methanomicrobia"(0.2000),o:Methanosarcinales(0.2000),f:Methanosarcinaceae(0.2000),g:Methanomethylovorans(0.1400)	-
Otu8535	d:Bacteria(0.9100),p:Firmicutes(0.4100),c:Bacilli(0.3800),o:Lactobacillales(0.3100),f:Lactobacillaceae(0.1600),g:Lactobacillus(0.1600)	+	d:Bacteria
Otu8539	d:Bacteria(0.9600),p:Firmicutes(0.4800),c:Clostridia(0.2200),o:Clostridiales(0.2100),f:Lactobacillaceae(0.1200),g:Lactobacillus(0.1200)	+	d:Bacteria
Otu8540	d:Bacteria(0.9500),p:"Proteobacteria"(0.2600),c:Alphaproteobacteria(0.1800),o:Spirochaetales(0.1100),f:Chloroplast(0.1200),g:Euglenida(0.1100)	-	d:Bacteria
Otu8537	d:Bacteria(0.9600),p:Firmicutes(0.3600),c:Bacilli(0.2200),o:Bacillales(0.1700),f:Staphylococcaceae(0.1000),g:Staphylococcus(0.0900)	+	d:Bacteria
Otu8541	d:Bacteria(0.7200),p:"Euryarchaeota"(0.2500),c:Betaproteobacteria(0.1100),o:Burkholderiales(0.1100),f:Alcaligenaceae(0.1000),g:Methanocaldococcus(0.0900)	-
Otu8534	d:Bacteria(1.0000),p:Cyanobacteria/Chloroplast(1.0000),c:Chloroplast(1.0000),f:Chloroplast(1.0000),g:Streptophyta(1.0000)	-	d:Bacteria,p:Cyanobacteria/Chloroplast,c:Chloroplast,f:Chloroplast,g:Streptophyta
Otu8542	d:Bacteria(1.0000),p:"Proteobacteria"(0.5700),c:Gammaproteobacteria(0.3000),o:Rhodospirillales(0.1500),f:Acetobacteraceae(0.1500),g:Lactobacillus(0.1400)	+	d:Bacteria
Otu8543	d:Bacteria(1.0000),p:"Proteobacteria"(0.3400),c:Bacilli(0.2200),o:Lactobacillales(0.1700),f:Enterococcaceae(0.1400),g:Enterococcus(0.1200)	+	d:Bacteria
Otu8544	d:Bacteria(0.9600),p:"Proteobacteria"(0.3700),c:Deinococci(0.1800),o:Deinococcales(0.1800),f:Deinococcaceae(0.1800),g:Deinococcus(0.1800)	+	d:Bacteria
Otu8545	d:Bacteria(0.9300),p:"Proteobacteria"(0.3500),c:Gammaproteobacteria(0.3200),o:Pasteurellales(0.1900),f:Pasteurellaceae(0.1900),g:Volucribacter(0.1400)	-	d:Bacteria
Otu8546	d:Bacteria(0.9900),p:"Proteobacteria"(0.3600),c:Betaproteobacteria(0.2600),o:Burkholderiales(0.1900),f:Mycoplasmataceae(0.0800),g:Mycoplasma(0.0800)	-	d:Bacteria
Otu8547	d:Bacteria(0.9700),p:"Bacteroidetes"(0.2500),c:"Bacteroidia"(0.1400),o:"Bacteroidales"(0.1400),f:Campylobacteraceae(0.1300),g:Mycoplasma(0.0700)	+	d:Bacteria
Otu8548	d:Bacteria(0.9900),p:"Proteobacteria"(0.2900),c:Mollicutes(0.2700),o:Mycoplasmatales(0.2500),f:Mycoplasmataceae(0.2500),g:Mycoplasma(0.2500)	-	d:Bacteria
Otu8549	d:Bacteria(0.9700),p:Firmicutes(0.3800),c:Clostridia(0.2900),o:Clostridiales(0.2900),f:Lachnospiraceae(0.1500),g:Catonella(0.1200)	+	d:Bacteria
Otu8550	d:Bacteria(1.0000),p:"Proteobacteria"(0.5500),c:Gammaproteobacteria(0.3000),o:Rhodospirillales(0.2000),f:Rhodospirillaceae(0.1800),g:Phaeospirillum(0.1800)	-	d:Bacteria
Otu8551	d:Bacteria(0.9600),p:Firmicutes(0.4200),c:Mollicutes(0.2900),o:Clostridiales(0.2800),f:Mycoplasmataceae(0.2500),g:Ureaplasma(0.2400)	+	d:Bacteria
Otu8552	d:Bacteria(0.9800),p:"Proteobacteria"(0.4600),c:Gammaproteobacteria(0.2600),o:Clostridiales(0.1200),f:Oceanospirillaceae(0.1000),g:Cystobacter(0.0600)	+	d:Bacteria
Otu8553	d:Bacteria(0.8400),p:"Proteobacteria"(0.4800),c:Betaproteobacteria(0.2500),o:Burkholderiales(0.1500),f:Halobacteriaceae(0.0900),g:Nitrosomonas(0.0700)	-	d:Bacteria
Otu8554	d:Bacteria(0.8200),p:"Bacteroidetes"(0.2500),c:Cytophagia(0.1500),o:Cytophagales(0.1500),f:Cytophagaceae(0.1400),g:Spirosoma(0.1300)	+	d:Bacteria
Otu8555	d:Bacteria(0.9000),p:Firmicutes(0.2300),c:Mollicutes(0.1300),o:Mycoplasmatales(0.1300),f:Mycoplasmataceae(0.1300),g:Mycoplasma(0.1300)	+	d:Bacteria
Otu8556	d:Bacteria(0.9700),p:"Proteobacteria"(0.2600),c:Alphaproteobacteria(0.1700),o:Rhodobacterales(0.1700),f:Rhodobacteraceae(0.1700),g:Leisingera(0.1300)	-	d:Bacteria
Otu8559	d:Bacteria(1.0000),p:"Tenericutes"(0.3700),c:Mollicutes(0.3700),o:Mycoplasmatales(0.3700),f:Mycoplasmataceae(0.3700),g:Mycoplasma(0.3700)	+	d:Bacteria
Otu8558	d:Bacteria(0.9900),p:"Proteobacteria"(0.3100),c:Betaproteobacteria(0.1900),o:Burkholderiales(0.1700),f:Chitinophagaceae(0.1700),g:Chitinophaga(0.1200)	+	d:Bacteria
Otu8560	d:Bacteria(0.9700),p:"Bacteroidetes"(0.2800),c:Flavobacteriia(0.2600),o:"Flavobacteriales"(0.2600),f:Flavobacteriaceae(0.2600),g:Mycoplasma(0.2100)	-	d:Bacteria
Otu8561	d:Bacteria(0.7000),p:"Euryarchaeota"(0.2300),c:Actinobacteria(0.2100),o:Actinomycetales(0.1600),f:Halobacteriaceae(0.0900),g:Halobiforma(0.0700)	-
Otu8557	d:Bacteria(0.9700),p:"Proteobacteria"(0.2800),c:Flavobacteriia(0.1700),o:"Flavobacteriales"(0.1700),f:Flavobacteriaceae(0.1700),g:Mechercharimyces(0.0900)	+	d:Bacteria
Otu8563	d:Bacteria(0.9600),p:"Tenericutes"(0.5100),c:Mollicutes(0.5100),o:Mycoplasmatales(0.5100),f:Mycoplasmataceae(0.5100),g:Mycoplasma(0.5100)	+	d:Bacteria
Otu8562	d:Bacteria(1.0000),p:Firmicutes(0.3700),c:Clostridia(0.2100),o:Clostridiales(0.2100),f:Flavobacteriaceae(0.1300),g:Anaerosolibacter(0.1100)	-	d:Bacteria
Otu8565	d:Bacteria(0.9700),p:"Proteobacteria"(0.5200),c:Alphaproteobacteria(0.3900),o:Rhizobiales(0.1700),f:Acetobacteraceae(0.1300),g:Roseomonas(0.1200)	+	d:Bacteria
Otu8567	d:Bacteria(0.9700),p:"Actinobacteria"(0.3600),c:Actinobacteria(0.3600),o:Actinomycetales(0.3500),f:Actinomycetaceae(0.1100),g:Actinomyces(0.0900)	-	d:Bacteria
Otu8568	d:Bacteria(0.8700),p:Firmicutes(0.4300),c:Clostridia(0.3500),o:Clostridiales(0.3500),f:Peptostreptococcaceae(0.3000),g:Asaccharospora(0.1200)	+	d:Bacteria
Otu8566	d:Bacteria(0.9300),p:Firmicutes(0.2900),c:Bacilli(0.2200),o:Bacillales(0.1200),f:Lactobacillaceae(0.0900),g:Lactobacillus(0.0700)	+	d:Bacteria
Otu8564	d:Bacteria(1.0000),p:"Proteobacteria"(1.0000),c:Alphaproteobacteria(1.0000),o:Rhodospirillales(1.0000),f:Acetobacteraceae(1.0000),g:Ameyamaea(0.6000)	+	d:Bacteria,p:"Proteobacteria",c:Alphaproteobacteria,o:Rhodospirillales,f:Acetobacteraceae
Otu8569	d:Bacteria(0.9500),p:"Proteobacteria"(0.3100),c:Gammaproteobacteria(0.1800),o:Lactobacillales(0.1300),f:Lactobacillaceae(0.1300),g:Lactobacillus(0.1300)	+	d:Bacteria
Otu8570	d:Bacteria(0.9400),p:Firmicutes(0.2200),c:Clostridia(0.1400),o:Clostridiales(0.1200),f:Chloroplast(0.1200),g:Streptophyta(0.1200)	-	d:Bacteria
Otu8571	d:Bacteria(0.9300),p:"Actinobacteria"(0.3300),c:Actinobacteria(0.3300),o:Actinomycetales(0.2800),f:Streptosporangiaceae(0.0800),g:Actinomadura(0.0800)	+	d:Bacteria
Otu8572	d:Bacteria(0.9900),p:"Proteobacteria"(0.3600),c:Gammaproteobacteria(0.2000),o:Lactobacillales(0.1400),f:Chloroplast(0.1200),g:Lactobacillus(0.1200)	+	d:Bacteria
Otu8573	d:Bacteria(0.9200),p:"Proteobacteria"(0.5400),c:Gammaproteobacteria(0.1700),o:Clostridiales(0.1300),f:Neisseriaceae(0.1200),g:Legionella(0.0800)	+	d:Bacteria
Otu8574	d:Bacteria(1.0000),p:Firmicutes(0.4700),c:Bacilli(0.2800),o:Bacillales(0.2500),f:Paenibacillaceae_1(0.2100),g:Paenibacillus(0.1900)	+	d:Bacteria
Otu8576	d:Bacteria(1.0000),p:"Proteobacteria"(0.2900),c:Gammaproteobacteria(0.1900),o:Selenomonadales(0.1000),f:Veillonellaceae(0.1000),g:Dendrosporobacter(0.0900)	+	d:Bacteria
Otu8579	d:Bacteria(0.9000),p:"Proteobacteria"(0.2500),c:Bacilli(0.1800),o:Lactobacillales(0.1500),f:Lactobacillaceae(0.0800),g:Lactobacillus(0.0800)	+	d:Bacteria
Otu8577	d:Bacteria(0.9900),p:"Proteobacteria"(0.3000),c:Actinobacteria(0.2300),o:Actinomycetales(0.2100),f:Chloroplast(0.2200),g:Bangiophyceae(0.1500)	+	d:Bacteria
Otu8575	d:Bacteria(0.9700),p:"Actinobacteria"(0.3100),c:Actinobacteria(0.3100),o:Actinomycetales(0.2800),f:Streptomycetaceae(0.1300),g:Streptomyces(0.1200)	+	d:Bacteria
Otu8578	d:Bacteria(0.9800),p:"Proteobacteria"(0.4200),c:Bacilli(0.2200),o:Bacillales(0.1300),f:Oxalobacteraceae(0.0900),g:Massilia(0.0900)	+	d:Bacteria
Otu8580	d:Bacteria(0.9300),p:"Proteobacteria"(0.4000),c:Gammaproteobacteria(0.1600),o:Actinomycetales(0.1200),f:Thermoactinomycetaceae_2(0.1200),g:Mechercharimyces(0.1200)	+	d:Bacteria
Otu8582	d:Bacteria(1.0000),p:"Proteobacteria"(0.4300),c:Actinobacteria(0.3200),o:Actinomycetales(0.3100),f:Sphingomonadaceae(0.1100),g:Sphingomonas(0.1100)	+	d:Bacteria
Otu8583	d:Bacteria(0.8000),p:"Proteobacteria"(0.2200),c:Clostridia(0.1500),o:Clostridiales(0.1300),f:Gracilibacteraceae(0.0800),g:Woesearchaeota_Incertae_Sedis_AR16(0.0800)	-	d:Bacteria
Otu8581	d:Bacteria(0.8800),p:"Proteobacteria"(0.4300),c:Betaproteobacteria(0.2100),o:Burkholderiales(0.1400),f:Burkholderiaceae(0.1200),g:Burkholderia(0.1100)	+	d:Bacteria
Otu8584	d:Bacteria(0.8800),p:"Proteobacteria"(0.2500),c:Deinococci(0.1400),o:Deinococcales(0.0900),f:Deinococcaceae(0.0800),g:Deinococcus(0.0800)	+	d:Bacteria
Otu8585	d:Bacteria(0.9300),p:"Tenericutes"(0.3300),c:Mollicutes(0.3300),o:Mycoplasmatales(0.3100),f:Mycoplasmataceae(0.3100),g:Mycoplasma(0.2700)	-	d:Bacteria
Otu8586	d:Bacteria(1.0000),p:"Proteobacteria"(0.4900),c:Gammaproteobacteria(0.3300),o:Legionellales(0.2800),f:Legionellaceae(0.2800),g:Legionella(0.2800)	+	d:Bacteria
Otu8587	d:Bacteria(0.9200),p:Firmicutes(0.2800),c:Bacilli(0.2300),o:Bacillales(0.1300),f:Lactobacillaceae(0.1000),g:Lactobacillus(0.1000)	+	d:Bacteria
Otu8589	d:Bacteria(0.9600),p:Firmicutes(0.2700),c:Gammaproteobacteria(0.1900),o:Clostridiales(0.1800),f:Alteromonadaceae(0.1500),g:Mycoplasma(0.1200)	-	d:Bacteria
Otu8591	d:Bacteria(0.8200),p:"Proteobacteria"(0.3800),c:Gammaproteobacteria(0.2000),o:Actinomycetales(0.1400),f:Streptomycetaceae(0.1000),g:Diapherotrites_Incertae_Sedis_AR10(0.1100)	+	d:Bacteria
Otu8590	d:Bacteria(0.9800),p:Firmicutes(0.4500),c:Bacilli(0.2800),o:Lactobacillales(0.1500),f:Lactobacillaceae(0.1500),g:Lactobacillus(0.1500)	-	d:Bacteria
Otu8588	d:Bacteria(0.9200),p:Firmicutes(0.3700),c:Bacilli(0.2000),o:Clostridiales(0.1000),f:Spiroplasmataceae(0.1000),g:Spiroplasma(0.1000)	+	d:Bacteria
Otu8593	d:Bacteria(0.8700),p:"Proteobacteria"(0.2600),c:Bacilli(0.1300),o:Clostridiales(0.0900),f:Haloferacaceae(0.0600),g:Halogeometricum(0.0600)	+	d:Bacteria
Otu8592	d:Bacteria(0.8000),p:"Euryarchaeota"(0.2000),c:Clostridia(0.1200),o:Aquificales(0.1200),f:Hydrogenothermaceae(0.1200),g:Ammonifex(0.0700)	+	d:Bacteria
Otu8594	d:Bacteria(0.9700),p:"Bacteroidetes"(0.3300),c:Flavobacteriia(0.2200),o:"Flavobacteriales"(0.2200),f:Flavobacteriaceae(0.2200),g:Neisseria(0.0600)	+	d:Bacteria
Otu8596	d:Bacteria(0.9100),p:"Proteobacteria"(0.2300),c:Deinococci(0.2100),o:Deinococcales(0.1200),f:Deinococcaceae(0.1200),g:Deinococcus(0.1200)	+	d:Bacteria
Otu8600	d:Bacteria(0.9300),p:"Proteobacteria"(0.3000),c:Clostridia(0.2300),o:Rhodobacterales(0.1800),f:Rhodobacteraceae(0.1800),g:Ruegeria(0.1800)	+	d:Bacteria
Otu8595	d:Bacteria(0.9900),p:"Proteobacteria"(0.2800),c:Flavobacteriia(0.1400),o:"Flavobacteriales"(0.1400),f:Flavobacteriaceae(0.1300),g:Spirochaeta(0.0600)	+	d:Bacteria
Otu8598	d:Bacteria(0.9700),p:"Proteobacteria"(0.3100),c:Actinobacteria(0.1400),o:Actinomycetales(0.1300),f:Campylobacteraceae(0.0800),g:Campylobacter(0.0800)	+	d:Bacteria
Otu8599	d:Bacteria(0.9800),p:"Proteobacteria"(0.5500),c:Gammaproteobacteria(0.4400),o:Pseudomonadales(0.2700),f:Moraxellaceae(0.2600),g:Moraxella(0.1700)	+	d:Bacteria
Otu8597	d:Bacteria(1.0000),p:"Proteobacteria"(0.6900),c:Gammaproteobacteria(0.4300),o:Legionellales(0.3300),f:Legionellaceae(0.3300),g:Legionella(0.3300)	+	d:Bacteria
Otu8601	d:Bacteria(0.9700),p:"Bacteroidetes"(0.2900),c:Sphingobacteriia(0.2500),o:"Sphingobacteriales"(0.2500),f:Sphingobacteriaceae(0.1100),g:Sphingobacterium(0.1100)	-	d:Bacteria
Otu8602	d:Bacteria(0.9700),p:"Proteobacteria"(0.5200),c:Gammaproteobacteria(0.3000),o:Cardiobacteriales(0.1900),f:Cardiobacteriaceae(0.1900),g:Suttonella(0.1900)	+	d:Bacteria
Otu8604	d:Bacteria(0.9700),p:Firmicutes(0.3400),c:Clostridia(0.3100),o:Clostridiales(0.2600),f:Lachnospiraceae(0.1100),g:Mycoplasma(0.0800)	-	d:Bacteria
Otu8603	d:Bacteria(0.7700),p:"Proteobacteria"(0.1800),c:Gammaproteobacteria(0.1600),o:Actinomycetales(0.1000),f:Thermodesulfobacteriaceae(0.0700),g:"Candidatus_Korarchaeum"(0.1700)	+
Otu8605	d:Bacteria(0.9700),p:Firmicutes(0.3600),c:Clostridia(0.1800),o:Actinomycetales(0.1300),f:Paenibacillaceae_1(0.1100),g:Paenibacillus(0.1100)	-	d:Bacteria
Otu8608	d:Bacteria(0.9600),p:"Actinobacteria"(0.4700),c:Actinobacteria(0.4700),o:Actinomycetales(0.4700),f:Micromonosporaceae(0.1800),g:Nocardioides(0.1600)	+	d:Bacteria
Otu8607	d:Bacteria(0.8800),p:"Proteobacteria"(0.3700),c:Gammaproteobacteria(0.3200),o:Alteromonadales(0.2700),f:Psychromonadaceae(0.2000),g:Psychromonas(0.2000)	-	d:Bacteria
Otu8610	d:Bacteria(0.9800),p:"Bacteroidetes"(0.3600),c:Flavobacteriia(0.3400),o:"Flavobacteriales"(0.3400),f:Flavobacteriaceae(0.3400),g:Joostella(0.1200)	+	d:Bacteria
Otu8609	d:Bacteria(0.9900),p:Firmicutes(0.2900),c:Clostridia(0.2300),o:Clostridiales(0.1700),f:Peptococcaceae_2(0.1200),g:Desulfotomaculum(0.1200)	-	d:Bacteria
Otu8606	d:Bacteria(1.0000),p:Cyanobacteria/Chloroplast(1.0000),c:Chloroplast(0.9900),f:Chloroplast(0.9900),g:Streptophyta(0.9900)	+	d:Bacteria,p:Cyanobacteria/Chloroplast,c:Chloroplast,f:Chloroplast,g:Streptophyta
Otu8611	d:Bacteria(0.9900),p:"Tenericutes"(0.2800),c:Mollicutes(0.2800),o:Mycoplasmatales(0.2300),f:Mycoplasmataceae(0.2300),g:Mycoplasma(0.2300)	-	d:Bacteria
Otu8612	d:Bacteria(0.8600),p:"Bacteroidetes"(0.3500),c:Flavobacteriia(0.3100),o:"Flavobacteriales"(0.3100),f:Flavobacteriaceae(0.3100),g:Chryseobacterium(0.2100)	+	d:Bacteria
Otu8613	d:Bacteria(0.8400),p:"Proteobacteria"(0.5200),c:Gammaproteobacteria(0.3400),o:Oceanospirillales(0.2800),f:Halomonadaceae(0.2400),g:Halomonas(0.1800)	+	d:Bacteria
Otu8617	d:Bacteria(1.0000),p:Firmicutes(0.4400),c:Bacilli(0.2400),o:Lactobacillales(0.1300),f:Halobacteroidaceae(0.1100),g:Lactobacillus(0.1000)	-	d:Bacteria
Otu8615	d:Bacteria(0.9300),p:Firmicutes(0.3800),c:Alphaproteobacteria(0.2000),o:Clostridiales(0.1700),f:Lachnospiraceae(0.1200),g:Methanosphaera(0.0400)	-	d:Bacteria
Otu8618	d:Bacteria(1.0000),p:"Actinobacteria"(0.3600),c:Actinobacteria(0.3600),o:Actinomycetales(0.3400),f:Corynebacteriaceae(0.1200),g:Corynebacterium(0.1200)	-	d:Bacteria
Otu8616	d:Bacteria(0.8500),p:"Proteobacteria"(0.2600),c:Gammaproteobacteria(0.1600),o:"Sphingobacteriales"(0.1100),f:"Saprospiraceae"(0.0800),g:Haliscomenobacter(0.0800)	+	d:Bacteria
Otu8620	d:Bacteria(0.7400),p:"Euryarchaeota"(0.2300),c:Halobacteria(0.1900),o:Actinomycetales(0.1200),f:Halobacteriaceae(0.0900),g:Parcubacteria_genera_incertae_sedis(0.0800)	-
Otu8614	d:Bacteria(0.9200),p:Firmicutes(0.4700),c:Clostridia(0.2300),o:Clostridiales(0.1900),f:Bacillaceae_1(0.0700),g:Bacillus(0.0700)	+	d:Bacteria
Otu8622	d:Bacteria(0.8800),p:"Actinobacteria"(0.1600),c:Actinobacteria(0.1600),o:Bifidobacteriales(0.0900),f:Bifidobacteriaceae(0.0900),g:Microgenomates_genera_incertae_sedis(0.1100)	+	d:Bacteria
Otu8623	d:Bacteria(0.6500),p:"Euryarchaeota"(0.3500),c:Bacilli(0.1900),o:Lactobacillales(0.1400),f:Lactobacillaceae(0.1400),g:Lactobacillus(0.1400)	-
Otu8621	d:Bacteria(0.9900),p:Firmicutes(0.3700),c:Bacilli(0.2500),o:Lactobacillales(0.1800),f:Lactobacillaceae(0.1400),g:Lactobacillus(0.1100)	+	d:Bacteria
Otu8619	d:Bacteria(0.8800),p:"Bacteroidetes"(0.2600),c:Actinobacteria(0.1500),o:Actinomycetales(0.1500),f:Sphingobacteriaceae(0.0900),g:Streptomyces(0.0700)	+	d:Bacteria
Otu8625	d:Bacteria(0.9000),p:"Proteobacteria"(0.2600),c:Gammaproteobacteria(0.2300),o:Mycoplasmatales(0.1600),f:Mycoplasmataceae(0.1600),g:Mycoplasma(0.1600)	-	d:Bacteria
Otu8624	d:Bacteria(0.9200),p:"Proteobacteria"(0.3900),c:Gammaproteobacteria(0.1500),o:Campylobacterales(0.1300),f:Flavobacteriaceae(0.1200),g:Campylobacter(0.0900)	+	d:Bacteria
Otu8626	d:Bacteria(0.8200),p:"Proteobacteria"(0.2700),c:Alphaproteobacteria(0.1300),o:Haloferacales(0.1000),f:Haloferacaceae(0.1000),g:Halorubrum(0.1000)	+	d:Bacteria
Otu8627	d:Bacteria(1.0000),p:"Bacteroidetes"(0.3200),c:Bacilli(0.2000),o:Lactobacillales(0.1800),f:Lactobacillaceae(0.1200),g:Lactobacillus(0.1200)	-	d:Bacteria
Otu8628	d:Bacteria(0.9000),p:"Bacteroidetes"(0.3400),c:Flavobacteriia(0.2000),o:"Flavobacteriales"(0.2000),f:Flavobacteriaceae(0.2000),g:Mycoplasma(0.0700)	-	d:Bacteria
Otu8629	d:Bacteria(0.9600),p:"Actinobacteria"(0.3800),c:Actinobacteria(0.3800),o:Actinomycetales(0.3700),f:Bogoriellaceae(0.1500),g:Georgenia(0.1500)	-	d:Bacteria
Otu8630	d:Bacteria(0.9400),p:"Actinobacteria"(0.2700),c:Actinobacteria(0.2700),o:Actinomycetales(0.2600),f:Lactobacillaceae(0.1100),g:Lactobacillus(0.1100)	-	d:Bacteria
Otu8632	d:Bacteria(0.9400),p:"Proteobacteria"(0.3300),c:Epsilonproteobacteria(0.1600),o:Campylobacterales(0.1600),f:Campylobacteraceae(0.1400),g:Campylobacter(0.1400)	+	d:Bacteria
Otu8631	d:Bacteria(0.9500),p:"Bacteroidetes"(0.2300),c:Mollicutes(0.2000),o:Mycoplasmatales(0.1800),f:Mycoplasmataceae(0.1800),g:Mycoplasma(0.1800)	+	d:Bacteria
Otu8635	d:Bacteria(0.9100),p:Firmicutes(0.2700),c:Bacilli(0.1500),o:Bacillales(0.1300),f:Mycoplasmataceae(0.1300),g:Bacillus(0.1200)	+	d:Bacteria
Otu8634	d:Bacteria(0.9700),p:Firmicutes(0.3700),c:Bacilli(0.3500),o:Lactobacillales(0.3000),f:Lactobacillaceae(0.2500),g:Lactobacillus(0.2500)	+	d:Bacteria
Otu8633	d:Bacteria(0.6800),p:"Actinobacteria"(0.3600),c:Actinobacteria(0.3600),o:Actinomycetales(0.3600),f:Microbacteriaceae(0.1600),g:"Candidatus_Korarchaeum"(0.1400)	+
Otu8636	d:Bacteria(0.9900),p:Firmicutes(0.4800),c:Bacilli(0.3500),o:Lactobacillales(0.2600),f:Lactobacillaceae(0.2400),g:Lactobacillus(0.2000)	-	d:Bacteria
Otu8637	d:Bacteria(0.5900),p:"Euryarchaeota"(0.4100),c:Halobacteria(0.2600),o:Natrialbales(0.1400),f:Natrialbaceae(0.1400),g:Subdivision3_genera_incertae_sedis(0.1500)	+
Otu8638	d:Bacteria(0.8800),p:"Proteobacteria"(0.2900),c:Betaproteobacteria(0.1400),o:"Flavobacteriales"(0.1100),f:Flavobacteriaceae(0.1100),g:Deinococcus(0.0700)	+	d:Bacteria
Otu8642	d:Bacteria(0.9500),p:"Proteobacteria"(0.3100),c:Clostridia(0.1400),o:Clostridiales(0.1300),f:Mycoplasmataceae(0.1200),g:Mycoplasma(0.1200)	-	d:Bacteria
Otu8643	d:Bacteria(0.9100),p:Firmicutes(0.3500),c:Clostridia(0.1800),o:Clostridiales(0.1700),f:Flavobacteriaceae(0.1400),g:Mycoplasma(0.0900)	+	d:Bacteria
Otu8644	d:Bacteria(0.9900),p:Firmicutes(0.2600),c:Bacilli(0.1700),o:Spirochaetales(0.1200),f:Mycoplasmataceae(0.0800),g:Mycoplasma(0.0800)	+	d:Bacteria
Otu8645	d:Bacteria(1.0000),p:"Bacteroidetes"(0.2800),c:Gammaproteobacteria(0.2000),o:"Sphingobacteriales"(0.1800),f:Chitinophagaceae(0.1300),g:Chitinophaga(0.1300)	-	d:Bacteria
Otu8646	d:Bacteria(1.0000),p:"Bacteroidetes"(0.4300),c:Sphingobacteriia(0.1900),o:"Sphingobacteriales"(0.1900),f:Sphingobacteriaceae(0.1900),g:Nubsella(0.1100)	+	d:Bacteria
Otu8647	d:Bacteria(0.9100),p:"Proteobacteria"(0.2600),c:Clostridia(0.1600),o:Spirochaetales(0.1300),f:Spirochaetaceae(0.1200),g:Spirochaeta(0.1200)	-	d:Bacteria
Otu8640	d:Bacteria(1.0000),p:"Proteobacteria"(0.4600),c:Deltaproteobacteria(0.3700),o:Myxococcales(0.2000),f:Cystobacteraceae(0.1600),g:Gp1(0.1300)	+	d:Bacteria
Otu8641	d:Bacteria(1.0000),p:Cyanobacteria/Chloroplast(1.0000),c:Chloroplast(1.0000),f:Chloroplast(1.0000),g:Streptophyta(1.0000)	+	d:Bacteria,p:Cyanobacteria/Chloroplast,c:Chloroplast,f:Chloroplast,g:Streptophyta
Otu8639	d:Bacteria(1.0000),p:"Proteobacteria"(1.0000),c:Betaproteobacteria(1.0000),o:Rhodocyclales(0.9700),f:Rhodocyclaceae(0.9700),g:Azoarcus(0.6700)	+	d:Bacteria,p:"Proteobacteria",c:Betaproteobacteria,o:Rhodocyclales,f:Rhodocyclaceae
Otu8648	d:Bacteria(0.7900),p:Firmicutes(0.1900),c:Clostridia(0.1300),o:Clostridiales(0.1300),f:Planctomycetaceae(0.1300),g:Candidatus_Parvarchaeum(0.1300)	+
Otu8649	d:Bacteria(0.9800),p:"Proteobacteria"(0.4900),c:Epsilonproteobacteria(0.2200),o:Campylobacterales(0.2200),f:Campylobacteraceae(0.2200),g:Campylobacter(0.1800)	+	d:Bacteria
Otu8650	d:Bacteria(0.8900),p:"Actinobacteria"(0.1800),c:Actinobacteria(0.1800),o:Actinomycetales(0.1700),f:Mycoplasmataceae(0.1500),g:Mycoplasma(0.1500)	+	d:Bacteria
Otu8653	d:Bacteria(1.0000),p:"Proteobacteria"(0.5100),c:Gammaproteobacteria(0.2500),o:Legionellales(0.1400),f:Legionellaceae(0.1400),g:Legionella(0.1400)	+	d:Bacteria
Otu8652	d:Bacteria(0.9900),p:Firmicutes(0.2000),c:Mollicutes(0.1700),o:"Flavobacteriales"(0.1400),f:Flavobacteriaceae(0.1400),g:Mycoplasma(0.1200)	+	d:Bacteria
Otu8654	d:Bacteria(0.9300),p:"Proteobacteria"(0.4400),c:Gammaproteobacteria(0.1600),o:Burkholderiales(0.0900),f:Verrucomicrobiaceae(0.0800),g:Roseimicrobium(0.0800)	+	d:Bacteria
Otu8655	d:Bacteria(0.9000),p:"Bacteroidetes"(0.4000),c:Cytophagia(0.1200),o:Cytophagales(0.1200),f:"Saprospiraceae"(0.1000),g:Saprospira(0.0900)	+	d:Bacteria
Otu8656	d:Bacteria(0.9800),p:"Bacteroidetes"(0.4200),c:Sphingobacteriia(0.1500),o:"Sphingobacteriales"(0.1500),f:Chloroplast(0.1400),g:Streptophyta(0.1000)	-	d:Bacteria
Otu8651	d:Bacteria(1.0000),p:"Proteobacteria"(1.0000),c:Alphaproteobacteria(1.0000),o:Rhodobacterales(1.0000),f:Rhodobacteraceae(1.0000),g:Paracoccus(0.9300)	+	d:Bacteria,p:"Proteobacteria",c:Alphaproteobacteria,o:Rhodobacterales,f:Rhodobacteraceae,g:Paracoccus
Otu8657	d:Bacteria(1.0000),p:"Planctomycetes"(0.9600),c:Planctomycetia(0.9600),o:Planctomycetales(0.9600),f:Planctomycetaceae(0.9600),g:Blastopirellula(0.4000)	+	d:Bacteria,p:"Planctomycetes",c:Planctomycetia,o:Planctomycetales,f:Planctomycetaceae
Otu8658	d:Bacteria(0.9500),p:"Proteobacteria"(0.4300),c:Betaproteobacteria(0.2000),o:Lactobacillales(0.1300),f:Xanthomonadaceae(0.0900),g:Pseudoxanthomonas(0.0900)	+	d:Bacteria
Otu8659	d:Bacteria(1.0000),p:Firmicutes(0.3600),c:Bacilli(0.3300),o:Bacillales(0.2600),f:Paenibacillaceae_1(0.1200),g:Paenibacillus(0.1200)	+	d:Bacteria
Otu8663	d:Bacteria(0.9700),p:"Proteobacteria"(0.3800),c:Gammaproteobacteria(0.3400),o:Alteromonadales(0.1700),f:Chloroplast(0.2300),g:Euglenida(0.2300)	-	d:Bacteria
Otu8660	d:Bacteria(1.0000),p:"Proteobacteria"(0.4500),c:Bacilli(0.2200),o:Lactobacillales(0.1200),f:Thermoactinomycetaceae_2(0.0700),g:Mechercharimyces(0.0700)	+	d:Bacteria
Otu8662	d:Bacteria(0.8900),p:"Proteobacteria"(0.6000),c:Alphaproteobacteria(0.4200),o:Sphingomonadales(0.2500),f:Sphingomonadaceae(0.2400),g:Sphingobium(0.1800)	+	d:Bacteria
Otu8661	d:Bacteria(0.8700),p:"Proteobacteria"(0.3100),c:Gammaproteobacteria(0.1400),o:Xanthomonadales(0.1000),f:Haloferacaceae(0.1000),g:Pseudoxanthomonas(0.0900)	+	d:Bacteria
Otu8664	d:Bacteria(1.0000),p:"Proteobacteria"(0.4800),c:Gammaproteobacteria(0.1800),o:"Flavobacteriales"(0.1600),f:Flavobacteriaceae(0.1600),g:Paenalcaligenes(0.0900)	+	d:Bacteria
Otu8665	d:Bacteria(0.9600),p:"Proteobacteria"(0.4100),c:Gammaproteobacteria(0.1900),o:Rhizobiales(0.1100),f:Xanthomonadaceae(0.1000),g:Proteiniborus(0.0700)	+	d:Bacteria
Otu8666	d:Bacteria(0.9400),p:Firmicutes(0.3400),c:Bacilli(0.2500),o:Bacillales(0.1800),f:Paenibacillaceae_1(0.1100),g:Paenibacillus(0.1100)	+	d:Bacteria
Otu8669	d:Bacteria(0.9300),p:"Proteobacteria"(0.5600),c:Gammaproteobacteria(0.3000),o:Legionellales(0.1400),f:Legionellaceae(0.1400),g:Legionella(0.1400)	+	d:Bacteria
Otu8668	d:Bacteria(0.9800),p:"Proteobacteria"(0.6000),c:Gammaproteobacteria(0.3300),o:Xanthomonadales(0.1000),f:Xanthomonadaceae(0.1000),g:Pseudoxanthomonas(0.0900)	+	d:Bacteria
Otu8667	d:Bacteria(0.9500),p:"Proteobacteria"(0.5700),c:Gammaproteobacteria(0.2400),o:Lactobacillales(0.1500),f:Xanthomonadaceae(0.1200),g:Pseudoxanthomonas(0.1200)	+	d:Bacteria
Otu8670	d:Bacteria(0.9600),p:"Proteobacteria"(0.3600),c:Mollicutes(0.3000),o:Anaeroplasmatales(0.1300),f:Anaeroplasmataceae(0.1300),g:Mycoplasma(0.1200)	-	d:Bacteria
Otu8672	d:Bacteria(0.9700),p:"Proteobacteria"(0.6300),c:Gammaproteobacteria(0.5600),o:Gammaproteobacteria_incertae_sedis(0.4800),f:Flavobacteriaceae(0.0600),g:Candidatus_Carsonella(0.4800)	-	d:Bacteria
Otu8671	d:Bacteria(0.9700),p:"Proteobacteria"(0.4900),c:Gammaproteobacteria(0.4100),o:Lactobacillales(0.1700),f:Lactobacillaceae(0.1400),g:Lactobacillus(0.1400)	+	d:Bacteria
Otu8674	d:Bacteria(0.6500),p:"Euryarchaeota"(0.3300),c:Halobacteria(0.3000),o:Haloferacales(0.1100),f:Haloferacaceae(0.1100),g:Meiothermus(0.0800)	+
Otu8673	d:Bacteria(0.9700),p:"Proteobacteria"(0.3200),c:Actinobacteria(0.1800),o:Actinomycetales(0.1600),f:Acetobacteraceae(0.1100),g:Streptomyces(0.0700)	-	d:Bacteria
Otu8675	d:Bacteria(1.0000),p:"Proteobacteria"(0.4400),c:Bacilli(0.2200),o:Actinomycetales(0.2000),f:Legionellaceae(0.1300),g:Legionella(0.1300)	+	d:Bacteria
Otu8676	d:Bacteria(0.9900),p:"Proteobacteria"(0.5000),c:Gammaproteobacteria(0.2700),o:Oceanospirillales(0.1000),f:Alcanivoracaceae(0.1000),g:Alcanivorax(0.1000)	+	d:Bacteria
Otu8677	d:Bacteria(0.9700),p:"Proteobacteria"(0.3700),c:Flavobacteriia(0.1800),o:"Flavobacteriales"(0.1800),f:Flavobacteriaceae(0.1800),g:Mycoplasma(0.1100)	-	d:Bacteria
Otu8678	d:Bacteria(0.9100),p:"Proteobacteria"(0.6300),c:Gammaproteobacteria(0.4500),o:Pseudomonadales(0.1800),f:Pseudomonadaceae(0.1500),g:Pseudomonas(0.1400)	+	d:Bacteria
Otu8680	d:Bacteria(0.9600),p:"Proteobacteria"(0.2700),c:Gammaproteobacteria(0.1900),o:Alteromonadales(0.1600),f:Alteromonadaceae(0.1500),g:Mycoplasma(0.0900)	-	d:Bacteria
Otu8681	d:Bacteria(0.9500),p:"Bacteroidetes"(0.2800),c:Mollicutes(0.1400),o:"Fusobacteriales"(0.1300),f:Mycoplasmataceae(0.1200),g:Fusobacterium(0.1200)	+	d:Bacteria
Otu8682	d:Bacteria(0.9800),p:"Proteobacteria"(0.4500),c:Gammaproteobacteria(0.2600),o:Xanthomonadales(0.1400),f:Xanthomonadaceae(0.1400),g:Lactobacillus(0.0900)	+	d:Bacteria
Otu8683	d:Bacteria(0.9800),p:"Proteobacteria"(0.3000),c:"Bacteroidia"(0.1500),o:"Bacteroidales"(0.1500),f:"Porphyromonadaceae"(0.1200),g:Poribacteria_genera_incertae_sedis(0.1300)	+	d:Bacteria
Otu8684	d:Bacteria(0.9900),p:"Proteobacteria"(0.6000),c:Epsilonproteobacteria(0.2400),o:Campylobacterales(0.2400),f:Campylobacteraceae(0.2400),g:Campylobacter(0.2400)	+	d:Bacteria
Otu8679	d:Bacteria(0.9800),p:Firmicutes(0.4100),c:Bacilli(0.3100),o:Bacillales(0.2600),f:Bacillales_Incertae_Sedis_XI(0.0800),g:Gemella(0.0800)	+	d:Bacteria
Otu8685	d:Bacteria(0.5800),p:"Euryarchaeota"(0.4100),c:Halobacteria(0.3500),o:Halobacteriales(0.1700),f:Halobacteriaceae(0.1700),g:Legionella(0.0700)	+
Otu8687	d:Bacteria(0.9500),p:"Bacteroidetes"(0.2900),c:Bacilli(0.1500),o:"Flavobacteriales"(0.1300),f:Chitinophagaceae(0.1100),g:Mycoplasma(0.0600)	-	d:Bacteria
Otu8688	d:Bacteria(0.9700),p:Firmicutes(0.3500),c:Bacilli(0.3200),o:Lactobacillales(0.3100),f:Lactobacillaceae(0.2300),g:Lactobacillus(0.2300)	+	d:Bacteria
Otu8689	d:Bacteria(1.0000),p:"Proteobacteria"(0.4900),c:Gammaproteobacteria(0.3800),o:Pseudomonadales(0.2600),f:Moraxellaceae(0.2500),g:Acinetobacter(0.2000)	+	d:Bacteria
Otu8686	d:Bacteria(0.6500),p:"Euryarchaeota"(0.3400),c:Halobacteria(0.2700),o:Halobacteriales(0.1300),f:Halobacteriaceae(0.1300),g:Deinococcus(0.0600)	+
Otu8691	d:Bacteria(0.9600),p:Firmicutes(0.3100),c:Bacilli(0.2300),o:Bacillales(0.2000),f:Sporolactobacillaceae(0.1000),g:Parcubacteria_genera_incertae_sedis(0.0900)	-	d:Bacteria
Otu8693	d:Bacteria(0.8800),p:"Proteobacteria"(0.2700),c:Thermoflexia(0.1200),o:Thermoflexales(0.1200),f:Thermoflexaceae(0.1200),g:Thermoflexus(0.1200)	-	d:Bacteria
Otu8694	d:Bacteria(0.9900),p:"Bacteroidetes"(0.3000),c:Mollicutes(0.2800),o:Mycoplasmatales(0.2800),f:Mycoplasmataceae(0.2800),g:Mycoplasma(0.2800)	-	d:Bacteria
Otu8690	d:Bacteria(0.9500),p:"Proteobacteria"(0.4100),c:Gammaproteobacteria(0.2500),o:Lactobacillales(0.1100),f:Moraxellaceae(0.0900),g:Streptomyces(0.0700)	+	d:Bacteria
Otu8695	d:Bacteria(0.8400),p:Firmicutes(0.2000),c:Bacilli(0.1700),o:Lactobacillales(0.1100),f:Lactobacillaceae(0.1000),g:Lactobacillus(0.1000)	+	d:Bacteria
Otu8696	d:Bacteria(1.0000),p:Firmicutes(0.3600),c:Bacilli(0.3500),o:Lactobacillales(0.3300),f:Lactobacillaceae(0.2000),g:Lactobacillus(0.2000)	-	d:Bacteria
Otu8698	d:Bacteria(0.9300),p:"Bacteroidetes"(0.3900),c:Sphingobacteriia(0.3400),o:"Sphingobacteriales"(0.3400),f:Sphingobacteriaceae(0.2800),g:Pedobacter(0.1900)	+	d:Bacteria
Otu8699	d:Bacteria(0.9200),p:"Proteobacteria"(0.3800),c:Deltaproteobacteria(0.2100),o:"Sphingobacteriales"(0.1300),f:Sphingobacteriaceae(0.1100),g:Mucilaginibacter(0.1100)	-	d:Bacteria
Otu8692	d:Bacteria(0.9900),p:Firmicutes(0.3800),c:Bacilli(0.3000),o:Bacillales(0.1600),f:Lactobacillaceae(0.1300),g:Lactobacillus(0.1300)	+	d:Bacteria
Otu8697	d:Bacteria(0.6800),p:"Euryarchaeota"(0.2500),c:Halobacteria(0.1300),o:Halobacteriales(0.1200),f:Halobacteriaceae(0.1200),g:Deinococcus(0.0600)	+
Otu8700	d:Bacteria(0.7800),p:"Proteobacteria"(0.2400),c:Gammaproteobacteria(0.1700),o:Bacillales(0.0900),f:Flavobacteriaceae(0.0800),g:Halomonas(0.0600)	+
Otu8701	d:Bacteria(0.9700),p:"Proteobacteria"(0.2600),c:Mollicutes(0.2100),o:Mycoplasmatales(0.2000),f:Mycoplasmataceae(0.2000),g:Mycoplasma(0.1600)	+	d:Bacteria
Otu8702	d:Bacteria(0.9700),p:Firmicutes(0.4600),c:Clostridia(0.2200),o:Clostridiales(0.2100),f:Lachnospiraceae(0.0800),g:Schwartzia(0.0600)	-	d:Bacteria
Otu8704	d:Bacteria(0.8800),p:Firmicutes(0.2000),c:Actinobacteria(0.0900),o:Actinomycetales(0.0900),f:Flavobacteriaceae(0.0900),g:Flavobacterium(0.0800)	+	d:Bacteria
Otu8705	d:Bacteria(0.9400),p:"Proteobacteria"(0.3600),c:Gammaproteobacteria(0.2300),o:Clostridiales(0.2300),f:Alteromonadaceae(0.1400),g:Aestuariibacter(0.0800)	-	d:Bacteria
Otu8706	d:Bacteria(0.9800),p:Firmicutes(0.3600),c:Bacilli(0.1900),o:Clostridiales(0.1000),f:Lactobacillaceae(0.0700),g:Saccharibacteria_genera_incertae_sedis(0.0800)	-	d:Bacteria
Otu8707	d:Bacteria(0.8500),p:"Proteobacteria"(0.2000),c:Betaproteobacteria(0.1300),o:Mycoplasmatales(0.1300),f:Mycoplasmataceae(0.1300),g:Mycoplasma(0.1300)	+	d:Bacteria
Otu8709	d:Bacteria(0.9900),p:"Fusobacteria"(0.4100),c:Fusobacteriia(0.4100),o:"Fusobacteriales"(0.4100),f:"Fusobacteriaceae"(0.2100),g:Streptobacillus(0.1900)	+	d:Bacteria
Otu8708	d:Bacteria(0.9300),p:Firmicutes(0.3800),c:Mollicutes(0.3000),o:Mycoplasmatales(0.2800),f:Mycoplasmataceae(0.2800),g:Mycoplasma(0.2800)	-	d:Bacteria
Otu8710	d:Bacteria(0.9500),p:Firmicutes(0.3200),c:Clostridia(0.1500),o:Clostridiales(0.1400),f:Mycoplasmataceae(0.1300),g:Mycoplasma(0.0900)	-	d:Bacteria
Otu8703	d:Bacteria(0.9800),p:"Proteobacteria"(0.4300),c:Betaproteobacteria(0.1500),o:Clostridiales(0.1500),f:Ectothiorhodospiraceae(0.0600),g:Halorhodospira(0.0600)	+	d:Bacteria
Otu8711	d:Bacteria(0.9900),p:"Bacteroidetes"(0.4300),c:Flavobacteriia(0.3000),o:"Flavobacteriales"(0.3000),f:Flavobacteriaceae(0.3000),g:Helicobacter(0.1400)	+	d:Bacteria
Otu8712	d:Bacteria(0.9600),p:"Proteobacteria"(0.3700),c:Gammaproteobacteria(0.3000),o:Alteromonadales(0.2000),f:Alteromonadaceae(0.1400),g:Glaciecola(0.0700)	-	d:Bacteria
Otu8713	d:Bacteria(1.0000),p:"Proteobacteria"(0.3600),c:Epsilonproteobacteria(0.2000),o:Campylobacterales(0.2000),f:Campylobacteraceae(0.2000),g:Arcobacter(0.1300)	-	d:Bacteria
Otu8714	d:Bacteria(0.9100),p:Firmicutes(0.5600),c:Bacilli(0.3800),o:Lactobacillales(0.3000),f:Lactobacillaceae(0.2600),g:Lactobacillus(0.2200)	-	d:Bacteria
Otu8715	d:Bacteria(0.9800),p:Firmicutes(0.2700),c:Gammaproteobacteria(0.1600),o:Actinomycetales(0.1300),f:Mycoplasmataceae(0.0900),g:Mycoplasma(0.0900)	-	d:Bacteria
Otu8716	d:Bacteria(0.9800),p:"Tenericutes"(0.3600),c:Mollicutes(0.3600),o:Lactobacillales(0.2000),f:Acholeplasmataceae(0.1900),g:Acholeplasma(0.1900)	+	d:Bacteria
Otu8717	d:Bacteria(1.0000),p:"Proteobacteria"(0.6400),c:Gammaproteobacteria(0.5000),o:Xanthomonadales(0.1600),f:Sinobacteraceae(0.1200),g:Legionella(0.1100)	+	d:Bacteria
Otu8719	d:Bacteria(0.9400),p:"Proteobacteria"(0.3300),c:Gammaproteobacteria(0.2200),o:Clostridiales(0.1700),f:Mycoplasmataceae(0.0800),g:Candidatus_Carsonella(0.1100)	-	d:Bacteria
Otu8718	d:Bacteria(0.8700),p:Firmicutes(0.4300),c:Clostridia(0.2600),o:Clostridiales(0.2600),f:Lachnospiraceae(0.1700),g:Halorientalis(0.0700)	-	d:Bacteria
Otu8720	d:Bacteria(0.9900),p:"Bacteroidetes"(0.3500),c:Clostridia(0.2300),o:Clostridiales(0.2300),f:Flavobacteriaceae(0.1800),g:Streptobacillus(0.0900)	+	d:Bacteria
Otu8721	d:Bacteria(1.0000),p:"Bacteroidetes"(0.2900),c:Spirochaetia(0.2900),o:Spirochaetales(0.2900),f:Spirochaetaceae(0.2900),g:Treponema(0.1600)	+	d:Bacteria
Otu8722	d:Bacteria(0.8900),p:"Proteobacteria"(0.4200),c:Gammaproteobacteria(0.1700),o:Clostridiales(0.1400),f:Chloroplast(0.0900),g:Desulfotomaculum(0.0700)	+	d:Bacteria
Otu8725	d:Bacteria(0.9800),p:"Proteobacteria"(0.4700),c:Gammaproteobacteria(0.2500),o:Actinomycetales(0.1700),f:Streptomycetaceae(0.1100),g:Legionella(0.1100)	+	d:Bacteria
Otu8724	d:Bacteria(0.7300),p:"Euryarchaeota"(0.2700),c:Halobacteria(0.2000),o:Halobacteriales(0.1600),f:Halobacteriaceae(0.1600),g:Halorubellus(0.0800)	+
Otu8727	d:Bacteria(0.8500),p:"Proteobacteria"(0.2700),c:Gammaproteobacteria(0.2400),o:"Sphingobacteriales"(0.1400),f:Lactobacillaceae(0.1200),g:Lactobacillus(0.1200)	+	d:Bacteria
Otu8726	d:Bacteria(0.9100),p:Firmicutes(0.2800),c:Bacilli(0.1800),o:"Bacteroidales"(0.1100),f:Bacillaceae_1(0.0600),g:Bacillus(0.0600)	-	d:Bacteria
Otu8723	d:Bacteria(0.7900),p:"Proteobacteria"(0.2800),c:Epsilonproteobacteria(0.1100),o:Campylobacterales(0.1100),f:Helicobacteraceae(0.1100),g:Algoriphagus(0.0800)	+
Otu8728	d:Bacteria(0.9600),p:Firmicutes(0.5100),c:Bacilli(0.3000),o:Bacillales(0.2000),f:Lactobacillaceae(0.0900),g:Lactobacillus(0.0900)	-	d:Bacteria
Otu8729	d:Bacteria(0.9700),p:"Proteobacteria"(0.4800),c:Gammaproteobacteria(0.2600),o:Lactobacillales(0.1300),f:Lactobacillaceae(0.0800),g:Lactobacillus(0.0800)	+	d:Bacteria
Otu8730	d:Bacteria(0.9400),p:"Proteobacteria"(0.4200),c:Gammaproteobacteria(0.3000),o:Gammaproteobacteria_incertae_sedis(0.2400),f:Flavobacteriaceae(0.1700),g:Candidatus_Carsonella(0.2400)	+	d:Bacteria
Otu8731	d:Bacteria(0.8800),p:Firmicutes(0.3800),c:Gammaproteobacteria(0.1900),o:Clostridiales(0.1800),f:Clostridiaceae_1(0.0700),g:Clostridium_sensu_stricto(0.0600)	-	d:Bacteria
Otu8733	d:Bacteria(0.9500),p:"Proteobacteria"(0.5000),c:Gammaproteobacteria(0.2200),o:Legionellales(0.0800),f:Legionellaceae(0.0800),g:Legionella(0.0800)	+	d:Bacteria
Otu8735	d:Bacteria(0.8800),p:Firmicutes(0.3100),c:Gammaproteobacteria(0.1800),o:Bacillales(0.1400),f:Bacillaceae_1(0.0800),g:Bacillus(0.0800)	+	d:Bacteria
Otu8734	d:Bacteria(0.8900),p:Firmicutes(0.3400),c:Clostridia(0.2600),o:Clostridiales(0.2500),f:Peptococcaceae_2(0.2100),g:Desulfotomaculum(0.2000)	-	d:Bacteria
Otu8732	d:Bacteria(0.9100),p:"Proteobacteria"(0.2800),c:Bacilli(0.2300),o:Bacillales(0.2200),f:Bacillaceae_1(0.0900),g:Streptomyces(0.0600)	+	d:Bacteria
Otu8737	d:Bacteria(0.8900),p:Firmicutes(0.1800),c:Clostridia(0.1400),o:Clostridiales(0.1300),f:Planctomycetaceae(0.1000),g:Blastopirellula(0.0800)	+	d:Bacteria
Otu8736	d:Bacteria(0.9300),p:"Proteobacteria"(0.5700),c:Alphaproteobacteria(0.3700),o:Rhizobiales(0.2500),f:Methylobacteriaceae(0.2100),g:Methylobacterium(0.2100)	-	d:Bacteria
Otu8738	d:Bacteria(1.0000),p:"Proteobacteria"(0.3800),c:Bacilli(0.2100),o:Lactobacillales(0.1700),f:Lactobacillaceae(0.1200),g:Lactobacillus(0.1200)	+	d:Bacteria
Otu8741	d:Bacteria(1.0000),p:"Tenericutes"(0.3500),c:Mollicutes(0.3500),o:Mycoplasmatales(0.3500),f:Mycoplasmataceae(0.3500),g:Mycoplasma(0.3300)	+	d:Bacteria
Otu8739	d:Bacteria(0.9500),p:"Proteobacteria"(0.3700),c:Gammaproteobacteria(0.1600),o:Mycoplasmatales(0.1400),f:Mycoplasmataceae(0.1400),g:Mycoplasma(0.1400)	+	d:Bacteria
Otu8740	d:Bacteria(0.9600),p:Firmicutes(0.4200),c:Bacilli(0.2500),o:Bacillales(0.1600),f:Erysipelotrichaceae(0.1400),g:Faecalicoccus(0.1400)	+	d:Bacteria
Otu8743	d:Bacteria(0.9500),p:Firmicutes(0.3000),c:Mollicutes(0.2000),o:Lactobacillales(0.1500),f:Acholeplasmataceae(0.1000),g:Acholeplasma(0.1000)	+	d:Bacteria
Otu8744	d:Bacteria(0.9900),p:Firmicutes(0.3800),c:Bacilli(0.2500),o:Lactobacillales(0.1900),f:Lactobacillaceae(0.1700),g:Lactobacillus(0.1700)	+	d:Bacteria
Otu8742	d:Bacteria(1.0000),p:Firmicutes(0.4300),c:Bacilli(0.3000),o:Lactobacillales(0.2100),f:Lactobacillaceae(0.1400),g:Lactobacillus(0.1000)	-	d:Bacteria
Otu8745	d:Bacteria(0.9500),p:Firmicutes(0.4900),c:Bacilli(0.2600),o:Lactobacillales(0.2100),f:Streptococcaceae(0.1800),g:Streptococcus(0.1800)	-	d:Bacteria
Otu8746	d:Bacteria(0.8800),p:Firmicutes(0.4200),c:Bacilli(0.3300),o:Bacillales(0.2400),f:Bacillales_Incertae_Sedis_XI(0.2000),g:Gemella(0.2000)	+	d:Bacteria
Otu8748	d:Bacteria(0.9900),p:"Bacteroidetes"(0.2800),c:Flavobacteriia(0.2300),o:"Flavobacteriales"(0.2300),f:Flavobacteriaceae(0.1900),g:Campylobacter(0.1100)	-	d:Bacteria
Otu8747	d:Bacteria(0.9500),p:Firmicutes(0.2900),c:Actinobacteria(0.2300),o:Actinomycetales(0.2300),f:Bogoriellaceae(0.0800),g:Georgenia(0.0800)	-	d:Bacteria
Otu8750	d:Bacteria(0.9800),p:Firmicutes(0.2800),c:Gammaproteobacteria(0.1600),o:Actinomycetales(0.0900),f:Veillonellaceae(0.0900),g:Alteromonas(0.0600)	+	d:Bacteria
Otu8749	d:Bacteria(0.9500),p:Firmicutes(0.3000),c:Bacilli(0.2600),o:Lactobacillales(0.1500),f:Lactobacillaceae(0.1300),g:Lactobacillus(0.1200)	+	d:Bacteria
Otu8751	d:Bacteria(0.8800),p:"Proteobacteria"(0.2900),c:Bacilli(0.2100),o:Lactobacillales(0.1700),f:Helicobacteraceae(0.1000),g:Helicobacter(0.0800)	-	d:Bacteria
Otu8753	d:Bacteria(0.9900),p:"Bacteroidetes"(0.3300),c:Clostridia(0.2300),o:Clostridiales(0.2300),f:Flavobacteriaceae(0.1700),g:Mycoplasma(0.0900)	+	d:Bacteria
Otu8754	d:Bacteria(0.9500),p:"Bacteroidetes"(0.2900),c:Cytophagia(0.1500),o:Cytophagales(0.1500),f:Flammeovirgaceae(0.1100),g:Sediminitomix(0.1100)	+	d:Bacteria
Otu8755	d:Bacteria(0.9400),p:"Deinococcus-Thermus"(0.2800),c:Deinococci(0.2800),o:Deinococcales(0.2800),f:Deinococcaceae(0.2800),g:Deinococcus(0.2800)	-	d:Bacteria
Otu8752	d:Bacteria(0.9700),p:"Tenericutes"(0.4300),c:Mollicutes(0.4300),o:Mycoplasmatales(0.3500),f:Mycoplasmataceae(0.3500),g:Mycoplasma(0.2200)	+	d:Bacteria
Otu8758	d:Bacteria(0.9200),p:"Proteobacteria"(0.3700),c:Sphingobacteriia(0.1200),o:"Sphingobacteriales"(0.1200),f:Sphingobacteriaceae(0.1000),g:Sphingobacterium(0.0900)	-	d:Bacteria
Otu8757	d:Bacteria(0.9800),p:"Proteobacteria"(0.4600),c:Clostridia(0.2100),o:Clostridiales(0.1800),f:Desulfobacteraceae(0.1000),g:Desulfotignum(0.1000)	-	d:Bacteria
Otu8756	d:Bacteria(0.9500),p:"Tenericutes"(0.5000),c:Mollicutes(0.5000),o:Mycoplasmatales(0.4800),f:Mycoplasmataceae(0.4800),g:Mycoplasma(0.4500)	+	d:Bacteria
Otu8759	d:Bacteria(0.7900),p:Firmicutes(0.2700),c:Clostridia(0.1700),o:Clostridiales(0.1600),f:Planctomycetaceae(0.1000),g:Clostridium_sensu_stricto(0.0900)	-
Otu8764	d:Bacteria(0.9600),p:"Proteobacteria"(0.2700),c:Mollicutes(0.2000),o:Clostridiales(0.0900),f:Mycoplasmataceae(0.0900),g:Mycoplasma(0.0900)	+	d:Bacteria
Otu8763	d:Bacteria(0.9700),p:"Proteobacteria"(0.2500),c:Actinobacteria(0.1800),o:Actinomycetales(0.1800),f:Deinococcaceae(0.1300),g:Deinococcus(0.1300)	+	d:Bacteria
Otu8760	d:Bacteria(0.9400),p:"Proteobacteria"(0.3000),c:Gammaproteobacteria(0.2200),o:Clostridiales(0.1400),f:Flavobacteriaceae(0.0800),g:Syntrophomonas(0.0400)	+	d:Bacteria
Otu8766	d:Bacteria(0.9400),p:"Proteobacteria"(0.2500),c:Actinobacteria(0.2200),o:Actinomycetales(0.2200),f:Deinococcaceae(0.1200),g:Deinococcus(0.1200)	+	d:Bacteria
Otu8762	d:Bacteria(1.0000),p:"Proteobacteria"(0.2900),c:Bacilli(0.1900),o:Lactobacillales(0.1200),f:Lactobacillaceae(0.1000),g:Lactobacillus(0.0900)	+	d:Bacteria
Otu8765	d:Bacteria(0.9600),p:"Proteobacteria"(0.3900),c:Gammaproteobacteria(0.2000),o:"Flavobacteriales"(0.1400),f:Flavobacteriaceae(0.1400),g:Epilithonimonas(0.0600)	+	d:Bacteria
Otu8767	d:Bacteria(1.0000),p:"Proteobacteria"(0.3900),c:Gammaproteobacteria(0.2500),o:Bacillales(0.1400),f:Thiotrichales_incertae_sedis(0.0700),g:ZB3_genera_incertae_sedis(0.0900)	+	d:Bacteria
Otu8768	d:Bacteria(0.8500),p:Firmicutes(0.3900),c:Bacilli(0.2200),o:Bacillales(0.1800),f:Haloferacaceae(0.1000),g:Haloquadratum(0.0700)	+	d:Bacteria
Otu8761	d:Bacteria(0.9100),p:"Proteobacteria"(0.2600),c:Actinobacteria(0.2000),o:Actinomycetales(0.2000),f:Streptomycetaceae(0.1000),g:Streptomyces(0.1000)	+	d:Bacteria
Otu8769	d:Bacteria(0.9700),p:"Proteobacteria"(0.3200),c:Gammaproteobacteria(0.1600),o:Alteromonadales(0.0900),f:Alteromonadaceae(0.0700),g:Saccharibacteria_genera_incertae_sedis(0.0900)	-	d:Bacteria
Otu8770	d:Bacteria(0.6800),p:"Actinobacteria"(0.2700),c:Actinobacteria(0.2700),o:Actinomycetales(0.2700),f:Haloferacaceae(0.1600),g:Halobellus(0.1400)	-
Otu8771	d:Bacteria(0.9800),p:"Proteobacteria"(0.4700),c:Gammaproteobacteria(0.3800),o:Alteromonadales(0.1900),f:Alteromonadaceae(0.1700),g:Prevotella(0.1300)	-	d:Bacteria
Otu8773	d:Bacteria(0.9800),p:"Bacteroidetes"(0.2500),c:Flavobacteriia(0.1900),o:"Flavobacteriales"(0.1900),f:Flavobacteriaceae(0.1900),g:Clostridium_sensu_stricto(0.0800)	+	d:Bacteria
Otu8775	d:Bacteria(0.9500),p:"Proteobacteria"(0.2400),c:Gammaproteobacteria(0.1700),o:Anaerolineales(0.1200),f:Anaerolineaceae(0.1200),g:Ornatilinea(0.1100)	+	d:Bacteria
Otu8772	d:Bacteria(0.9500),p:"Proteobacteria"(0.4800),c:Gammaproteobacteria(0.2800),o:Clostridiales(0.1700),f:Rhodobacteraceae(0.0700),g:Legionella(0.0700)	+	d:Bacteria
Otu8776	d:Bacteria(0.9900),p:"Proteobacteria"(0.7100),c:Epsilonproteobacteria(0.6300),o:Campylobacterales(0.6300),f:Campylobacteraceae(0.6300),g:Campylobacter(0.5500)	+	d:Bacteria
Otu8778	d:Bacteria(0.9300),p:"Proteobacteria"(0.3900),c:Gammaproteobacteria(0.2600),o:Legionellales(0.2000),f:Legionellaceae(0.1600),g:Legionella(0.1600)	+	d:Bacteria
Otu8774	d:Bacteria(0.8500),p:"Bacteroidetes"(0.2300),c:Bacilli(0.1300),o:"Flavobacteriales"(0.1200),f:Flavobacteriaceae(0.1200),g:Bacillus(0.0600)	+	d:Bacteria
Otu8777	d:Bacteria(1.0000),p:"Proteobacteria"(0.5400),c:Gammaproteobacteria(0.2700),o:Sphingomonadales(0.0800),f:Sphingomonadaceae(0.0800),g:Legionella(0.0800)	+	d:Bacteria
Otu8779	d:Bacteria(0.9800),p:Firmicutes(0.2700),c:Bacilli(0.1500),o:Spirochaetales(0.1400),f:Pasteurellaceae(0.1200),g:Brachyspira(0.1200)	-	d:Bacteria
Otu8780	d:Bacteria(0.9900),p:"Tenericutes"(0.3300),c:Mollicutes(0.3300),o:Mycoplasmatales(0.3300),f:Mycoplasmataceae(0.3300),g:Mycoplasma(0.3300)	+	d:Bacteria
Otu8783	d:Bacteria(0.9900),p:"Bacteroidetes"(0.3100),c:Mollicutes(0.1600),o:Clostridiales(0.1300),f:Cytophagaceae(0.1300),g:Flexibacter(0.0900)	+	d:Bacteria
Otu8784	d:Bacteria(0.9400),p:"Proteobacteria"(0.2900),c:Gammaproteobacteria(0.2000),o:Mycoplasmatales(0.1700),f:Mycoplasmataceae(0.1700),g:Mycoplasma(0.1700)	+	d:Bacteria
Otu8781	d:Bacteria(0.7600),p:"Euryarchaeota"(0.2400),c:Halobacteria(0.1400),o:Methanosarcinales(0.0800),f:Methanosarcinaceae(0.0800),g:Haloplanus(0.0800)	+
Otu8785	d:Bacteria(0.9200),p:Firmicutes(0.2800),c:Mollicutes(0.1900),o:Mycoplasmatales(0.1900),f:Mycoplasmataceae(0.1900),g:Mycoplasma(0.1000)	-	d:Bacteria
Otu8786	d:Bacteria(0.9600),p:"Actinobacteria"(0.3200),c:Actinobacteria(0.3200),o:Actinomycetales(0.2900),f:Microbacteriaceae(0.1400),g:Agromyces(0.1100)	-	d:Bacteria
Otu8782	d:Bacteria(0.9100),p:Firmicutes(0.3100),c:Flavobacteriia(0.2500),o:"Flavobacteriales"(0.2500),f:Flavobacteriaceae(0.2500),g:Maribacter(0.1700)	+	d:Bacteria
Otu8787	d:Bacteria(0.8900),p:"Proteobacteria"(0.3000),c:Gammaproteobacteria(0.2100),o:"Flavobacteriales"(0.1500),f:Flavobacteriaceae(0.1500),g:Flavobacterium(0.1100)	+	d:Bacteria
Otu8788	d:Bacteria(0.9200),p:"Tenericutes"(0.2100),c:Mollicutes(0.2100),o:Mycoplasmatales(0.2000),f:Mycoplasmataceae(0.2000),g:Mycoplasma(0.1800)	-	d:Bacteria
Otu8789	d:Bacteria(0.8800),p:"Proteobacteria"(0.2300),c:Actinobacteria(0.1800),o:Actinomycetales(0.1800),f:Microbacteriaceae(0.1100),g:Legionella(0.0700)	+	d:Bacteria
Otu8791	d:Bacteria(0.9900),p:"Proteobacteria"(0.2700),c:Gammaproteobacteria(0.1700),o:Actinomycetales(0.1500),f:Alteromonadaceae(0.1200),g:Clostridium_sensu_stricto(0.0800)	-	d:Bacteria
Otu8792	d:Bacteria(0.9700),p:"Proteobacteria"(0.3300),c:Gammaproteobacteria(0.2000),o:Actinomycetales(0.1800),f:Lactobacillaceae(0.1400),g:Lactobacillus(0.1400)	+	d:Bacteria
Otu8790	d:Bacteria(0.8300),p:Firmicutes(0.2400),c:Clostridia(0.2000),o:Clostridiales(0.1900),f:Moraxellaceae(0.0600),g:Acinetobacter(0.0600)	+	d:Bacteria
Otu8793	d:Bacteria(0.9600),p:"Proteobacteria"(0.3700),c:Alphaproteobacteria(0.2100),o:Rhizobiales(0.1600),f:Flavobacteriaceae(0.1400),g:Phyllobacterium(0.0900)	-	d:Bacteria
Otu8794	d:Bacteria(0.9900),p:"Proteobacteria"(0.4500),c:Alphaproteobacteria(0.2300),o:Sphingomonadales(0.1700),f:Sphingomonadaceae(0.1600),g:Sphingomonas(0.1100)	+	d:Bacteria
Otu8797	d:Bacteria(0.6000),p:"Euryarchaeota"(0.3400),c:"Methanomicrobia"(0.1700),o:Methanosarcinales(0.1500),f:Methanosarcinaceae(0.1500),g:Methanobacterium(0.1200)	+
Otu8798	d:Bacteria(0.7700),p:"Proteobacteria"(0.4100),c:Gammaproteobacteria(0.3400),o:Oceanospirillales(0.2500),f:Halomonadaceae(0.1700),g:Halomonas(0.1700)	+
Otu8800	d:Bacteria(0.8300),p:"Bacteroidetes"(0.5700),c:Flavobacteriia(0.3900),o:"Flavobacteriales"(0.3900),f:Flavobacteriaceae(0.3900),g:Flavobacterium(0.1300)	+	d:Bacteria
Otu8796	d:Bacteria(1.0000),p:"Actinobacteria"(1.0000),c:Actinobacteria(1.0000),o:Actinomycetales(1.0000),f:Geodermatophilaceae(0.9900),g:Geodermatophilus(0.9800)	+	d:Bacteria,p:"Actinobacteria",c:Actinobacteria,o:Actinomycetales,f:Geodermatophilaceae,g:Geodermatophilus
Otu8801	d:Bacteria(0.9000),p:"Proteobacteria"(0.3300),c:Gammaproteobacteria(0.1900),o:Alteromonadales(0.1300),f:Alteromonadaceae(0.1000),g:Pseudonocardia(0.0800)	-	d:Bacteria
Otu8799	d:Bacteria(1.0000),p:Cyanobacteria/Chloroplast(1.0000),c:Chloroplast(1.0000),f:Chloroplast(1.0000),g:Streptophyta(1.0000)	+	d:Bacteria,p:Cyanobacteria/Chloroplast,c:Chloroplast,f:Chloroplast,g:Streptophyta
Otu8803	d:Bacteria(0.7400),p:Firmicutes(0.2700),c:Bacilli(0.1700),o:Lactobacillales(0.1400),f:Haloferacaceae(0.0800),g:Lactobacillus(0.0700)	+
Otu8802	d:Bacteria(0.9700),p:"Proteobacteria"(0.4900),c:Gammaproteobacteria(0.2100),o:Campylobacterales(0.1600),f:Campylobacteraceae(0.1100),g:Arcobacter(0.1100)	+	d:Bacteria
Otu8804	d:Bacteria(0.8500),p:"Proteobacteria"(0.1700),c:Oligosphaeria(0.1100),o:Oligosphaerales(0.1100),f:Oligosphaeraceae(0.1100),g:Oligosphaera(0.1100)	+	d:Bacteria
Otu8807	d:Bacteria(0.9400),p:"Bacteroidetes"(0.3600),c:Flavobacteriia(0.3000),o:"Flavobacteriales"(0.3000),f:Flavobacteriaceae(0.2900),g:Chryseobacterium(0.1600)	-	d:Bacteria
Otu8806	d:Bacteria(0.9800),p:"Proteobacteria"(0.4900),c:Gammaproteobacteria(0.1800),o:Burkholderiales(0.1100),f:Legionellaceae(0.1000),g:Legionella(0.1000)	+	d:Bacteria
Otu8808	d:Bacteria(0.9700),p:"Proteobacteria"(0.3600),c:Bacilli(0.2600),o:Lactobacillales(0.2400),f:Streptococcaceae(0.1800),g:Streptococcus(0.1800)	-	d:Bacteria
Otu8809	d:Bacteria(0.9500),p:"Proteobacteria"(0.4500),c:Gammaproteobacteria(0.3200),o:Legionellales(0.1600),f:Legionellaceae(0.1300),g:Legionella(0.1300)	+	d:Bacteria
Otu8795	d:Bacteria(1.0000),p:Cyanobacteria/Chloroplast(1.0000),c:Chloroplast(1.0000),f:Chloroplast(1.0000),g:Streptophyta(1.0000)	+	d:Bacteria,p:Cyanobacteria/Chloroplast,c:Chloroplast,f:Chloroplast,g:Streptophyta
Otu8805	d:Bacteria(1.0000),p:"Proteobacteria"(1.0000),c:Gammaproteobacteria(1.0000),o:Pseudomonadales(0.5700),f:Pseudomonadaceae(0.5700),g:Azotobacter(0.4600)	+	d:Bacteria,p:"Proteobacteria",c:Gammaproteobacteria
Otu8811	d:Bacteria(0.9700),p:"Proteobacteria"(0.4900),c:Gammaproteobacteria(0.2800),o:Bacillales(0.1100),f:Pasteurellaceae(0.0900),g:Haemophilus(0.0800)	+	d:Bacteria
Otu8810	d:Bacteria(0.8900),p:Firmicutes(0.1800),c:Deinococci(0.1800),o:"Sphingobacteriales"(0.1300),f:Deinococcaceae(0.1200),g:Deinococcus(0.1200)	+	d:Bacteria
Otu8812	d:Bacteria(0.9800),p:Firmicutes(0.2800),c:Gammaproteobacteria(0.2000),o:Lactobacillales(0.1400),f:Flavobacteriaceae(0.1400),g:Atopobacter(0.1100)	-	d:Bacteria
Otu8813	d:Bacteria(1.0000),p:Firmicutes(0.3200),c:Bacilli(0.2500),o:Bacillales(0.1800),f:Cytophagaceae(0.1600),g:Saprospira(0.0700)	+	d:Bacteria
Otu8814	d:Bacteria(0.9200),p:"Proteobacteria"(0.3100),c:Gammaproteobacteria(0.2100),o:"Flavobacteriales"(0.1800),f:Flavobacteriaceae(0.1800),g:Halomonas(0.1200)	+	d:Bacteria
Otu8815	d:Bacteria(0.9800),p:"Proteobacteria"(0.2600),c:Actinobacteria(0.2300),o:Actinomycetales(0.2300),f:Microbacteriaceae(0.2000),g:Agromyces(0.1700)	-	d:Bacteria
Otu8817	d:Bacteria(0.9400),p:"Proteobacteria"(0.4700),c:Gammaproteobacteria(0.3700),o:Legionellales(0.1000),f:Legionellaceae(0.1000),g:Legionella(0.1000)	+	d:Bacteria
Otu8816	d:Bacteria(0.6500),p:"Euryarchaeota"(0.3300),c:Halobacteria(0.3200),o:Haloferacales(0.2000),f:Haloferacaceae(0.2000),g:Haloplanus(0.2000)	+
Otu8818	d:Bacteria(0.9400),p:Firmicutes(0.2600),c:Bacilli(0.1900),o:Lactobacillales(0.1900),f:Sphingobacteriaceae(0.1300),g:Lactobacillus(0.1200)	+	d:Bacteria
Otu8819	d:Bacteria(0.9000),p:"Proteobacteria"(0.3900),c:Gammaproteobacteria(0.2300),o:Entomoplasmatales(0.1000),f:Oceanospirillaceae(0.0700),g:Lactobacillus(0.0500)	+	d:Bacteria
Otu8820	d:Bacteria(0.9600),p:"Proteobacteria"(0.3200),c:Gammaproteobacteria(0.2800),o:Alteromonadales(0.1600),f:Alteromonadaceae(0.1600),g:Acinetobacter(0.0800)	-	d:Bacteria
Otu8821	d:Bacteria(0.7400),p:"Euryarchaeota"(0.2600),c:Halobacteria(0.2600),o:Haloferacales(0.1400),f:Haloferacaceae(0.1400),g:Halogranum(0.1200)	+
Otu8823	d:Bacteria(0.9800),p:Firmicutes(0.3300),c:Mollicutes(0.2200),o:Mycoplasmatales(0.2200),f:Mycoplasmataceae(0.2200),g:Ureaplasma(0.1300)	-	d:Bacteria
Otu8824	d:Bacteria(0.9800),p:"Proteobacteria"(0.3700),c:Betaproteobacteria(0.2200),o:Burkholderiales(0.1800),f:Oxalobacteraceae(0.1000),g:Parcubacteria_genera_incertae_sedis(0.1200)	+	d:Bacteria
Otu8825	d:Bacteria(0.9800),p:Firmicutes(0.3800),c:Clostridia(0.2400),o:Alteromonadales(0.1600),f:Halobacteroidaceae(0.1600),g:Sporohalobacter(0.1100)	-	d:Bacteria
Otu8822	d:Bacteria(0.8600),p:"Bacteroidetes"(0.3600),c:Flavobacteriia(0.1400),o:"Flavobacteriales"(0.1400),f:Flavobacteriaceae(0.1400),g:Meiothermus(0.0700)	+	d:Bacteria
Otu8826	d:Bacteria(1.0000),p:"Proteobacteria"(0.3700),c:Gammaproteobacteria(0.2100),o:"Flavobacteriales"(0.2000),f:Flavobacteriaceae(0.2000),g:Legionella(0.0900)	+	d:Bacteria
Otu8827	d:Bacteria(0.9900),p:"Bacteroidetes"(0.4000),c:Flavobacteriia(0.3600),o:"Flavobacteriales"(0.3600),f:Flavobacteriaceae(0.3600),g:Flavobacterium(0.1700)	-	d:Bacteria
Otu8829	d:Bacteria(0.8300),p:"Bacteroidetes"(0.5400),c:Flavobacteriia(0.3000),o:"Flavobacteriales"(0.3000),f:Flavobacteriaceae(0.3000),g:Psychroserpens(0.0900)	-	d:Bacteria
Otu8830	d:Bacteria(0.9100),p:"Proteobacteria"(0.3900),c:Betaproteobacteria(0.2300),o:Burkholderiales(0.2300),f:Comamonadaceae(0.1900),g:Clostridium_III(0.1300)	-	d:Bacteria
Otu8832	d:Bacteria(1.0000),p:"Proteobacteria"(0.5100),c:Alphaproteobacteria(0.2500),o:Lactobacillales(0.1600),f:Lactobacillaceae(0.1400),g:Lactobacillus(0.1200)	+	d:Bacteria
Otu8831	d:Bacteria(0.8200),p:"Proteobacteria"(0.2000),c:Actinobacteria(0.1700),o:Actinomycetales(0.1700),f:Streptomycetaceae(0.1200),g:Woesearchaeota_Incertae_Sedis_AR20(0.0800)	+	d:Bacteria
Otu8833	d:Bacteria(0.9300),p:Firmicutes(0.4200),c:Clostridia(0.2600),o:Clostridiales(0.2400),f:Ruminococcaceae(0.1600),g:Glaciecola(0.0800)	-	d:Bacteria
Otu8828	d:Bacteria(0.9800),p:"Proteobacteria"(0.3900),c:Gammaproteobacteria(0.1800),o:Clostridiales(0.1200),f:Peptococcaceae_2(0.0900),g:Desulfotomaculum(0.0900)	+	d:Bacteria
Otu8834	d:Bacteria(0.9900),p:"Proteobacteria"(0.3700),c:Alphaproteobacteria(0.1900),o:"Sphingobacteriales"(0.1600),f:Sphingobacteriaceae(0.1600),g:Mucilaginibacter(0.1600)	+	d:Bacteria
Otu8836	d:Bacteria(0.9100),p:"Proteobacteria"(0.4500),c:Gammaproteobacteria(0.4100),o:Alteromonadales(0.2200),f:Alteromonadaceae(0.2000),g:Glaciecola(0.1400)	-	d:Bacteria
Otu8837	d:Bacteria(1.0000),p:"Proteobacteria"(0.6200),c:Gammaproteobacteria(0.3200),o:Legionellales(0.1400),f:Legionellaceae(0.1400),g:Legionella(0.1400)	+	d:Bacteria
Otu8835	d:Bacteria(0.7500),p:"Proteobacteria"(0.4100),c:Gammaproteobacteria(0.2600),o:"Vibrionales"(0.1100),f:Vibrionaceae(0.1100),g:Halococcus(0.0900)	+
Otu8838	d:Bacteria(0.8200),p:"Proteobacteria"(0.3500),c:Bacilli(0.1900),o:Bacillales(0.1600),f:Haloferacaceae(0.0600),g:Aquicella(0.0500)	+	d:Bacteria
Otu8839	d:Bacteria(0.9700),p:"Proteobacteria"(0.2300),c:Betaproteobacteria(0.1700),o:Burkholderiales(0.1500),f:Thermaceae(0.1500),g:Meiothermus(0.1100)	+	d:Bacteria
Otu8840	d:Bacteria(0.7500),p:Firmicutes(0.2600),c:Bacilli(0.1500),o:Lactobacillales(0.1500),f:Methanosarcinaceae(0.1000),g:Lactobacillus(0.0900)	+
Otu8843	d:Bacteria(0.7800),p:"Proteobacteria"(0.1800),c:Mollicutes(0.1200),o:Mycoplasmatales(0.1100),f:Mycoplasmataceae(0.1100),g:Mycoplasma(0.1000)	+
Otu8845	d:Bacteria(0.9600),p:"Proteobacteria"(0.2900),c:Actinobacteria(0.1400),o:Actinomycetales(0.1200),f:Streptomycetaceae(0.0600),g:Streptomyces(0.0600)	+	d:Bacteria
Otu8841	d:Bacteria(1.0000),p:Firmicutes(0.6300),c:Bacilli(0.5500),o:Bacillales(0.2900),f:Lactobacillaceae(0.1900),g:Lactobacillus(0.1900)	+	d:Bacteria
Otu8844	d:Bacteria(0.7900),p:"Euryarchaeota"(0.2000),c:Clostridia(0.1100),o:Clostridiales(0.1000),f:Petrotogaceae(0.0800),g:Thermococcus(0.0500)	+
Otu8846	d:Bacteria(0.9900),p:"Proteobacteria"(0.3100),c:Gammaproteobacteria(0.2300),o:Alteromonadales(0.1400),f:Sphingobacteriaceae(0.1100),g:Sphingobacterium(0.1000)	-	d:Bacteria
Otu8842	d:Bacteria(1.0000),p:"Proteobacteria"(0.4600),c:Gammaproteobacteria(0.2400),o:Lactobacillales(0.1700),f:Lactobacillaceae(0.1600),g:Lactobacillus(0.1500)	+	d:Bacteria
Otu8847	d:Bacteria(0.9200),p:"Proteobacteria"(0.3200),c:Deltaproteobacteria(0.1500),o:Desulfobacterales(0.1400),f:Desulfobacteraceae(0.1300),g:Desulfobacterium(0.1300)	-	d:Bacteria
Otu8848	d:Bacteria(0.9900),p:"Proteobacteria"(0.5200),c:Gammaproteobacteria(0.2900),o:Alteromonadales(0.1800),f:Alteromonadaceae(0.0600),g:Waddlia(0.0600)	-	d:Bacteria
Otu8849	d:Bacteria(0.9700),p:"Proteobacteria"(0.3100),c:Actinobacteria(0.1800),o:Actinomycetales(0.1800),f:Chloroplast(0.1200),g:Bangiophyceae(0.0900)	+	d:Bacteria
Otu8850	d:Bacteria(0.9400),p:"Proteobacteria"(0.5700),c:Gammaproteobacteria(0.2700),o:Burkholderiales(0.1700),f:Lactobacillaceae(0.1100),g:Lactobacillus(0.1100)	+	d:Bacteria
Otu8851	d:Bacteria(0.9400),p:"Proteobacteria"(0.3500),c:Actinobacteria(0.1400),o:Actinomycetales(0.1400),f:Flavobacteriaceae(0.1100),g:Helicobacter(0.0700)	+	d:Bacteria
Otu8852	d:Bacteria(0.9900),p:Firmicutes(0.4200),c:Bacilli(0.3500),o:Lactobacillales(0.2900),f:Lactobacillaceae(0.1800),g:Lactobacillus(0.0900)	-	d:Bacteria
Otu8855	d:Bacteria(0.9800),p:"Proteobacteria"(0.3600),c:Gammaproteobacteria(0.2400),o:"Flavobacteriales"(0.1300),f:Flavobacteriaceae(0.1300),g:Salinisphaera(0.1000)	+	d:Bacteria
Otu8853	d:Bacteria(0.8100),p:"Proteobacteria"(0.2800),c:Bacilli(0.1500),o:Bacillales(0.1100),f:Halobacteriaceae(0.0900),g:Halococcus(0.0900)	+	d:Bacteria
Otu8854	d:Bacteria(1.0000),p:Firmicutes(0.2900),c:Bacilli(0.1700),o:"Sphingobacteriales"(0.1300),f:Sphingobacteriaceae(0.1000),g:Mucilaginibacter(0.1000)	+	d:Bacteria
Otu8856	d:Bacteria(0.9000),p:Firmicutes(0.2800),c:Bacilli(0.2200),o:"Sphingobacteriales"(0.1300),f:Chitinophagaceae(0.1300),g:Lactobacillus(0.1200)	+	d:Bacteria
Otu8858	d:Bacteria(0.7300),p:"Euryarchaeota"(0.2500),c:Halobacteria(0.1300),o:Deinococcales(0.0900),f:Deinococcaceae(0.0900),g:Deinococcus(0.0900)	+
Otu8857	d:Bacteria(0.8500),p:"Proteobacteria"(0.2400),c:Bacilli(0.2000),o:Bacillales(0.1100),f:Haloferacaceae(0.1000),g:Haloplanus(0.0900)	+	d:Bacteria
Otu8859	d:Bacteria(0.9900),p:"Proteobacteria"(0.3900),c:Bacilli(0.2100),o:Lactobacillales(0.1400),f:Legionellaceae(0.1300),g:Legionella(0.1300)	+	d:Bacteria
Otu8860	d:Bacteria(0.9600),p:Firmicutes(0.4000),c:Bacilli(0.2300),o:Bacillales(0.1800),f:Thermoactinomycetaceae_2(0.1300),g:Mechercharimyces(0.1300)	+	d:Bacteria
Otu8862	d:Bacteria(0.9900),p:"Proteobacteria"(0.6100),c:Gammaproteobacteria(0.4300),o:"Vibrionales"(0.2200),f:Vibrionaceae(0.2200),g:Vibrio(0.2200)	+	d:Bacteria
Otu8863	d:Bacteria(0.8300),p:Firmicutes(0.2300),c:Actinobacteria(0.2000),o:Actinomycetales(0.1500),f:Lactobacillaceae(0.0700),g:Lactobacillus(0.0700)	-	d:Bacteria
Otu8861	d:Bacteria(0.7800),p:"Euryarchaeota"(0.2100),c:Halobacteria(0.1400),o:Halobacteriales(0.1200),f:Halobacteriaceae(0.1200),g:Deinococcus(0.0600)	+
Otu8865	d:Bacteria(1.0000),p:"Proteobacteria"(0.3800),c:Alphaproteobacteria(0.2400),o:Clostridiales(0.1400),f:Carnobacteriaceae(0.1000),g:Atopostipes(0.0700)	-	d:Bacteria
Otu8866	d:Bacteria(0.9300),p:"Proteobacteria"(0.3100),c:Betaproteobacteria(0.1900),o:Burkholderiales(0.1900),f:Comamonadaceae(0.1600),g:Bacteroides(0.1200)	-	d:Bacteria
Otu8868	d:Bacteria(0.9900),p:"Proteobacteria"(0.2100),c:Alphaproteobacteria(0.1300),o:Lactobacillales(0.0900),f:Lactobacillaceae(0.0900),g:Saccharibacteria_genera_incertae_sedis(0.1300)	-	d:Bacteria
Otu8864	d:Bacteria(0.9800),p:"Proteobacteria"(0.4100),c:Gammaproteobacteria(0.1600),o:"Flavobacteriales"(0.1600),f:Flavobacteriaceae(0.1600),g:Chryseobacterium(0.0900)	+	d:Bacteria
Otu8867	d:Bacteria(0.8200),p:"Bacteroidetes"(0.2800),c:Flavobacteriia(0.2000),o:"Flavobacteriales"(0.2000),f:Flavobacteriaceae(0.2000),g:Mycoplasma(0.1200)	+	d:Bacteria
Otu8869	d:Bacteria(0.9100),p:"Proteobacteria"(0.3900),c:Alphaproteobacteria(0.1500),o:Clostridiales(0.1100),f:Rhodobacteraceae(0.0900),g:Prevotella(0.0600)	+	d:Bacteria
Otu8871	d:Bacteria(0.9200),p:Firmicutes(0.3600),c:Bacilli(0.2800),o:Lactobacillales(0.2200),f:Lactobacillaceae(0.1800),g:Lactobacillus(0.1800)	+	d:Bacteria
Otu8870	d:Bacteria(0.9400),p:"Proteobacteria"(0.5100),c:Alphaproteobacteria(0.4500),o:Rhodobacterales(0.4300),f:Rhodobacteraceae(0.4300),g:Shimia(0.1000)	+	d:Bacteria
Otu8872	d:Bacteria(0.9900),p:"Proteobacteria"(0.4000),c:Actinobacteria(0.2400),o:Actinomycetales(0.1700),f:Syntrophobacteraceae(0.1100),g:Syntrophobacter(0.1100)	+	d:Bacteria
Otu8874	d:Bacteria(0.9500),p:"Proteobacteria"(0.2600),c:Mollicutes(0.2300),o:Mycoplasmatales(0.2300),f:Mycoplasmataceae(0.2300),g:Ureaplasma(0.1400)	+	d:Bacteria
Otu8876	d:Bacteria(0.8900),p:"Proteobacteria"(0.3900),c:Betaproteobacteria(0.1300),o:Clostridiales(0.0900),f:Aeromonadaceae(0.0700),g:Streptomyces(0.0600)	+	d:Bacteria
Otu8875	d:Bacteria(0.8700),p:"Proteobacteria"(0.1800),c:Gammaproteobacteria(0.1300),o:Thermales(0.0800),f:Thermaceae(0.0800),g:Saccharibacteria_genera_incertae_sedis(0.1000)	+	d:Bacteria
Otu8873	d:Bacteria(0.7700),p:"Proteobacteria"(0.1900),c:Deinococci(0.1100),o:Petrotogales(0.1100),f:Petrotogaceae(0.1100),g:Haloplanus(0.0800)	+
Otu8879	d:Bacteria(0.7700),p:"Deinococcus-Thermus"(0.3000),c:Deinococci(0.3000),o:Thermales(0.2100),f:Thermaceae(0.2100),g:Meiothermus(0.2100)	+
Otu8877	d:Bacteria(0.9800),p:"Proteobacteria"(0.4300),c:Gammaproteobacteria(0.1800),o:"Flavobacteriales"(0.1100),f:Flavobacteriaceae(0.1100),g:Maribacter(0.0900)	+	d:Bacteria
Otu8878	d:Bacteria(0.9500),p:"Proteobacteria"(0.2600),c:Actinobacteria(0.1800),o:Actinomycetales(0.1800),f:Streptomycetaceae(0.0900),g:Lactobacillus(0.0900)	+	d:Bacteria
Otu8881	d:Bacteria(1.0000),p:Firmicutes(0.3300),c:Bacilli(0.3100),o:Actinomycetales(0.1800),f:Deinococcaceae(0.1100),g:Deinococcus(0.1100)	+	d:Bacteria
Otu8880	d:Bacteria(0.9900),p:Firmicutes(0.3000),c:Clostridia(0.2400),o:Clostridiales(0.2400),f:Peptostreptococcaceae(0.1500),g:Acetoanaerobium(0.1500)	-	d:Bacteria
Otu8883	d:Bacteria(0.9700),p:"Proteobacteria"(0.3300),c:Gammaproteobacteria(0.2700),o:Mycoplasmatales(0.1800),f:Mycoplasmataceae(0.1800),g:Mycoplasma(0.1800)	+	d:Bacteria
Otu8884	d:Bacteria(0.9700),p:"Proteobacteria"(0.6000),c:Gammaproteobacteria(0.3800),o:Lactobacillales(0.1300),f:Legionellaceae(0.1200),g:Legionella(0.1200)	+	d:Bacteria
Otu8882	d:Bacteria(0.9300),p:"Deinococcus-Thermus"(0.2200),c:Deinococci(0.2200),o:Actinomycetales(0.2100),f:Thermaceae(0.1800),g:Thermus(0.1700)	+	d:Bacteria
Otu8885	d:Bacteria(0.9600),p:"Proteobacteria"(0.4100),c:Actinobacteria(0.1900),o:Actinomycetales(0.1900),f:Streptomycetaceae(0.1300),g:Streptomyces(0.1300)	+	d:Bacteria
Otu8891	d:Bacteria(0.9400),p:Firmicutes(0.3000),c:Mollicutes(0.2900),o:Mycoplasmatales(0.2900),f:Mycoplasmataceae(0.2900),g:Mycoplasma(0.2800)	-	d:Bacteria
Otu8890	d:Bacteria(0.8900),p:Firmicutes(0.5100),c:Bacilli(0.2700),o:Lactobacillales(0.2300),f:Peptostreptococcaceae(0.1300),g:Clostridium_XI(0.1100)	+	d:Bacteria
Otu8888	d:Bacteria(0.6300),p:"Euryarchaeota"(0.3700),c:Halobacteria(0.3600),o:Actinomycetales(0.2000),f:Halobacteriaceae(0.1900),g:Halorubrum(0.1400)	+
Otu8887	d:Bacteria(1.0000),p:Cyanobacteria/Chloroplast(0.9400),c:Chloroplast(0.8900),o:Oceanospirillales(0.0200),f:Chloroplast(0.8900),g:Streptophyta(0.7900)	+	d:Bacteria,p:Cyanobacteria/Chloroplast,c:Chloroplast
Otu8889	d:Bacteria(0.9000),p:"Proteobacteria"(0.2700),c:Bacilli(0.1800),o:Actinomycetales(0.1400),f:Streptomycetaceae(0.1000),g:Streptomyces(0.0900)	+	d:Bacteria
Otu8892	d:Bacteria(1.0000),p:"Tenericutes"(0.3200),c:Mollicutes(0.3200),o:Mycoplasmatales(0.3100),f:Mycoplasmataceae(0.3100),g:Mycoplasma(0.3100)	+	d:Bacteria
Otu8886	d:Bacteria(0.9500),p:"Proteobacteria"(0.3100),c:Bacilli(0.2000),o:Actinomycetales(0.1700),f:Lactobacillaceae(0.1200),g:Lactobacillus(0.1200)	+	d:Bacteria
Otu8893	d:Bacteria(0.9500),p:"Proteobacteria"(0.3200),c:Bacilli(0.2000),o:Lactobacillales(0.1600),f:Lactobacillaceae(0.1200),g:Lactobacillus(0.1200)	+	d:Bacteria
Otu8894	d:Bacteria(0.8600),p:Firmicutes(0.2300),c:Mollicutes(0.1700),o:Mycoplasmatales(0.1700),f:Mycoplasmataceae(0.1700),g:Mycoplasma(0.1300)	-	d:Bacteria
Otu8895	d:Bacteria(0.9300),p:Firmicutes(0.4300),c:Clostridia(0.2400),o:Clostridiales(0.2300),f:Ruminococcaceae(0.1400),g:Mycoplasma(0.0900)	-	d:Bacteria
Otu8896	d:Bacteria(0.9800),p:"Proteobacteria"(0.4200),c:Gammaproteobacteria(0.3500),o:Legionellales(0.1100),f:Legionellaceae(0.1100),g:Legionella(0.1100)	+	d:Bacteria
Otu8897	d:Bacteria(0.9600),p:Firmicutes(0.3300),c:Mollicutes(0.1800),o:Clostridiales(0.1400),f:Mycoplasmataceae(0.1400),g:Mycoplasma(0.1400)	-	d:Bacteria
Otu8900	d:Bacteria(1.0000),p:"Tenericutes"(0.2600),c:Mollicutes(0.2600),o:Mycoplasmatales(0.1800),f:Mycoplasmataceae(0.1800),g:Mycoplasma(0.1800)	+	d:Bacteria
Otu8899	d:Bacteria(0.9800),p:"Proteobacteria"(0.3500),c:Gammaproteobacteria(0.1900),o:Clostridiales(0.1600),f:Halomonadaceae(0.0600),g:Thermohydrogenium(0.0600)	+	d:Bacteria
Otu8901	d:Bacteria(0.9700),p:Firmicutes(0.2600),c:Clostridia(0.1800),o:Clostridiales(0.1800),f:Lachnospiraceae(0.0900),g:Parcubacteria_genera_incertae_sedis(0.1100)	+	d:Bacteria
Otu8898	d:Bacteria(1.0000),p:Firmicutes(0.4300),c:Bacilli(0.2100),o:Clostridiales(0.1800),f:Flavobacteriaceae(0.1100),g:Mycoplasma(0.0700)	+	d:Bacteria
Otu8903	d:Bacteria(0.7200),p:"Euryarchaeota"(0.2300),c:Actinobacteria(0.1700),o:Actinomycetales(0.1700),f:Thermomonosporaceae(0.1000),g:Actinomadura(0.1000)	+
Otu8904	d:Bacteria(0.8100),p:"Euryarchaeota"(0.1800),c:Actinobacteria(0.1200),o:Actinomycetales(0.1100),f:Rhodobacteraceae(0.0900),g:Saccharibacteria_genera_incertae_sedis(0.0600)	+	d:Bacteria
Otu8905	d:Bacteria(0.9900),p:"Proteobacteria"(0.4000),c:Actinobacteria(0.2300),o:Actinomycetales(0.2200),f:Streptomycetaceae(0.1200),g:Streptomyces(0.1200)	-	d:Bacteria
Otu8906	d:Bacteria(0.9200),p:Firmicutes(0.2800),c:Clostridia(0.2200),o:Clostridiales(0.1500),f:"Bacteroidales"_incertae_sedis(0.1000),g:Phocaeicola(0.1000)	-	d:Bacteria
Otu8907	d:Bacteria(0.9200),p:"Proteobacteria"(0.4600),c:Gammaproteobacteria(0.1800),o:"Sphingobacteriales"(0.1100),f:Chitinophagaceae(0.1100),g:Neisseria(0.0800)	-	d:Bacteria
Otu8909	d:Bacteria(0.9300),p:"Proteobacteria"(0.2700),c:Epsilonproteobacteria(0.1100),o:Cytophagales(0.0900),f:Cytophagaceae(0.0700),g:Parcubacteria_genera_incertae_sedis(0.0500)	+	d:Bacteria
Otu8908	d:Bacteria(0.8500),p:Firmicutes(0.2400),c:Flavobacteriia(0.1500),o:"Flavobacteriales"(0.1500),f:Flavobacteriaceae(0.1500),g:Mycoplasma(0.1000)	-	d:Bacteria
Otu8902	d:Bacteria(1.0000),p:Firmicutes(0.4700),c:Clostridia(0.2400),o:Clostridiales(0.2200),f:Peptostreptococcaceae(0.1200),g:Clostridium_XI(0.1000)	+	d:Bacteria
Otu8910	d:Bacteria(1.0000),p:Firmicutes(0.4600),c:Mollicutes(0.3100),o:Mycoplasmatales(0.2900),f:Mycoplasmataceae(0.2900),g:Mycoplasma(0.2900)	-	d:Bacteria
Otu8911	d:Bacteria(0.7600),p:"Deinococcus-Thermus"(0.2900),c:Deinococci(0.2900),o:Thermales(0.2900),f:Thermaceae(0.2900),g:Meiothermus(0.2800)	+
Otu8912	d:Bacteria(0.9700),p:Firmicutes(0.3900),c:Bacilli(0.2600),o:Lactobacillales(0.2600),f:Lactobacillaceae(0.2600),g:Lactobacillus(0.2600)	+	d:Bacteria
Otu8913	d:Bacteria(0.9300),p:"Proteobacteria"(0.2600),c:Flavobacteriia(0.1800),o:"Flavobacteriales"(0.1800),f:Flavobacteriaceae(0.1800),g:Olleya(0.0600)	+	d:Bacteria
Otu8914	d:Bacteria(0.9900),p:"Proteobacteria"(0.3800),c:Gammaproteobacteria(0.1900),o:Mycoplasmatales(0.1700),f:Mycoplasmataceae(0.1700),g:Mycoplasma(0.1000)	+	d:Bacteria
Otu8915	d:Bacteria(1.0000),p:"Bacteroidetes"(0.3400),c:Flavobacteriia(0.2400),o:"Flavobacteriales"(0.2400),f:Flavobacteriaceae(0.2400),g:Nitrosomonas(0.0700)	+	d:Bacteria
Otu8916	d:Bacteria(0.9600),p:"Proteobacteria"(0.3700),c:Gammaproteobacteria(0.2400),o:Selenomonadales(0.0900),f:Veillonellaceae(0.0900),g:Selenomonas(0.0800)	-	d:Bacteria
Otu8918	d:Bacteria(0.8600),p:Firmicutes(0.2800),c:Clostridia(0.1900),o:Clostridiales(0.1800),f:Lachnospiraceae(0.1400),g:Chitinophaga(0.0700)	-	d:Bacteria
Otu8917	d:Bacteria(0.9800),p:"Proteobacteria"(0.2900),c:Gammaproteobacteria(0.2500),o:Actinomycetales(0.1400),f:Lactobacillaceae(0.1100),g:Lactobacillus(0.1100)	-	d:Bacteria
Otu8919	d:Bacteria(0.9600),p:"Proteobacteria"(0.2700),c:Gammaproteobacteria(0.1600),o:Entomoplasmatales(0.1400),f:Spiroplasmataceae(0.1400),g:Spiroplasma(0.1400)	+	d:Bacteria
Otu8921	d:Bacteria(0.9800),p:Firmicutes(0.4000),c:Clostridia(0.2200),o:Clostridiales(0.2200),f:Lachnospiraceae(0.1700),g:Campylobacter(0.1400)	+	d:Bacteria
Otu8923	d:Bacteria(1.0000),p:Firmicutes(0.3500),c:Bacilli(0.2300),o:Bacillales(0.1300),f:Mycoplasmataceae(0.1300),g:Mycoplasma(0.1300)	+	d:Bacteria
Otu8922	d:Bacteria(0.8700),p:"Actinobacteria"(0.4900),c:Actinobacteria(0.4900),o:Actinomycetales(0.4900),f:Actinomycetaceae(0.1300),g:Corynebacterium(0.1100)	+	d:Bacteria
Otu8920	d:Bacteria(0.9600),p:"Actinobacteria"(0.3700),c:Actinobacteria(0.3700),o:Actinomycetales(0.3300),f:Nocardiaceae(0.0800),g:Acholeplasma(0.0800)	-	d:Bacteria
Otu8924	d:Bacteria(0.9000),p:"Actinobacteria"(0.2800),c:Actinobacteria(0.2800),o:Actinomycetales(0.2800),f:Lactobacillaceae(0.1100),g:Lactobacillus(0.1100)	-	d:Bacteria
Otu8925	d:Bacteria(0.8900),p:"Bacteroidetes"(0.2900),c:Clostridia(0.1500),o:Clostridiales(0.1500),f:Lachnospiraceae(0.0800),g:Chitinophaga(0.0800)	-	d:Bacteria
Otu8926	d:Bacteria(0.8600),p:Cyanobacteria/Chloroplast(0.4800),c:Chloroplast(0.4800),o:"Flavobacteriales"(0.0900),f:Chloroplast(0.4800),g:Euglenida(0.4700)	-	d:Bacteria
Otu8928	d:Bacteria(0.9400),p:"Proteobacteria"(0.3400),c:Gammaproteobacteria(0.2400),o:"Flavobacteriales"(0.2400),f:Flavobacteriaceae(0.2400),g:Acinetobacter(0.0800)	-	d:Bacteria
Otu8927	d:Bacteria(0.8700),p:"Proteobacteria"(0.2200),c:Bacilli(0.1200),o:Mycoplasmatales(0.0900),f:Mycoplasmataceae(0.0900),g:Mycoplasma(0.0900)	-	d:Bacteria
Otu8929	d:Bacteria(0.9400),p:Firmicutes(0.2600),c:Negativicutes(0.1400),o:Selenomonadales(0.1400),f:Veillonellaceae(0.1400),g:Sporomusa(0.1400)	+	d:Bacteria
Otu8930	d:Bacteria(0.9300),p:"Proteobacteria"(0.5700),c:Gammaproteobacteria(0.5000),o:Gammaproteobacteria_incertae_sedis(0.3200),f:Legionellaceae(0.1500),g:Candidatus_Carsonella(0.3200)	+	d:Bacteria
Otu8931	d:Bacteria(0.9500),p:Firmicutes(0.5100),c:Bacilli(0.4800),o:Lactobacillales(0.2600),f:Lactobacillaceae(0.1600),g:Lactobacillus(0.1600)	+	d:Bacteria
Otu8932	d:Bacteria(1.0000),p:Firmicutes(0.2900),c:Gammaproteobacteria(0.2500),o:Clostridiales(0.1200),f:Alteromonadaceae(0.0900),g:Alteromonas(0.0900)	-	d:Bacteria
Otu8933	d:Bacteria(0.9700),p:Firmicutes(0.4500),c:Bacilli(0.2700),o:Lactobacillales(0.1600),f:Lactobacillaceae(0.1200),g:Lactobacillus(0.1200)	-	d:Bacteria
Otu8934	d:Bacteria(1.0000),p:"Proteobacteria"(0.4200),c:Flavobacteriia(0.2300),o:"Flavobacteriales"(0.2300),f:Flavobacteriaceae(0.2300),g:Rickettsia(0.0600)	+	d:Bacteria
Otu8935	d:Bacteria(0.9800),p:"Proteobacteria"(0.2900),c:Mollicutes(0.2000),o:Mycoplasmatales(0.1800),f:Mycoplasmataceae(0.1800),g:Mycoplasma(0.1800)	-	d:Bacteria
Otu8937	d:Bacteria(0.9700),p:"Proteobacteria"(0.2500),c:Mollicutes(0.2000),o:Mycoplasmatales(0.1800),f:Mycoplasmataceae(0.1800),g:Mycoplasma(0.1000)	-	d:Bacteria
Otu8938	d:Bacteria(0.9800),p:"Tenericutes"(0.4000),c:Mollicutes(0.4000),o:Mycoplasmatales(0.3000),f:Mycoplasmataceae(0.3000),g:Mycoplasma(0.2900)	-	d:Bacteria
Otu8936	d:Bacteria(0.6700),p:"Proteobacteria"(0.2700),c:Gammaproteobacteria(0.2000),o:Methanobacteriales(0.1000),f:Methanobacteriaceae(0.1000),g:Candidatus_Carsonella(0.0900)	+
Otu8939	d:Bacteria(0.9900),p:"Proteobacteria"(0.4200),c:Gammaproteobacteria(0.3100),o:Clostridiales(0.1500),f:Pseudonocardiaceae(0.1200),g:Amycolatopsis(0.1200)	-	d:Bacteria
Otu8940	d:Bacteria(0.9200),p:Firmicutes(0.3600),c:Clostridia(0.3400),o:Clostridiales(0.3400),f:Lachnospiraceae(0.1600),g:Mycoplasma(0.1200)	+	d:Bacteria
Otu8941	d:Bacteria(1.0000),p:"Proteobacteria"(0.4200),c:Epsilonproteobacteria(0.1800),o:Campylobacterales(0.1800),f:Campylobacteraceae(0.1800),g:Campylobacter(0.1800)	-	d:Bacteria
Otu8943	d:Bacteria(1.0000),p:"Proteobacteria"(0.3100),c:Mollicutes(0.2300),o:Mycoplasmatales(0.2200),f:Mycoplasmataceae(0.2200),g:Mycoplasma(0.1600)	-	d:Bacteria
Otu8944	d:Bacteria(0.9800),p:"Proteobacteria"(0.2500),c:Clostridia(0.1200),o:Clostridiales(0.1200),f:Flavobacteriaceae(0.1100),g:Syntrophothermus(0.0600)	+	d:Bacteria
Otu8945	d:Bacteria(0.9700),p:Firmicutes(0.4800),c:Bacilli(0.3700),o:Lactobacillales(0.2200),f:Lactobacillaceae(0.1900),g:Lactobacillus(0.1800)	+	d:Bacteria
Otu8942	d:Bacteria(0.7200),p:"Euryarchaeota"(0.2500),c:Gammaproteobacteria(0.2000),o:Thermales(0.1500),f:Thermaceae(0.1500),g:Meiothermus(0.1300)	+
Otu8946	d:Bacteria(1.0000),p:"Proteobacteria"(0.5300),c:Gammaproteobacteria(0.2700),o:Clostridiales(0.1100),f:Neisseriaceae(0.1000),g:Helicobacter(0.0500)	+	d:Bacteria
Otu8947	d:Bacteria(0.9200),p:Firmicutes(0.3000),c:Gammaproteobacteria(0.1600),o:Clostridiales(0.1500),f:Clostridiales_Incertae_Sedis_XI(0.1200),g:Soehngenia(0.1200)	+	d:Bacteria
Otu8948	d:Bacteria(0.8900),p:"Proteobacteria"(0.3400),c:Gammaproteobacteria(0.1800),o:Clostridiales(0.1300),f:Peptoniphilaceae(0.1000),g:Peptoniphilus(0.1000)	+	d:Bacteria
Otu8949	d:Bacteria(0.9600),p:"Bacteroidetes"(0.2900),c:Flavobacteriia(0.2300),o:"Flavobacteriales"(0.2300),f:Flavobacteriaceae(0.1800),g:Polaribacter(0.0700)	-	d:Bacteria
Otu8951	d:Bacteria(0.9600),p:"Actinobacteria"(0.3200),c:Actinobacteria(0.3200),o:Actinomycetales(0.3000),f:Streptomycetaceae(0.1500),g:Streptomyces(0.1500)	-	d:Bacteria
Otu8952	d:Bacteria(0.9800),p:Firmicutes(0.3400),c:Clostridia(0.2000),o:Clostridiales(0.1900),f:Clostridiaceae_1(0.1100),g:Clostridium_sensu_stricto(0.1100)	+	d:Bacteria
Otu8950	d:Bacteria(0.9500),p:"Tenericutes"(0.2700),c:Mollicutes(0.2700),o:Mycoplasmatales(0.2400),f:Mycoplasmataceae(0.2400),g:Mycoplasma(0.2400)	+	d:Bacteria
Otu8954	d:Bacteria(0.8900),p:"Bacteroidetes"(0.2900),c:Flavobacteriia(0.2700),o:"Flavobacteriales"(0.2700),f:Flavobacteriaceae(0.2700),g:Flavobacterium(0.1700)	+	d:Bacteria
Otu8953	d:Bacteria(0.9700),p:Firmicutes(0.4000),c:Clostridia(0.1900),o:Clostridiales(0.1900),f:Lactobacillaceae(0.0900),g:Lactobacillus(0.0900)	+	d:Bacteria
Otu8959	d:Bacteria(0.9300),p:"Proteobacteria"(0.3500),c:Alphaproteobacteria(0.1900),o:Mycoplasmatales(0.1600),f:Mycoplasmataceae(0.1600),g:Mycoplasma(0.1600)	-	d:Bacteria
Otu8955	d:Bacteria(0.9900),p:"Proteobacteria"(0.3400),c:Gammaproteobacteria(0.2800),o:Actinomycetales(0.1300),f:Flavobacteriaceae(0.1200),g:Parabacteroides(0.1000)	+	d:Bacteria
Otu8958	d:Bacteria(0.9700),p:Firmicutes(0.3400),c:Clostridia(0.2900),o:Clostridiales(0.2900),f:Lachnospiraceae(0.2500),g:Howardella(0.2300)	-	d:Bacteria
Otu8957	d:Bacteria(0.9100),p:"Proteobacteria"(0.2400),c:Gammaproteobacteria(0.1100),o:Aquificales(0.1000),f:Thermaceae(0.0900),g:Meiothermus(0.0900)	+	d:Bacteria
Otu8956	d:Bacteria(0.9400),p:Firmicutes(0.3200),c:Bacilli(0.2800),o:Bacillales(0.1500),f:Lactobacillaceae(0.1100),g:Lactobacillus(0.1100)	+	d:Bacteria
Otu8960	d:Bacteria(0.9900),p:"Proteobacteria"(0.3600),c:Alphaproteobacteria(0.2300),o:Rhizobiales(0.1500),f:Lactobacillaceae(0.1200),g:Lactobacillus(0.0900)	+	d:Bacteria
Otu8962	d:Bacteria(0.9800),p:"Tenericutes"(0.3600),c:Mollicutes(0.3600),o:Mycoplasmatales(0.2700),f:Mycoplasmataceae(0.2700),g:Mycoplasma(0.2700)	-	d:Bacteria
Otu8964	d:Bacteria(0.9600),p:Firmicutes(0.4500),c:Bacilli(0.2400),o:Clostridiales(0.1800),f:Peptostreptococcaceae(0.1100),g:Lactobacillus(0.0800)	+	d:Bacteria
Otu8961	d:Bacteria(0.9500),p:"Proteobacteria"(0.3300),c:Deinococci(0.1900),o:Thermales(0.1200),f:Thermaceae(0.1200),g:Meiothermus(0.1200)	+	d:Bacteria
Otu8966	d:Bacteria(0.9900),p:"Proteobacteria"(0.3400),c:Bacilli(0.2000),o:Bacillales(0.1300),f:Staphylococcaceae(0.1000),g:Candidatus_Carsonella(0.1200)	-	d:Bacteria
Otu8963	d:Bacteria(0.9800),p:"Proteobacteria"(0.3300),c:Cytophagia(0.1800),o:Cytophagales(0.1800),f:Cyclobacteriaceae(0.1500),g:Saccharibacteria_genera_incertae_sedis(0.0600)	+	d:Bacteria
Otu8969	d:Bacteria(0.9700),p:"Proteobacteria"(0.6400),c:Epsilonproteobacteria(0.4400),o:Campylobacterales(0.4400),f:Campylobacteraceae(0.4400),g:Campylobacter(0.4000)	-	d:Bacteria
Otu8967	d:Bacteria(0.9900),p:Firmicutes(0.3400),c:Bacilli(0.2900),o:Bacillales(0.2000),f:Mycoplasmataceae(0.1400),g:Mycoplasma(0.1400)	+	d:Bacteria
Otu8968	d:Bacteria(0.8300),p:"Proteobacteria"(0.2000),c:Betaproteobacteria(0.1000),o:Burkholderiales(0.0900),f:Planctomycetaceae(0.0900),g:Mycoplasma(0.0800)	+	d:Bacteria
Otu8965	d:Bacteria(0.7700),p:"Euryarchaeota"(0.2000),c:Bacilli(0.1300),o:Petrotogales(0.1100),f:Petrotogaceae(0.1100),g:Petrotoga(0.1100)	+
Otu8971	d:Bacteria(0.8100),p:"Proteobacteria"(0.2500),c:Deltaproteobacteria(0.1800),o:Mycoplasmatales(0.1400),f:Mycoplasmataceae(0.1400),g:Mycoplasma(0.1400)	-	d:Bacteria
Otu8972	d:Bacteria(0.9900),p:"Proteobacteria"(0.3200),c:Gammaproteobacteria(0.1900),o:Actinomycetales(0.1700),f:Chitinophagaceae(0.1200),g:Legionella(0.0800)	+	d:Bacteria
Otu8970	d:Bacteria(0.9200),p:"Proteobacteria"(0.3100),c:Bacilli(0.2300),o:Bacillales(0.1200),f:Lactobacillaceae(0.0800),g:Lactobacillus(0.0800)	+	d:Bacteria
Otu8973	d:Bacteria(0.9300),p:"Proteobacteria"(0.3500),c:Deltaproteobacteria(0.1300),o:Clostridiales(0.1000),f:Veillonellaceae(0.1000),g:Sporolactobacillus(0.0600)	+	d:Bacteria
Otu8975	d:Bacteria(0.9400),p:"Actinobacteria"(0.3000),c:Actinobacteria(0.3000),o:Actinomycetales(0.3000),f:Dermacoccaceae(0.1100),g:Yimella(0.1000)	+	d:Bacteria
Otu8976	d:Bacteria(0.9900),p:"Proteobacteria"(0.2500),c:Spirochaetia(0.1800),o:Spirochaetales(0.1800),f:Spirochaetaceae(0.1800),g:Spirochaeta(0.1300)	-	d:Bacteria
Otu8974	d:Bacteria(0.7900),p:"Euryarchaeota"(0.2000),c:Actinobacteria(0.1800),o:Actinomycetales(0.1800),f:Haloferacaceae(0.1100),g:Streptomyces(0.0900)	+
Otu8977	d:Bacteria(0.9900),p:"Proteobacteria"(0.3100),c:Mollicutes(0.1600),o:"Flavobacteriales"(0.1500),f:Flavobacteriaceae(0.1500),g:Mycoplasma(0.1500)	+	d:Bacteria
Otu8979	d:Bacteria(0.9400),p:"Bacteroidetes"(0.3700),c:Clostridia(0.1700),o:Clostridiales(0.1700),f:Cytophagaceae(0.1400),g:Dyadobacter(0.0800)	+	d:Bacteria
Otu8978	d:Bacteria(0.8900),p:Firmicutes(0.3500),c:Bacilli(0.2200),o:Bacillales(0.1400),f:Bacillaceae_1(0.0800),g:Lactobacillus(0.0800)	+	d:Bacteria
Otu8980	d:Bacteria(0.9200),p:"Proteobacteria"(0.6200),c:Gammaproteobacteria(0.3800),o:Legionellales(0.2400),f:Legionellaceae(0.2400),g:Legionella(0.2400)	+	d:Bacteria
Otu8981	d:Bacteria(1.0000),p:"Proteobacteria"(0.2900),c:Gammaproteobacteria(0.2400),o:Anaeroplasmatales(0.1800),f:Anaeroplasmataceae(0.1800),g:Anaeroplasma(0.1800)	+	d:Bacteria
Otu8982	d:Bacteria(0.9300),p:"Proteobacteria"(0.4100),c:Gammaproteobacteria(0.1800),o:Campylobacterales(0.1100),f:Legionellaceae(0.1000),g:Legionella(0.1000)	+	d:Bacteria
Otu8984	d:Bacteria(0.9900),p:"Proteobacteria"(0.4000),c:Gammaproteobacteria(0.3400),o:Bacillales(0.1500),f:Paenibacillaceae_1(0.0600),g:Candidatus_Carsonella(0.0600)	+	d:Bacteria
Otu8983	d:Bacteria(0.7400),p:"Euryarchaeota"(0.2400),c:Gammaproteobacteria(0.1500),o:Bacillales(0.1300),f:Bacillaceae_1(0.1100),g:Bacillus(0.1100)	+
Otu8987	d:Bacteria(0.9600),p:"Proteobacteria"(0.2400),c:Betaproteobacteria(0.1400),o:Burkholderiales(0.1400),f:Sphingobacteriaceae(0.1400),g:Parapedobacter(0.0800)	+	d:Bacteria
Otu8985	d:Bacteria(0.9500),p:"Proteobacteria"(0.3900),c:Gammaproteobacteria(0.3300),o:Alteromonadales(0.1300),f:Enterobacteriaceae(0.0700),g:Ferrimonas(0.0500)	+	d:Bacteria
Otu8986	d:Bacteria(0.9100),p:Firmicutes(0.3500),c:Mollicutes(0.1800),o:Mycoplasmatales(0.1500),f:Mycoplasmataceae(0.1500),g:Mycoplasma(0.1500)	+	d:Bacteria
Otu8990	d:Bacteria(0.9200),p:"Proteobacteria"(0.2100),c:Spirochaetia(0.1900),o:Spirochaetales(0.1900),f:Spirochaetaceae(0.1900),g:Sphaerochaeta(0.1200)	+	d:Bacteria
Otu8991	d:Bacteria(0.9600),p:"Bacteroidetes"(0.3800),c:Mollicutes(0.2200),o:"Flavobacteriales"(0.1800),f:Flavobacteriaceae(0.1700),g:Mycoplasma(0.1500)	+	d:Bacteria
Otu8989	d:Bacteria(0.9900),p:"Actinobacteria"(0.3800),c:Actinobacteria(0.3800),o:Actinomycetales(0.3800),f:Bacillaceae_1(0.1100),g:Streptomyces(0.1100)	+	d:Bacteria
Otu8992	d:Bacteria(0.9700),p:Firmicutes(0.3100),c:Flavobacteriia(0.2700),o:"Flavobacteriales"(0.2700),f:Flavobacteriaceae(0.2700),g:Arenibacter(0.1100)	-	d:Bacteria
Otu8993	d:Bacteria(1.0000),p:"Proteobacteria"(0.3400),c:Gammaproteobacteria(0.1600),o:Campylobacterales(0.1400),f:Campylobacteraceae(0.1400),g:Campylobacter(0.1400)	-	d:Bacteria
Otu8995	d:Bacteria(1.0000),p:"Bacteroidetes"(0.2400),c:Gammaproteobacteria(0.1700),o:Clostridiales(0.1400),f:Flavobacteriaceae(0.1400),g:Mycoplasma(0.1400)	-	d:Bacteria
Otu8988	d:Bacteria(0.9700),p:"Proteobacteria"(0.5100),c:Betaproteobacteria(0.2400),o:Clostridiales(0.2000),f:Peptostreptococcaceae(0.0900),g:Streptomyces(0.0600)	+	d:Bacteria
Otu8996	d:Bacteria(0.9800),p:"Bacteroidetes"(0.2800),c:Flavobacteriia(0.2100),o:"Flavobacteriales"(0.2100),f:Flavobacteriaceae(0.1900),g:Spiroplasma(0.1000)	-	d:Bacteria
Otu8994	d:Bacteria(0.9400),p:"Proteobacteria"(0.4700),c:Gammaproteobacteria(0.2000),o:Actinomycetales(0.1200),f:Legionellaceae(0.0800),g:Legionella(0.0800)	+	d:Bacteria
Otu8997	d:Bacteria(0.9200),p:Firmicutes(0.4400),c:Bacilli(0.2300),o:Clostridiales(0.1400),f:Paenibacillaceae_1(0.1200),g:Paenibacillus(0.1200)	+	d:Bacteria
Otu8998	d:Bacteria(0.9500),p:"Proteobacteria"(0.2900),c:Mollicutes(0.1700),o:Mycoplasmatales(0.1600),f:Mycoplasmataceae(0.1600),g:Mycoplasma(0.0900)	+	d:Bacteria
Otu8999	d:Bacteria(0.9700),p:Firmicutes(0.2800),c:Flavobacteriia(0.1400),o:"Flavobacteriales"(0.1400),f:Flavobacteriaceae(0.1300),g:Selenomonas(0.0600)	-	d:Bacteria
Otu9000	d:Bacteria(0.9700),p:"Proteobacteria"(0.3300),c:Bacilli(0.2000),o:Bacillales(0.1400),f:Paenibacillaceae_1(0.0900),g:Paenibacillus(0.0900)	-	d:Bacteria
Otu9003	d:Bacteria(0.9800),p:"Bacteroidetes"(0.2700),c:Clostridia(0.1400),o:Clostridiales(0.1400),f:Flavobacteriaceae(0.1300),g:Mycoplasma(0.0800)	-	d:Bacteria
Otu9005	d:Bacteria(0.9700),p:"Bacteroidetes"(0.5100),c:Flavobacteriia(0.3500),o:"Flavobacteriales"(0.3500),f:Flavobacteriaceae(0.3400),g:Gillisia(0.1300)	+	d:Bacteria
Otu9006	d:Bacteria(0.8800),p:Firmicutes(0.4200),c:Clostridia(0.3300),o:Clostridiales(0.2700),f:Peptococcaceae_1(0.1400),g:Desulfitibacter(0.1400)	+	d:Bacteria
Otu9002	d:Bacteria(0.8700),p:"Proteobacteria"(0.3000),c:Bacilli(0.1800),o:Bacillales(0.1100),f:Mycoplasmataceae(0.1100),g:Mycoplasma(0.1000)	+	d:Bacteria
Otu9001	d:Bacteria(1.0000),p:Firmicutes(0.3400),c:Clostridia(0.2700),o:Clostridiales(0.2700),f:Flavobacteriaceae(0.0900),g:Mycoplasma(0.0900)	+	d:Bacteria
Otu9004	d:Bacteria(0.9600),p:"Bacteroidetes"(0.5700),c:Flavobacteriia(0.3200),o:"Flavobacteriales"(0.3200),f:Flavobacteriaceae(0.3200),g:Chryseobacterium(0.1000)	+	d:Bacteria
Otu9007	d:Bacteria(0.9900),p:Firmicutes(0.3200),c:Clostridia(0.1600),o:Clostridiales(0.1600),f:Sphingobacteriaceae(0.1300),g:Anaerofustis(0.0900)	+	d:Bacteria
Otu9008	d:Bacteria(0.9700),p:Firmicutes(0.4700),c:Clostridia(0.2400),o:Clostridiales(0.1900),f:Lactobacillaceae(0.1500),g:Lactobacillus(0.1500)	-	d:Bacteria
Otu9009	d:Bacteria(0.9300),p:"Bacteroidetes"(0.3400),c:Bacilli(0.2000),o:Lactobacillales(0.1300),f:Cytophagaceae(0.1300),g:Helicobacter(0.0700)	-	d:Bacteria
Otu9010	d:Bacteria(0.9300),p:"Proteobacteria"(0.2500),c:Bacilli(0.1200),o:"Flavobacteriales"(0.1100),f:Flavobacteriaceae(0.0900),g:Saccharibacteria_genera_incertae_sedis(0.1600)	-	d:Bacteria
Otu9012	d:Bacteria(0.9800),p:"Bacteroidetes"(0.3600),c:Flavobacteriia(0.2800),o:"Flavobacteriales"(0.2800),f:Flavobacteriaceae(0.2800),g:Pediococcus(0.1100)	-	d:Bacteria
Otu9011	d:Bacteria(0.9600),p:"Proteobacteria"(0.4900),c:Gammaproteobacteria(0.2200),o:Burkholderiales(0.1000),f:Oxalobacteraceae(0.1000),g:Lactobacillus(0.0900)	+	d:Bacteria
Otu9013	d:Bacteria(0.9600),p:"Proteobacteria"(0.3000),c:Gammaproteobacteria(0.1900),o:Clostridiales(0.1600),f:Spirochaetaceae(0.0900),g:Clostridium_sensu_stricto(0.0800)	-	d:Bacteria
Otu9014	d:Bacteria(0.9700),p:Firmicutes(0.2500),c:Clostridia(0.1600),o:Clostridiales(0.1400),f:Comamonadaceae(0.1000),g:Bifidobacterium(0.0600)	+	d:Bacteria
Otu9015	d:Bacteria(0.9400),p:"Proteobacteria"(0.2300),c:Mollicutes(0.1500),o:Mycoplasmatales(0.1400),f:Mycoplasmataceae(0.1400),g:Mycoplasma(0.1200)	+	d:Bacteria
Otu9016	d:Bacteria(1.0000),p:"Proteobacteria"(0.3200),c:Bacilli(0.2100),o:Burkholderiales(0.1600),f:Leuconostocaceae(0.0900),g:Burkholderia(0.0600)	-	d:Bacteria
Otu9018	d:Bacteria(0.7400),p:Firmicutes(0.2600),c:Alphaproteobacteria(0.1500),o:Clostridiales(0.1100),f:Clostridiales_Incertae_Sedis_XI(0.0700),g:Parvimonas(0.0700)	+
Otu9019	d:Bacteria(0.9900),p:Firmicutes(0.5400),c:Clostridia(0.3000),o:Clostridiales(0.3000),f:Syntrophomonadaceae(0.2400),g:Syntrophomonas(0.2400)	-	d:Bacteria
Otu9017	d:Bacteria(0.9500),p:"Proteobacteria"(0.4800),c:Gammaproteobacteria(0.2000),o:Bacillales(0.0900),f:Pasteurellaceae(0.0700),g:Mycoplasma(0.0500)	+	d:Bacteria
Otu9020	d:Bacteria(0.9200),p:"Proteobacteria"(0.4000),c:Gammaproteobacteria(0.2000),o:Legionellales(0.1100),f:Legionellaceae(0.1100),g:Legionella(0.1100)	+	d:Bacteria
Otu9022	d:Bacteria(0.9700),p:Firmicutes(0.3200),c:Bacilli(0.2600),o:Lactobacillales(0.2600),f:Lactobacillaceae(0.2000),g:Lactobacillus(0.1900)	+	d:Bacteria
Otu9021	d:Bacteria(0.9900),p:"Proteobacteria"(0.2300),c:Actinobacteria(0.1300),o:Actinomycetales(0.1200),f:Waddliaceae(0.1200),g:Waddlia(0.1200)	-	d:Bacteria
Otu9025	d:Bacteria(0.9900),p:"Proteobacteria"(0.4100),c:Gammaproteobacteria(0.3200),o:Mycoplasmatales(0.1800),f:Mycoplasmataceae(0.1800),g:Ureaplasma(0.1400)	-	d:Bacteria
Otu9024	d:Bacteria(0.8700),p:"Proteobacteria"(0.3500),c:Actinobacteria(0.1400),o:Lactobacillales(0.1100),f:Enterococcaceae(0.0700),g:Tetragenococcus(0.0700)	+	d:Bacteria
Otu9023	d:Bacteria(0.9600),p:Firmicutes(0.4800),c:Bacilli(0.2400),o:Actinomycetales(0.1700),f:Sanguibacteraceae(0.1200),g:Sanguibacter(0.1200)	-	d:Bacteria
Otu9027	d:Bacteria(0.6600),p:Firmicutes(0.3400),c:Bacilli(0.2500),o:Bacillales(0.2500),f:Paenibacillaceae_1(0.1500),g:Paenibacillus(0.1300)	+
Otu9028	d:Bacteria(0.9700),p:Firmicutes(0.4700),c:Bacilli(0.2100),o:Clostridiales(0.1600),f:Lactobacillaceae(0.1100),g:Lactobacillus(0.1100)	-	d:Bacteria
Otu9029	d:Bacteria(0.8400),p:"Proteobacteria"(0.5700),c:Alphaproteobacteria(0.2400),o:Campylobacterales(0.1400),f:Campylobacteraceae(0.1300),g:Campylobacter(0.1300)	+	d:Bacteria
Otu9030	d:Bacteria(0.9000),p:"Bacteroidetes"(0.2200),c:Deinococci(0.1200),o:Mycoplasmatales(0.1000),f:Mycoplasmataceae(0.1000),g:Mycoplasma(0.0900)	+	d:Bacteria
Otu9026	d:Bacteria(0.9700),p:"Proteobacteria"(0.4500),c:Gammaproteobacteria(0.2600),o:Actinomycetales(0.1100),f:Halomonadaceae(0.0900),g:Chromohalobacter(0.0900)	+	d:Bacteria
Otu9031	d:Bacteria(0.8100),p:"Proteobacteria"(0.2200),c:Actinobacteria(0.1000),o:Actinomycetales(0.0800),f:Acetobacteraceae(0.0800),g:Corynebacterium(0.0700)	+	d:Bacteria
Otu9033	d:Bacteria(0.8700),p:"Proteobacteria"(0.3400),c:Gammaproteobacteria(0.1500),o:Mycoplasmatales(0.1100),f:Mycoplasmataceae(0.1100),g:Ureaplasma(0.0900)	+	d:Bacteria
Otu9032	d:Bacteria(1.0000),p:Firmicutes(0.3200),c:Bacilli(0.1800),o:Clostridiales(0.1200),f:Flavobacteriaceae(0.1000),g:Mycoplasma(0.0600)	-	d:Bacteria
Otu9034	d:Bacteria(0.9800),p:"Actinobacteria"(0.4000),c:Actinobacteria(0.4000),o:Actinomycetales(0.4000),f:Mycoplasmataceae(0.1000),g:Glycomyces(0.0900)	+	d:Bacteria
Otu9035	d:Bacteria(0.9800),p:Firmicutes(0.3100),c:Spirochaetia(0.1900),o:Spirochaetales(0.1900),f:Mycoplasmataceae(0.1200),g:Mycoplasma(0.1200)	-	d:Bacteria
Otu9036	d:Bacteria(0.9900),p:"Proteobacteria"(0.5800),c:Epsilonproteobacteria(0.3600),o:Campylobacterales(0.3600),f:Campylobacteraceae(0.3300),g:Campylobacter(0.3200)	+	d:Bacteria
Otu9037	d:Bacteria(0.9300),p:"Proteobacteria"(0.3200),c:Flavobacteriia(0.2200),o:"Flavobacteriales"(0.2200),f:Flavobacteriaceae(0.2200),g:Mycoplasma(0.0700)	+	d:Bacteria
Otu9039	d:Bacteria(0.8900),p:"Proteobacteria"(0.4400),c:Gammaproteobacteria(0.3200),o:Actinomycetales(0.1500),f:Bifidobacteriaceae(0.1000),g:Fangia(0.0700)	+	d:Bacteria
Otu9038	d:Bacteria(0.9900),p:Firmicutes(0.3900),c:Gammaproteobacteria(0.1400),o:Clostridiales(0.1400),f:Veillonellaceae(0.1400),g:Deinococcus(0.1000)	+	d:Bacteria
Otu9040	d:Bacteria(0.9600),p:Firmicutes(0.3400),c:Bacilli(0.2400),o:Bacillales(0.1500),f:Acholeplasmataceae(0.1100),g:Acholeplasma(0.1100)	-	d:Bacteria
Otu9041	d:Bacteria(0.8900),p:Firmicutes(0.4500),c:Bacilli(0.2300),o:Lactobacillales(0.1800),f:Lactobacillaceae(0.1600),g:Lactobacillus(0.1600)	-	d:Bacteria
Otu9042	d:Bacteria(0.9600),p:"Tenericutes"(0.3800),c:Mollicutes(0.3800),o:Mycoplasmatales(0.3200),f:Mycoplasmataceae(0.3200),g:Mycoplasma(0.3100)	-	d:Bacteria
Otu9044	d:Bacteria(0.9700),p:Firmicutes(0.2700),c:Actinobacteria(0.1500),o:Actinomycetales(0.1100),f:Lactobacillaceae(0.0700),g:Lactobacillus(0.0700)	-	d:Bacteria
Otu9043	d:Bacteria(0.8700),p:Firmicutes(0.3500),c:Clostridia(0.2900),o:Halanaerobiales(0.1500),f:Halanaerobiaceae(0.1200),g:Halanaerobium(0.1100)	+	d:Bacteria
Otu9045	d:Bacteria(0.9700),p:Firmicutes(0.3700),c:Gammaproteobacteria(0.2200),o:Alteromonadales(0.1900),f:Alteromonadaceae(0.1000),g:Lactobacillus(0.0700)	-	d:Bacteria
Otu9047	d:Bacteria(0.9900),p:"Proteobacteria"(0.5500),c:Alphaproteobacteria(0.3100),o:Sneathiellales(0.1300),f:Sneathiellaceae(0.1300),g:Sneathiella(0.1300)	+	d:Bacteria
Otu9046	d:Bacteria(0.7800),p:"Deinococcus-Thermus"(0.3000),c:Deinococci(0.3000),o:Deinococcales(0.2000),f:Deinococcaceae(0.2000),g:Deinococcus(0.2000)	+
Otu9048	d:Bacteria(0.9700),p:Firmicutes(0.2500),c:Mollicutes(0.1700),o:Clostridiales(0.1500),f:Acholeplasmataceae(0.0900),g:Acholeplasma(0.0900)	-	d:Bacteria
Otu9049	d:Bacteria(0.9900),p:"Proteobacteria"(0.3400),c:Epsilonproteobacteria(0.1900),o:Actinomycetales(0.1800),f:Campylobacteraceae(0.1400),g:Chlamydia(0.0900)	+	d:Bacteria
Otu9052	d:Bacteria(0.8200),p:"Proteobacteria"(0.2500),c:"Bacteroidia"(0.1300),o:"Bacteroidales"(0.1300),f:Mycoplasmataceae(0.0800),g:Mycoplasma(0.0800)	+	d:Bacteria
Otu9051	d:Bacteria(0.9800),p:"Proteobacteria"(0.5400),c:Gammaproteobacteria(0.1500),o:Campylobacterales(0.1500),f:Campylobacteraceae(0.1500),g:Campylobacter(0.1400)	+	d:Bacteria
Otu9054	d:Bacteria(0.9900),p:"Proteobacteria"(0.3300),c:Gammaproteobacteria(0.1600),o:Actinomycetales(0.1000),f:Legionellaceae(0.0900),g:Saccharibacteria_genera_incertae_sedis(0.1300)	+	d:Bacteria
Otu9053	d:Bacteria(0.9700),p:"Proteobacteria"(0.2800),c:Bacilli(0.1900),o:"Flavobacteriales"(0.1500),f:Flavobacteriaceae(0.1500),g:Chryseobacterium(0.1400)	+	d:Bacteria
Otu9050	d:Bacteria(0.9800),p:"Proteobacteria"(0.4400),c:Betaproteobacteria(0.1900),o:Burkholderiales(0.1500),f:Halomonadaceae(0.0600),g:Massilia(0.0600)	+	d:Bacteria
Otu9058	d:Bacteria(0.8000),p:"Bacteroidetes"(0.2600),c:Gammaproteobacteria(0.1500),o:"Bacteroidales"(0.1100),f:Mycoplasmataceae(0.1100),g:Mycoplasma(0.1100)	+	d:Bacteria
Otu9057	d:Bacteria(0.9400),p:"Proteobacteria"(0.2500),c:Sphingobacteriia(0.1300),o:"Sphingobacteriales"(0.1300),f:Sphingobacteriaceae(0.1000),g:Pseudosphingobacterium(0.0700)	+	d:Bacteria
Otu9056	d:Bacteria(0.9900),p:"Proteobacteria"(0.4300),c:Gammaproteobacteria(0.1800),o:Burkholderiales(0.1400),f:Thermaceae(0.0900),g:Meiothermus(0.0900)	+	d:Bacteria
Otu9059	d:Bacteria(0.9600),p:"Proteobacteria"(0.2800),c:Bacilli(0.2000),o:Bacillales(0.1400),f:Spirochaetaceae(0.1200),g:Salinicoccus(0.0600)	-	d:Bacteria
Otu9055	d:Bacteria(0.9900),p:"Proteobacteria"(0.4800),c:Gammaproteobacteria(0.2700),o:Burkholderiales(0.1100),f:Burkholderiaceae(0.1000),g:Legionella(0.0800)	+	d:Bacteria
Otu9060	d:Bacteria(0.9800),p:"Proteobacteria"(0.4000),c:Alphaproteobacteria(0.1600),o:Actinomycetales(0.1100),f:Streptomycetaceae(0.0900),g:Streptomyces(0.0600)	+	d:Bacteria
Otu9061	d:Bacteria(0.9900),p:Firmicutes(0.4600),c:Bacilli(0.3000),o:Lactobacillales(0.1600),f:Lactobacillaceae(0.1300),g:Lactobacillus(0.1300)	+	d:Bacteria
Otu9063	d:Bacteria(0.9800),p:Firmicutes(0.4600),c:Bacilli(0.3100),o:Bacillales(0.2000),f:Mycoplasmataceae(0.1300),g:Mycoplasma(0.1300)	-	d:Bacteria
Otu9064	d:Bacteria(1.0000),p:"Proteobacteria"(0.2800),c:Flavobacteriia(0.1900),o:"Flavobacteriales"(0.1900),f:Flavobacteriaceae(0.1900),g:Mycoplasma(0.0700)	-	d:Bacteria
Otu9062	d:Bacteria(0.7700),p:Firmicutes(0.3500),c:Bacilli(0.2800),o:Bacillales(0.2400),f:Bacillaceae_2(0.1000),g:Halobacillus(0.0700)	+
Otu9065	d:Bacteria(0.9900),p:"Proteobacteria"(0.4400),c:Gammaproteobacteria(0.3300),o:Legionellales(0.2700),f:Coxiellaceae(0.1700),g:Aquicella(0.1700)	+	d:Bacteria
Otu9066	d:Bacteria(0.8900),p:"Proteobacteria"(0.3600),c:Flavobacteriia(0.1600),o:"Flavobacteriales"(0.1600),f:Flavobacteriaceae(0.1600),g:Tenacibaculum(0.0800)	+	d:Bacteria
Otu9071	d:Bacteria(0.9900),p:"Proteobacteria"(0.2700),c:Flavobacteriia(0.2300),o:"Flavobacteriales"(0.2300),f:Flavobacteriaceae(0.2300),g:Flavobacterium(0.1500)	-	d:Bacteria
Otu9067	d:Bacteria(1.0000),p:"Proteobacteria"(0.3300),c:Betaproteobacteria(0.1200),o:Clostridiales(0.1200),f:Chitinophagaceae(0.1200),g:Chitinophaga(0.1000)	+	d:Bacteria
Otu9068	d:Bacteria(0.7200),p:"Proteobacteria"(0.2700),c:Gammaproteobacteria(0.1400),o:Methanomicrobiales(0.1000),f:Flavobacteriaceae(0.0900),g:Meiothermus(0.0900)	+
Otu9072	d:Bacteria(0.9900),p:Firmicutes(0.2600),c:Clostridia(0.1800),o:Clostridiales(0.1800),f:Mycoplasmataceae(0.1300),g:Mycoplasma(0.1300)	+	d:Bacteria
Otu9070	d:Bacteria(0.9500),p:"Proteobacteria"(0.3700),c:Gammaproteobacteria(0.1900),o:Legionellales(0.1300),f:Legionellaceae(0.1300),g:Legionella(0.1300)	+	d:Bacteria
Otu9069	d:Bacteria(0.9900),p:Firmicutes(0.5800),c:Bacilli(0.5700),o:Bacillales(0.4500),f:Thermoactinomycetaceae_2(0.3600),g:Mechercharimyces(0.3600)	+	d:Bacteria
Otu9075	d:Bacteria(0.9800),p:"Proteobacteria"(0.4700),c:Gammaproteobacteria(0.2100),o:Actinomycetales(0.1300),f:Legionellaceae(0.1300),g:Legionella(0.1300)	+	d:Bacteria
Otu9076	d:Bacteria(0.9400),p:"Proteobacteria"(0.4900),c:Gammaproteobacteria(0.2300),o:Legionellales(0.1800),f:Legionellaceae(0.1800),g:Legionella(0.1800)	+	d:Bacteria
Otu9074	d:Bacteria(0.9900),p:"Proteobacteria"(0.4000),c:Gammaproteobacteria(0.2200),o:Chlamydiales(0.1800),f:Chlamydiaceae(0.1800),g:Chlamydia(0.1700)	+	d:Bacteria
Otu9073	d:Bacteria(0.9600),p:Firmicutes(0.2800),c:Bacilli(0.2400),o:Actinomycetales(0.1800),f:Streptomycetaceae(0.1000),g:Streptomyces(0.1000)	+	d:Bacteria
Otu9079	d:Bacteria(0.9400),p:Firmicutes(0.2500),c:Actinobacteria(0.2100),o:Actinomycetales(0.1800),f:Lactobacillaceae(0.0700),g:Lactobacillus(0.0700)	-	d:Bacteria
Otu9077	d:Bacteria(0.9700),p:"Proteobacteria"(0.4500),c:Gammaproteobacteria(0.2000),o:Actinomycetales(0.0800),f:Xanthomonadaceae(0.0600),g:Mycoplasma(0.0500)	+	d:Bacteria
Otu9082	d:Bacteria(0.8700),p:"Proteobacteria"(0.2200),c:Mollicutes(0.1300),o:Mycoplasmatales(0.1200),f:Mycoplasmataceae(0.1200),g:Mycoplasma(0.1200)	+	d:Bacteria
Otu9081	d:Bacteria(0.9400),p:Firmicutes(0.5200),c:Clostridia(0.3600),o:Clostridiales(0.3400),f:Eubacteriaceae(0.2500),g:Eubacterium(0.2500)	-	d:Bacteria
Otu9078	d:Bacteria(1.0000),p:Firmicutes(0.4000),c:Bacilli(0.2100),o:Clostridiales(0.1700),f:Flavobacteriaceae(0.1200),g:Flavobacterium(0.0800)	+	d:Bacteria
Otu9080	d:Bacteria(0.9500),p:"Proteobacteria"(0.5900),c:Gammaproteobacteria(0.4700),o:Legionellales(0.2700),f:Legionellaceae(0.2400),g:Legionella(0.2400)	+	d:Bacteria
Otu9083	d:Bacteria(0.9000),p:"Proteobacteria"(0.3200),c:Deinococci(0.1300),o:Deinococcales(0.0900),f:Deinococcaceae(0.0800),g:Deinococcus(0.0800)	+	d:Bacteria
Otu9084	d:Bacteria(1.0000),p:"Proteobacteria"(0.5600),c:Gammaproteobacteria(0.3300),o:Mycoplasmatales(0.1500),f:Mycoplasmataceae(0.1500),g:Mycoplasma(0.1500)	+	d:Bacteria
Otu9085	d:Bacteria(0.9200),p:Firmicutes(0.2800),c:Bacilli(0.1800),o:Bacillales(0.1300),f:Flavobacteriaceae(0.0600),g:Peptoniphilus(0.0400)	+	d:Bacteria
Otu9087	d:Bacteria(1.0000),p:Firmicutes(0.3800),c:Flavobacteriia(0.2100),o:"Flavobacteriales"(0.2100),f:Flavobacteriaceae(0.2100),g:Lactobacillus(0.1100)	-	d:Bacteria
Otu9086	d:Bacteria(0.9700),p:Firmicutes(0.3000),c:Mollicutes(0.2000),o:Mycoplasmatales(0.2000),f:Mycoplasmataceae(0.2000),g:Mycoplasma(0.1900)	-	d:Bacteria
Otu9088	d:Bacteria(0.9700),p:Firmicutes(0.3200),c:Mollicutes(0.2400),o:Lactobacillales(0.1700),f:Mycoplasmataceae(0.1400),g:Mycoplasma(0.1400)	+	d:Bacteria
Otu9092	d:Bacteria(0.9700),p:Firmicutes(0.2600),c:Mollicutes(0.2000),o:Mycoplasmatales(0.2000),f:Mycoplasmataceae(0.2000),g:Mycoplasma(0.2000)	+	d:Bacteria
Otu9090	d:Bacteria(0.9900),p:Firmicutes(0.4400),c:Bacilli(0.2800),o:Alteromonadales(0.1500),f:Alteromonadaceae(0.0900),g:Mycoplasma(0.0800)	-	d:Bacteria
Otu9091	d:Bacteria(0.9700),p:"Bacteroidetes"(0.5800),c:"Bacteroidia"(0.2500),o:"Bacteroidales"(0.2500),f:Flavobacteriaceae(0.2300),g:Sunxiuqinia(0.1000)	-	d:Bacteria
Otu9089	d:Bacteria(0.8800),p:"Proteobacteria"(0.3900),c:Gammaproteobacteria(0.2800),o:Actinomycetales(0.1600),f:Streptomycetaceae(0.1100),g:Streptomyces(0.1100)	+	d:Bacteria
Otu9093	d:Bacteria(0.7500),p:"Proteobacteria"(0.2600),c:Thermoprotei(0.1500),o:Erysipelotrichales(0.1500),f:Erysipelotrichaceae(0.1500),g:Erysipelotrichaceae_incertae_sedis(0.1500)	-
Otu9099	d:Bacteria(1.0000),p:"Proteobacteria"(0.5200),c:Gammaproteobacteria(0.3000),o:Gammaproteobacteria_incertae_sedis(0.2100),f:Spirochaetaceae(0.1300),g:Candidatus_Carsonella(0.2100)	+	d:Bacteria
Otu9097	d:Bacteria(0.9800),p:Firmicutes(0.4800),c:Clostridia(0.2800),o:Clostridiales(0.2300),f:Leuconostocaceae(0.1200),g:Oenococcus(0.1100)	-	d:Bacteria
Otu9096	d:Bacteria(0.9800),p:Firmicutes(0.3200),c:Actinobacteria(0.2300),o:Actinomycetales(0.1900),f:Sanguibacteraceae(0.1600),g:Sanguibacter(0.1600)	-	d:Bacteria
Otu9095	d:Bacteria(0.9700),p:"Bacteroidetes"(0.5700),c:Flavobacteriia(0.3900),o:"Flavobacteriales"(0.3900),f:Flavobacteriaceae(0.3900),g:Borreliella(0.1100)	+	d:Bacteria
Otu9094	d:Bacteria(0.8700),p:"Proteobacteria"(0.3800),c:Betaproteobacteria(0.1600),o:Burkholderiales(0.1100),f:Flavobacteriaceae(0.1000),g:Maribacter(0.0600)	+	d:Bacteria
Otu9098	d:Bacteria(1.0000),p:"Proteobacteria"(0.5400),c:Gammaproteobacteria(0.2100),o:Rhizobiales(0.1200),f:Flavobacteriaceae(0.0700),g:Mechercharimyces(0.0600)	+	d:Bacteria
Otu9100	d:Bacteria(0.9400),p:"Proteobacteria"(0.3200),c:Betaproteobacteria(0.1300),o:Chlamydiales(0.1300),f:Chlamydiaceae(0.1300),g:Chlamydia(0.1000)	+	d:Bacteria
Otu9103	d:Bacteria(0.9500),p:"Proteobacteria"(0.3800),c:Betaproteobacteria(0.1300),o:Burkholderiales(0.1000),f:Veillonellaceae(0.0800),g:Burkholderia(0.0500)	+	d:Bacteria
Otu9101	d:Bacteria(0.9700),p:"Proteobacteria"(0.2100),c:Gammaproteobacteria(0.1400),o:Clostridiales(0.1300),f:Chlamydiaceae(0.1200),g:Chlamydia(0.0900)	+	d:Bacteria
Otu9107	d:Bacteria(0.9400),p:"Proteobacteria"(0.2800),c:Fusobacteriia(0.1600),o:"Fusobacteriales"(0.1600),f:"Fusobacteriaceae"(0.1600),g:Mycoplasma(0.1100)	+	d:Bacteria
Otu9104	d:Bacteria(0.7800),p:"Proteobacteria"(0.2600),c:Alphaproteobacteria(0.1200),o:Mycoplasmatales(0.1000),f:Mycoplasmataceae(0.1000),g:Mycoplasma(0.0700)	-
Otu9105	d:Bacteria(0.9600),p:Firmicutes(0.3300),c:Clostridia(0.1900),o:Clostridiales(0.1700),f:Mycobacteriaceae(0.1000),g:Mycobacterium(0.1000)	-	d:Bacteria
Otu9102	d:Bacteria(0.9000),p:"Proteobacteria"(0.4900),c:Gammaproteobacteria(0.3600),o:Oceanospirillales(0.1500),f:Aeromonadaceae(0.1100),g:Zobellella(0.1100)	+	d:Bacteria
Otu9108	d:Bacteria(0.9900),p:Firmicutes(0.3600),c:Bacilli(0.2900),o:Lactobacillales(0.2200),f:Streptococcaceae(0.2200),g:Streptococcus(0.2000)	-	d:Bacteria
Otu9106	d:Bacteria(0.9300),p:"Proteobacteria"(0.3300),c:Deinococci(0.2900),o:Deinococcales(0.2800),f:Deinococcaceae(0.2800),g:Deinococcus(0.2800)	+	d:Bacteria
Otu9109	d:Bacteria(0.9200),p:"Proteobacteria"(0.3400),c:Gammaproteobacteria(0.1800),o:Lactobacillales(0.1000),f:Lactobacillaceae(0.0800),g:Parcubacteria_genera_incertae_sedis(0.0800)	+	d:Bacteria
Otu9110	d:Bacteria(0.9400),p:Firmicutes(0.2200),c:Actinobacteria(0.1800),o:Actinomycetales(0.1800),f:Mycoplasmataceae(0.1400),g:Mycoplasma(0.1400)	+	d:Bacteria
Otu9112	d:Bacteria(0.9700),p:"Bacteroidetes"(0.2600),c:Actinobacteria(0.1900),o:"Bacteroidales"(0.1600),f:"Prevotellaceae"(0.1200),g:Prevotella(0.1200)	-	d:Bacteria
Otu9111	d:Bacteria(0.6900),p:"Euryarchaeota"(0.3100),c:Halobacteria(0.1800),o:Aquificales(0.1300),f:Hydrogenothermaceae(0.1200),g:Deinococcus(0.0700)	+
Otu9113	d:Bacteria(0.9400),p:"Bacteroidetes"(0.2800),c:Mollicutes(0.1700),o:Entomoplasmatales(0.1100),f:Entomoplasmataceae(0.1100),g:Mesoplasma(0.1100)	+	d:Bacteria
Otu9115	d:Bacteria(0.9400),p:"Proteobacteria"(0.5200),c:Gammaproteobacteria(0.3100),o:"Vibrionales"(0.1500),f:Vibrionaceae(0.1500),g:Vibrio(0.1500)	+	d:Bacteria
Otu9116	d:Bacteria(0.9600),p:Firmicutes(0.2800),c:Clostridia(0.2300),o:Clostridiales(0.2300),f:Mycoplasmataceae(0.1600),g:Mycoplasma(0.1600)	+	d:Bacteria
Otu9114	d:Bacteria(0.6600),p:"Euryarchaeota"(0.3300),c:Methanobacteria(0.2500),o:Methanobacteriales(0.2500),f:Methanobacteriaceae(0.2500),g:Methanobrevibacter(0.2100)	+
Otu9118	d:Bacteria(0.9900),p:"Proteobacteria"(0.2600),c:Spirochaetia(0.1500),o:Spirochaetales(0.1500),f:Spirochaetaceae(0.1500),g:Borrelia(0.1200)	-	d:Bacteria
Otu9117	d:Bacteria(0.8300),p:"Actinobacteria"(0.2700),c:Actinobacteria(0.2700),o:Actinomycetales(0.2100),f:Staphylococcaceae(0.0800),g:Staphylococcus(0.0600)	-	d:Bacteria
Otu9121	d:Bacteria(0.9400),p:"Proteobacteria"(0.4000),c:Gammaproteobacteria(0.3100),o:Gammaproteobacteria_incertae_sedis(0.1800),f:Anaeroplasmataceae(0.1400),g:Candidatus_Carsonella(0.1700)	-	d:Bacteria
Otu9119	d:Bacteria(0.9600),p:"Proteobacteria"(0.4000),c:Gammaproteobacteria(0.3300),o:"Sphingobacteriales"(0.2000),f:Sphingobacteriaceae(0.1000),g:Pedobacter(0.1000)	+	d:Bacteria
Otu9122	d:Bacteria(0.9700),p:"Proteobacteria"(0.3900),c:Gammaproteobacteria(0.2000),o:Clostridiales(0.1200),f:Hydrogenophilaceae(0.0700),g:Legionella(0.0600)	+	d:Bacteria
Otu9120	d:Bacteria(0.7100),p:Firmicutes(0.3000),c:Bacilli(0.1600),o:Halanaerobiales(0.1200),f:Halobacteroidaceae(0.1200),g:Halanaerobacter(0.1100)	+
Otu9125	d:Bacteria(1.0000),p:"Proteobacteria"(0.3800),c:Bacilli(0.1800),o:Lactobacillales(0.1200),f:Lactobacillaceae(0.0900),g:Lactobacillus(0.0900)	+	d:Bacteria
Otu9126	d:Bacteria(0.8700),p:"Proteobacteria"(0.3300),c:Gammaproteobacteria(0.1900),o:Clostridiales(0.1100),f:Haloferacaceae(0.0900),g:Mycoplasma(0.0700)	+	d:Bacteria
Otu9128	d:Bacteria(0.8800),p:"Proteobacteria"(0.3800),c:Gammaproteobacteria(0.1500),o:Alteromonadales(0.1500),f:Alteromonadaceae(0.0900),g:Glaciecola(0.0600)	-	d:Bacteria
Otu9129	d:Bacteria(0.9600),p:Firmicutes(0.3400),c:Bacilli(0.1700),o:Clostridiales(0.1600),f:Flavobacteriaceae(0.1200),g:Fusobacterium(0.1000)	+	d:Bacteria
Otu9130	d:Bacteria(1.0000),p:"Tenericutes"(0.4300),c:Mollicutes(0.4300),o:Mycoplasmatales(0.3600),f:Mycoplasmataceae(0.3600),g:Mycoplasma(0.3200)	+	d:Bacteria
Otu9124	d:Bacteria(1.0000),p:Cyanobacteria/Chloroplast(1.0000),c:Chloroplast(1.0000),f:Chloroplast(1.0000),g:Streptophyta(1.0000)	+	d:Bacteria,p:Cyanobacteria/Chloroplast,c:Chloroplast,f:Chloroplast,g:Streptophyta
Otu9123	d:Bacteria(1.0000),p:"Actinobacteria"(0.5500),c:Actinobacteria(0.5500),o:Coriobacteriales(0.2800),f:Coriobacteriaceae(0.2800),g:Armatimonadetes_gp4(0.2800)	+	d:Bacteria
Otu9131	d:Bacteria(0.9100),p:"Proteobacteria"(0.3100),c:Clostridia(0.1900),o:Clostridiales(0.1900),f:Peptoniphilaceae(0.0600),g:Peptoniphilus(0.0600)	-	d:Bacteria
Otu9132	d:Bacteria(0.9400),p:"Proteobacteria"(0.4400),c:Gammaproteobacteria(0.2700),o:Clostridiales(0.1300),f:Flavobacteriaceae(0.1000),g:Photorhabdus(0.0700)	+	d:Bacteria
Otu9134	d:Bacteria(0.8800),p:Firmicutes(0.3000),c:Bacilli(0.2000),o:Bacillales(0.1300),f:Paenibacillaceae_1(0.0800),g:Paenibacillus(0.0700)	+	d:Bacteria
Otu9135	d:Bacteria(0.9800),p:"Proteobacteria"(0.4400),c:Gammaproteobacteria(0.2400),o:Lactobacillales(0.0900),f:Legionellaceae(0.0800),g:Legionella(0.0800)	+	d:Bacteria
Otu9133	d:Bacteria(1.0000),p:"Tenericutes"(0.3600),c:Mollicutes(0.3600),o:Mycoplasmatales(0.3600),f:Mycoplasmataceae(0.3600),g:Mycoplasma(0.3600)	+	d:Bacteria
Otu9136	d:Bacteria(0.9300),p:"Proteobacteria"(0.3500),c:Betaproteobacteria(0.1400),o:"Bacteroidales"(0.0900),f:Bacteroidaceae(0.0900),g:Bacteroides(0.0900)	+	d:Bacteria
Otu9127	d:Bacteria(1.0000),p:"Acidobacteria"(1.0000),c:Acidobacteria_Gp6(1.0000),g:Gp6(1.0000)	+	d:Bacteria,p:"Acidobacteria",c:Acidobacteria_Gp6,g:Gp6
Otu9139	d:Bacteria(0.9600),p:Firmicutes(0.2800),c:Bacilli(0.1800),o:Lactobacillales(0.1100),f:Lactobacillaceae(0.1100),g:Saccharibacteria_genera_incertae_sedis(0.1800)	+	d:Bacteria
Otu9140	d:Bacteria(0.9900),p:"Tenericutes"(0.4100),c:Mollicutes(0.4100),o:Mycoplasmatales(0.3600),f:Mycoplasmataceae(0.3600),g:Mycoplasma(0.3500)	+	d:Bacteria
Otu9138	d:Bacteria(0.9900),p:Firmicutes(0.5400),c:Bacilli(0.4600),o:Lactobacillales(0.3300),f:Lactobacillaceae(0.2000),g:Lactobacillus(0.2000)	-	d:Bacteria
Otu9141	d:Bacteria(0.8700),p:"Bacteroidetes"(0.3100),c:Flavobacteriia(0.2300),o:"Flavobacteriales"(0.2300),f:Flavobacteriaceae(0.2300),g:Mycoplasma(0.0700)	+	d:Bacteria
Otu9137	d:Bacteria(0.9400),p:"Proteobacteria"(0.3100),c:Gammaproteobacteria(0.1700),o:Clostridiales(0.1200),f:Eubacteriaceae(0.1000),g:Parcubacteria_genera_incertae_sedis(0.0900)	+	d:Bacteria
Otu9142	d:Bacteria(0.9600),p:"Bacteroidetes"(0.3400),c:Sphingobacteriia(0.2500),o:"Sphingobacteriales"(0.2500),f:Sphingobacteriaceae(0.2000),g:Pedobacter(0.1500)	+	d:Bacteria
Otu9144	d:Bacteria(0.9700),p:"Proteobacteria"(0.2900),c:Betaproteobacteria(0.1300),o:"Flavobacteriales"(0.1300),f:Flavobacteriaceae(0.1300),g:Mycoplasma(0.0800)	+	d:Bacteria
Otu9146	d:Bacteria(0.9700),p:"Proteobacteria"(0.4000),c:Alphaproteobacteria(0.2800),o:Sphingomonadales(0.1500),f:Flavobacteriaceae(0.1300),g:Chryseobacterium(0.0900)	+	d:Bacteria
Otu9145	d:Bacteria(0.9400),p:"Proteobacteria"(0.4400),c:Gammaproteobacteria(0.3400),o:Clostridiales(0.1900),f:Legionellaceae(0.0900),g:Legionella(0.0900)	+	d:Bacteria
Otu9148	d:Bacteria(0.9900),p:"Proteobacteria"(0.6000),c:Gammaproteobacteria(0.4300),o:Chromatiales(0.1400),f:Enterobacteriaceae(0.1200),g:Thiovirga(0.1200)	+	d:Bacteria
Otu9149	d:Bacteria(0.8900),p:"Bacteroidetes"(0.3100),c:Mollicutes(0.1600),o:"Flavobacteriales"(0.1600),f:Flavobacteriaceae(0.1300),g:Acholeplasma(0.0900)	+	d:Bacteria
Otu9150	d:Bacteria(0.9900),p:Firmicutes(0.3800),c:Clostridia(0.2100),o:Clostridiales(0.2100),f:Lactobacillaceae(0.1400),g:Lactobacillus(0.1400)	+	d:Bacteria
Otu9143	d:Bacteria(0.8900),p:"Proteobacteria"(0.4800),c:Gammaproteobacteria(0.2700),o:Clostridiales(0.0800),f:Halomonadaceae(0.0600),g:Methanobrevibacter(0.0500)	+	d:Bacteria
Otu9147	d:Bacteria(1.0000),p:"Proteobacteria"(0.3600),c:Epsilonproteobacteria(0.2400),o:Campylobacterales(0.2400),f:Campylobacteraceae(0.2400),g:Campylobacter(0.2100)	+	d:Bacteria
Otu9151	d:Bacteria(0.9400),p:Firmicutes(0.3400),c:Gammaproteobacteria(0.2500),o:Alteromonadales(0.2000),f:Alteromonadaceae(0.1700),g:Saccharophagus(0.1100)	-	d:Bacteria
Otu9152	d:Bacteria(0.9600),p:"Bacteroidetes"(0.2700),c:Mollicutes(0.2300),o:Mycoplasmatales(0.2000),f:Mycoplasmataceae(0.2000),g:Ureaplasma(0.1100)	+	d:Bacteria
Otu9153	d:Bacteria(1.0000),p:Firmicutes(0.4400),c:Bacilli(0.2500),o:Bacillales(0.1700),f:Bacillaceae_1(0.0800),g:Bacillus(0.0800)	+	d:Bacteria
Otu9155	d:Bacteria(0.9400),p:"Proteobacteria"(0.4600),c:Gammaproteobacteria(0.2300),o:Bacillales(0.0900),f:Deinococcaceae(0.0800),g:Deinococcus(0.0800)	+	d:Bacteria
Otu9158	d:Bacteria(1.0000),p:"Proteobacteria"(0.3600),c:Alphaproteobacteria(0.2200),o:Clostridiales(0.1800),f:"Leptotrichiaceae"(0.1500),g:Streptobacillus(0.1400)	+	d:Bacteria
Otu9159	d:Bacteria(0.8800),p:"Bacteroidetes"(0.2300),c:Bacilli(0.1200),o:"Flavobacteriales"(0.1100),f:Flavobacteriaceae(0.1100),g:Coenonia(0.0900)	-	d:Bacteria
Otu9160	d:Archaea(1.0000),p:"Thaumarchaeota"(1.0000),o:Nitrososphaerales(1.0000),f:Nitrososphaeraceae(1.0000),g:Nitrososphaera(1.0000)	+	d:Archaea,p:"Thaumarchaeota",o:Nitrososphaerales,f:Nitrososphaeraceae,g:Nitrososphaera
Otu9161	d:Bacteria(0.8600),p:Firmicutes(0.3000),c:Clostridia(0.2400),o:Clostridiales(0.2300),f:Clostridiaceae_1(0.1700),g:Clostridium_sensu_stricto(0.1700)	-	d:Bacteria
Otu9162	d:Bacteria(0.9500),p:Firmicutes(0.4400),c:Clostridia(0.2700),o:Clostridiales(0.2600),f:Lactobacillaceae(0.0900),g:Lactobacillus(0.0900)	+	d:Bacteria
Otu9157	d:Bacteria(1.0000),p:"Actinobacteria"(1.0000),c:Actinobacteria(0.9900),o:Solirubrobacterales(0.9900),f:Solirubrobacteraceae(0.9900),g:Solirubrobacter(0.9900)	+	d:Bacteria,p:"Actinobacteria",c:Actinobacteria,o:Solirubrobacterales,f:Solirubrobacteraceae,g:Solirubrobacter
Otu9156	d:Bacteria(1.0000),p:"Proteobacteria"(0.6900),c:Deltaproteobacteria(0.6700),o:Desulfuromonadales(0.6200),f:Geobacteraceae(0.4900),g:Geoalkalibacter(0.4800)	+	d:Bacteria
Otu9163	d:Bacteria(0.8800),p:Firmicutes(0.2000),c:Deinococci(0.1500),o:"Flavobacteriales"(0.1100),f:Flavobacteriaceae(0.1000),g:Deinococcus(0.0900)	+	d:Bacteria
Otu9164	d:Bacteria(0.9500),p:"Tenericutes"(0.2700),c:Mollicutes(0.2700),o:Mycoplasmatales(0.2100),f:Mycoplasmataceae(0.2100),g:Mycoplasma(0.2100)	-	d:Bacteria
Otu9154	d:Bacteria(1.0000),p:"Proteobacteria"(1.0000),c:Alphaproteobacteria(1.0000),o:Sphingomonadales(0.9900),f:Sphingomonadaceae(0.9900),g:Sphingomonas(0.9200)	+	d:Bacteria,p:"Proteobacteria",c:Alphaproteobacteria,o:Sphingomonadales,f:Sphingomonadaceae,g:Sphingomonas
Otu9165	d:Bacteria(0.9900),p:"Tenericutes"(0.3200),c:Mollicutes(0.3200),o:Mycoplasmatales(0.2800),f:Mycoplasmataceae(0.2800),g:Mycoplasma(0.2800)	-	d:Bacteria
Otu9166	d:Bacteria(0.9400),p:Firmicutes(0.3700),c:Bacilli(0.2000),o:Clostridiales(0.1400),f:Lachnospiraceae(0.0600),g:Howardella(0.0600)	-	d:Bacteria
Otu9168	d:Bacteria(0.9600),p:Firmicutes(0.4000),c:Bacilli(0.2900),o:Bacillales(0.2600),f:Bacillales_Incertae_Sedis_XI(0.1700),g:Gemella(0.1700)	-	d:Bacteria
Otu9167	d:Bacteria(0.9800),p:Firmicutes(0.5700),c:Bacilli(0.5200),o:Lactobacillales(0.4500),f:Lactobacillaceae(0.3900),g:Lactobacillus(0.3700)	-	d:Bacteria
Otu9169	d:Bacteria(0.9500),p:"Proteobacteria"(0.4700),c:Gammaproteobacteria(0.2800),o:Alteromonadales(0.1200),f:Alteromonadaceae(0.1100),g:Streptobacillus(0.0900)	+	d:Bacteria
Otu9171	d:Bacteria(0.9200),p:"Bacteroidetes"(0.2900),c:"Bacteroidia"(0.1700),o:"Bacteroidales"(0.1700),f:"Prevotellaceae"(0.1300),g:Prevotella(0.1300)	+	d:Bacteria
Otu9170	d:Bacteria(0.9900),p:"Actinobacteria"(0.3100),c:Actinobacteria(0.3100),o:Actinomycetales(0.3100),f:Flavobacteriaceae(0.1400),g:Actinomycetospora(0.0500)	-	d:Bacteria
Otu9172	d:Bacteria(0.9900),p:"Bacteroidetes"(0.4500),c:Flavobacteriia(0.1600),o:"Flavobacteriales"(0.1600),f:Flavobacteriaceae(0.1600),g:Phocaeicola(0.0800)	+	d:Bacteria
Otu9176	d:Bacteria(0.9700),p:"Bacteroidetes"(0.3500),c:Flavobacteriia(0.2600),o:"Flavobacteriales"(0.2600),f:Flavobacteriaceae(0.2500),g:Fulvibacter(0.0800)	-	d:Bacteria
Otu9174	d:Bacteria(0.9900),p:"Proteobacteria"(0.6300),c:Gammaproteobacteria(0.2600),o:Rhizobiales(0.1000),f:Helicobacteraceae(0.1000),g:Helicobacter(0.1000)	+	d:Bacteria
Otu9175	d:Bacteria(0.9000),p:Firmicutes(0.2300),c:Bacilli(0.1800),o:Lactobacillales(0.1000),f:Flavobacteriaceae(0.0800),g:Mycoplasma(0.0700)	+	d:Bacteria
Otu9177	d:Bacteria(0.9700),p:"Bacteroidetes"(0.3300),c:Flavobacteriia(0.2000),o:"Flavobacteriales"(0.2000),f:Flavobacteriaceae(0.1800),g:Roseburia(0.1100)	+	d:Bacteria
Otu9178	d:Bacteria(0.9000),p:Firmicutes(0.2600),c:Bacilli(0.1800),o:Mycoplasmatales(0.1700),f:Mycoplasmataceae(0.1700),g:Mycoplasma(0.1700)	+	d:Bacteria
Otu9173	d:Bacteria(0.9400),p:"Proteobacteria"(0.5400),c:Gammaproteobacteria(0.3400),o:Xanthomonadales(0.1100),f:Xanthomonadaceae(0.1000),g:Stackebrandtia(0.0800)	+	d:Bacteria
Otu9179	d:Bacteria(1.0000),p:"Proteobacteria"(0.4900),c:Alphaproteobacteria(0.2700),o:Sphingomonadales(0.1300),f:Sphingomonadaceae(0.1300),g:Legionella(0.1100)	+	d:Bacteria
Otu9180	d:Bacteria(0.6800),p:"Euryarchaeota"(0.3100),c:Bacilli(0.1700),o:Methanomicrobiales(0.1300),f:Methanomicrobiaceae(0.1000),g:Methanofollis(0.1000)	-
Otu9181	d:Bacteria(0.9200),p:Firmicutes(0.4300),c:Clostridia(0.2800),o:Clostridiales(0.2800),f:Lachnospiraceae(0.1500),g:Howardella(0.1200)	-	d:Bacteria
Otu9184	d:Bacteria(0.8900),p:"Proteobacteria"(0.2300),c:Mollicutes(0.1900),o:Mycoplasmatales(0.1900),f:Mycoplasmataceae(0.1900),g:Mycoplasma(0.1900)	+	d:Bacteria
Otu9186	d:Bacteria(1.0000),p:"Proteobacteria"(0.5400),c:Gammaproteobacteria(0.2700),o:Legionellales(0.1500),f:Legionellaceae(0.1500),g:Legionella(0.1500)	+	d:Bacteria
Otu9185	d:Bacteria(0.9100),p:Firmicutes(0.2600),c:Actinobacteria(0.1600),o:Actinomycetales(0.1600),f:Clostridiaceae_1(0.0900),g:Hathewaya(0.0600)	-	d:Bacteria
Otu9183	d:Bacteria(0.9100),p:"Proteobacteria"(0.3300),c:Alphaproteobacteria(0.1900),o:"Flavobacteriales"(0.1800),f:Flavobacteriaceae(0.1800),g:Prevotella(0.0800)	-	d:Bacteria
Otu9187	d:Bacteria(0.8900),p:"Proteobacteria"(0.3200),c:Gammaproteobacteria(0.3100),o:"Enterobacteriales"(0.1000),f:Enterobacteriaceae(0.1000),g:Saccharibacteria_genera_incertae_sedis(0.1000)	+	d:Bacteria
Otu9182	d:Bacteria(0.9100),p:"Bacteroidetes"(0.2700),c:Actinobacteria(0.2300),o:Actinomycetales(0.2200),f:Actinomycetaceae(0.1000),g:Fusobacterium(0.0800)	+	d:Bacteria
Otu9188	d:Bacteria(0.9400),p:"Proteobacteria"(0.2500),c:Gammaproteobacteria(0.1400),o:"Bacteroidales"(0.1000),f:Streptomycetaceae(0.0600),g:Gp1(0.0800)	+	d:Bacteria
Otu9189	d:Bacteria(0.8100),p:"Proteobacteria"(0.2500),c:Deinococci(0.1900),o:Thermales(0.1300),f:Thermaceae(0.1300),g:Meiothermus(0.1300)	+	d:Bacteria
Otu9191	d:Bacteria(0.8500),p:"Proteobacteria"(0.1900),c:Clostridia(0.1200),o:Clostridiales(0.0800),f:Sphingomonadaceae(0.0800),g:Pacearchaeota_Incertae_Sedis_AR13(0.0700)	+	d:Bacteria
Otu9190	d:Bacteria(0.7900),p:"Proteobacteria"(0.2600),c:Gammaproteobacteria(0.1900),o:Deinococcales(0.1600),f:Deinococcaceae(0.1600),g:Deinococcus(0.1600)	+
Otu9193	d:Bacteria(0.8600),p:Firmicutes(0.4000),c:Bacilli(0.2200),o:Lactobacillales(0.1800),f:Lactobacillaceae(0.1400),g:Lactobacillus(0.1100)	-	d:Bacteria
Otu9192	d:Bacteria(0.6200),p:"Euryarchaeota"(0.3500),c:"Methanomicrobia"(0.2000),o:Methanosarcinales(0.2000),f:Methanosarcinaceae(0.2000),g:Methanosarcina(0.1900)	-
Otu9194	d:Bacteria(0.9800),p:Firmicutes(0.3400),c:Bacilli(0.2400),o:Mycoplasmatales(0.2000),f:Mycoplasmataceae(0.2000),g:Mycoplasma(0.1500)	-	d:Bacteria
Otu9195	d:Bacteria(0.9500),p:"Proteobacteria"(0.3400),c:Mollicutes(0.1700),o:Mycoplasmatales(0.1100),f:Mycoplasmataceae(0.1100),g:Mycoplasma(0.1100)	+	d:Bacteria
Otu9197	d:Bacteria(0.9800),p:"Proteobacteria"(0.4200),c:Bacilli(0.2200),o:Lactobacillales(0.1400),f:Lactobacillaceae(0.0800),g:Lactobacillus(0.0800)	+	d:Bacteria
Otu9196	d:Bacteria(0.9500),p:"Proteobacteria"(0.4200),c:Gammaproteobacteria(0.3000),o:Alteromonadales(0.1400),f:Idiomarinaceae(0.1000),g:Idiomarina(0.1000)	+	d:Bacteria
Otu9199	d:Bacteria(0.9700),p:"Proteobacteria"(0.3500),c:Alphaproteobacteria(0.1100),o:"Sphingobacteriales"(0.0800),f:Hydrogenophilaceae(0.0700),g:Lactobacillus(0.0600)	+	d:Bacteria
Otu9200	d:Bacteria(0.9600),p:Firmicutes(0.4000),c:Clostridia(0.3000),o:Clostridiales(0.2200),f:Mycoplasmataceae(0.1300),g:Mycoplasma(0.1300)	+	d:Bacteria
Otu9198	d:Bacteria(0.8200),p:"Tenericutes"(0.1900),c:Mollicutes(0.1900),o:Mycoplasmatales(0.1700),f:Mycoplasmataceae(0.1700),g:Mycoplasma(0.1700)	+	d:Bacteria
Otu9201	d:Bacteria(0.7400),p:"Proteobacteria"(0.2600),c:Alphaproteobacteria(0.1900),o:Actinomycetales(0.1000),f:Halobacteriaceae(0.1000),g:Labrys(0.0600)	-
Otu9202	d:Bacteria(0.9400),p:Firmicutes(0.3800),c:Bacilli(0.2100),o:Lactobacillales(0.1700),f:Flavobacteriaceae(0.0800),g:Microgenomates_genera_incertae_sedis(0.0900)	+	d:Bacteria
Otu9203	d:Bacteria(0.9400),p:"Proteobacteria"(0.2700),c:Gammaproteobacteria(0.1700),o:"Sphingobacteriales"(0.1300),f:Enterobacteriaceae(0.0800),g:Mycoplasma(0.0600)	+	d:Bacteria
Otu9204	d:Bacteria(1.0000),p:"Bacteroidetes"(0.2900),c:Mollicutes(0.2600),o:Mycoplasmatales(0.2500),f:Mycoplasmataceae(0.2500),g:Mycoplasma(0.2500)	-	d:Bacteria
Otu9206	d:Bacteria(0.9600),p:"Proteobacteria"(0.3600),c:Mollicutes(0.2200),o:Campylobacterales(0.2100),f:Campylobacteraceae(0.1900),g:Mycoplasma(0.1700)	-	d:Bacteria
Otu9207	d:Bacteria(0.9900),p:Firmicutes(0.5700),c:Bacilli(0.4400),o:Lactobacillales(0.2800),f:Streptococcaceae(0.1800),g:Streptococcus(0.1800)	-	d:Bacteria
Otu9205	d:Bacteria(0.9200),p:Firmicutes(0.3000),c:Bacilli(0.1500),o:Actinomycetales(0.1200),f:Syntrophomonadaceae(0.0700),g:Syntrophomonas(0.0700)	+	d:Bacteria
Otu9209	d:Bacteria(0.9700),p:"Proteobacteria"(0.4500),c:Gammaproteobacteria(0.2600),o:Legionellales(0.0900),f:Legionellaceae(0.0800),g:Parcubacteria_genera_incertae_sedis(0.1800)	+	d:Bacteria
Otu9208	d:Bacteria(0.9200),p:Firmicutes(0.4700),c:Bacilli(0.2300),o:Bacillales(0.1500),f:Flavobacteriaceae(0.1500),g:Listeria(0.0700)	-	d:Bacteria
Otu9210	d:Bacteria(0.8500),p:"Proteobacteria"(0.3600),c:Gammaproteobacteria(0.2800),o:Actinomycetales(0.2500),f:Pseudomonadaceae(0.1500),g:Pseudomonas(0.1500)	-	d:Bacteria
Otu9213	d:Bacteria(0.9700),p:"Proteobacteria"(0.6100),c:Gammaproteobacteria(0.4300),o:Alteromonadales(0.2200),f:Alteromonadaceae(0.1900),g:Desulfovibrio(0.0900)	-	d:Bacteria
Otu9211	d:Bacteria(0.9600),p:Firmicutes(0.2500),c:Actinobacteria(0.1600),o:Actinomycetales(0.1600),f:Chitinophagaceae(0.1300),g:Deinococcus(0.0600)	+	d:Bacteria
Otu9214	d:Bacteria(0.9800),p:Firmicutes(0.2400),c:Actinobacteria(0.1800),o:Actinomycetales(0.1800),f:Lactobacillaceae(0.0700),g:Lactobacillus(0.0700)	-	d:Bacteria
Otu9212	d:Bacteria(0.8700),p:"Proteobacteria"(0.3600),c:Gammaproteobacteria(0.1800),o:Actinomycetales(0.1200),f:Mycoplasmataceae(0.0900),g:Mycoplasma(0.0900)	+	d:Bacteria
Otu9216	d:Bacteria(0.9900),p:"Proteobacteria"(0.4700),c:Gammaproteobacteria(0.2700),o:Clostridiales(0.1500),f:Vibrionaceae(0.1200),g:Vibrio(0.1100)	+	d:Bacteria
Otu9215	d:Bacteria(0.9700),p:"Proteobacteria"(0.2800),c:Mollicutes(0.2800),o:Mycoplasmatales(0.2400),f:Mycoplasmataceae(0.2400),g:Mycoplasma(0.2400)	-	d:Bacteria
Otu9217	d:Bacteria(0.9800),p:Firmicutes(0.4200),c:Bacilli(0.2100),o:Clostridiales(0.1400),f:Mycoplasmataceae(0.1400),g:Mycoplasma(0.1300)	-	d:Bacteria
Otu9219	d:Bacteria(0.9800),p:"Bacteroidetes"(0.3000),c:Mollicutes(0.2500),o:"Flavobacteriales"(0.2100),f:Flavobacteriaceae(0.2100),g:Mycoplasma(0.2000)	+	d:Bacteria
Otu9218	d:Bacteria(0.9600),p:Firmicutes(0.2900),c:Bacilli(0.2400),o:"Flavobacteriales"(0.1700),f:Flavobacteriaceae(0.1700),g:Flavobacterium(0.0900)	-	d:Bacteria
Otu9221	d:Bacteria(0.9900),p:"Proteobacteria"(0.5300),c:Gammaproteobacteria(0.3700),o:Gammaproteobacteria_incertae_sedis(0.2600),f:Rhodocyclaceae(0.0800),g:Candidatus_Carsonella(0.2600)	+	d:Bacteria
Otu9222	d:Bacteria(0.9600),p:Firmicutes(0.3500),c:Bacilli(0.2700),o:Lactobacillales(0.2500),f:Lactobacillaceae(0.2200),g:Lactobacillus(0.1100)	-	d:Bacteria
Otu9223	d:Bacteria(0.9600),p:"Proteobacteria"(0.3000),c:Mollicutes(0.3000),o:Mycoplasmatales(0.2400),f:Mycoplasmataceae(0.2400),g:Sulfurospirillum(0.1600)	-	d:Bacteria
Otu9224	d:Bacteria(0.9500),p:"Bacteroidetes"(0.3400),c:Sphingobacteriia(0.1300),o:"Sphingobacteriales"(0.1300),f:Flavobacteriaceae(0.1200),g:Epilithonimonas(0.0800)	+	d:Bacteria
Otu9225	d:Bacteria(0.9600),p:"Tenericutes"(0.4500),c:Mollicutes(0.4500),o:Mycoplasmatales(0.4500),f:Mycoplasmataceae(0.4500),g:Ureaplasma(0.3700)	-	d:Bacteria
Otu9220	d:Bacteria(1.0000),p:"Proteobacteria"(0.6800),c:Deltaproteobacteria(0.2500),o:Desulfobacterales(0.1700),f:Desulfobulbaceae(0.1700),g:Desulfofustis(0.1400)	+	d:Bacteria
Otu9226	d:Bacteria(0.9200),p:"Proteobacteria"(0.4900),c:Gammaproteobacteria(0.3000),o:Legionellales(0.1300),f:Legionellaceae(0.1300),g:Legionella(0.1300)	+	d:Bacteria
Otu9228	d:Bacteria(0.7300),p:"Proteobacteria"(0.2100),c:Halobacteria(0.1600),o:Halobacteriales(0.1000),f:Halobacteriaceae(0.1000),g:Halobacterium(0.1000)	+
Otu9229	d:Bacteria(0.8900),p:"Proteobacteria"(0.2700),c:Flavobacteriia(0.1700),o:"Flavobacteriales"(0.1700),f:Flavobacteriaceae(0.1600),g:Saccharophagus(0.0500)	-	d:Bacteria
Otu9227	d:Bacteria(0.9800),p:"Proteobacteria"(0.3400),c:Bacilli(0.2100),o:Lactobacillales(0.1800),f:Lactobacillaceae(0.1800),g:Pediococcus(0.1500)	+	d:Bacteria
Otu9230	d:Bacteria(0.9700),p:"Proteobacteria"(0.3600),c:Epsilonproteobacteria(0.2000),o:Campylobacterales(0.1800),f:Campylobacteraceae(0.1700),g:Arcobacter(0.1700)	+	d:Bacteria
Otu9232	d:Bacteria(0.9700),p:Firmicutes(0.4800),c:Bacilli(0.3900),o:Bacillales(0.2100),f:Planococcaceae(0.1100),g:Paenibacillus(0.0800)	-	d:Bacteria
Otu9233	d:Bacteria(0.8600),p:"Proteobacteria"(0.2700),c:Bacilli(0.1800),o:Lactobacillales(0.1200),f:Aerococcaceae(0.0900),g:Facklamia(0.0900)	-	d:Bacteria
Otu9231	d:Bacteria(0.9900),p:Firmicutes(0.7700),c:Bacilli(0.6200),o:Lactobacillales(0.3200),f:Bacillaceae_2(0.2500),g:Lactobacillus(0.2500)	+	d:Bacteria
Otu9234	d:Bacteria(0.9600),p:"Tenericutes"(0.3000),c:Mollicutes(0.3000),o:Mycoplasmatales(0.2700),f:Mycoplasmataceae(0.2700),g:Ureaplasma(0.1700)	-	d:Bacteria
Otu9236	d:Bacteria(0.9200),p:"Proteobacteria"(0.4500),c:Bacilli(0.2400),o:Lactobacillales(0.1300),f:Lactobacillaceae(0.0900),g:Lactobacillus(0.0800)	-	d:Bacteria
Otu9235	d:Bacteria(0.9400),p:"Bacteroidetes"(0.3400),c:Cytophagia(0.2200),o:Cytophagales(0.2200),f:Cyclobacteriaceae(0.2100),g:Algoriphagus(0.2100)	-	d:Bacteria
Otu9238	d:Bacteria(0.9600),p:"Proteobacteria"(0.3100),c:Alphaproteobacteria(0.2300),o:Sphingomonadales(0.2200),f:Sphingomonadaceae(0.2100),g:Sphingomonas(0.0900)	-	d:Bacteria
Otu9237	d:Bacteria(0.8800),p:"Proteobacteria"(0.2100),c:Gammaproteobacteria(0.1400),o:"Fusobacteriales"(0.1100),f:Deinococcaceae(0.1000),g:Deinococcus(0.1000)	+	d:Bacteria
Otu9239	d:Bacteria(0.9200),p:"Proteobacteria"(0.3000),c:Gammaproteobacteria(0.2100),o:Actinomycetales(0.1200),f:Flavobacteriaceae(0.1200),g:Microbacterium(0.0500)	+	d:Bacteria
Otu9240	d:Bacteria(1.0000),p:Firmicutes(0.2900),c:Gammaproteobacteria(0.1900),o:Alteromonadales(0.1700),f:Mycoplasmataceae(0.1400),g:Mycoplasma(0.1400)	-	d:Bacteria
Otu9243	d:Bacteria(0.9600),p:"Proteobacteria"(0.2900),c:Mollicutes(0.1500),o:Mycoplasmatales(0.1500),f:Mycoplasmataceae(0.1500),g:Mycoplasma(0.1400)	+	d:Bacteria
Otu9241	d:Bacteria(0.9200),p:"Proteobacteria"(0.4700),c:Betaproteobacteria(0.1500),o:Burkholderiales(0.0800),f:Flavobacteriaceae(0.0700),g:Tepidiphilus(0.0600)	+	d:Bacteria
Otu9242	d:Bacteria(0.8300),p:"Proteobacteria"(0.2700),c:Gammaproteobacteria(0.1200),o:Methanosarcinales(0.0900),f:Methanosarcinaceae(0.0900),g:Lishizhenia(0.0600)	+	d:Bacteria
Otu9245	d:Bacteria(0.9800),p:Firmicutes(0.3200),c:Clostridia(0.2200),o:Clostridiales(0.1800),f:Clostridiales_Incertae_Sedis_XI(0.1100),g:Anaerococcus(0.1000)	+	d:Bacteria
Otu9246	d:Bacteria(0.8500),p:"Proteobacteria"(0.4500),c:Gammaproteobacteria(0.3300),o:Thiotrichales(0.2600),f:Francisellaceae(0.2600),g:Francisella(0.2600)	+	d:Bacteria
Otu9247	d:Bacteria(0.9600),p:"Proteobacteria"(0.3800),c:Gammaproteobacteria(0.1600),o:Clostridiales(0.1300),f:Legionellaceae(0.1200),g:Legionella(0.1200)	+	d:Bacteria
Otu9244	d:Bacteria(0.9600),p:"Proteobacteria"(0.5300),c:Gammaproteobacteria(0.2800),o:Pseudomonadales(0.1500),f:Flavobacteriaceae(0.1500),g:Acinetobacter(0.1300)	+	d:Bacteria
Otu9248	d:Bacteria(0.7500),p:"Proteobacteria"(0.3500),c:"Methanomicrobia"(0.2100),o:Methanosarcinales(0.2100),f:Methanotrichaceae(0.1400),g:Methanothrix(0.1400)	+
Otu9250	d:Bacteria(1.0000),p:"Bacteroidetes"(0.3200),c:Flavobacteriia(0.2400),o:"Flavobacteriales"(0.2400),f:Flavobacteriaceae(0.2400),g:Saccharibacteria_genera_incertae_sedis(0.1600)	-	d:Bacteria
Otu9251	d:Bacteria(1.0000),p:"Proteobacteria"(0.4000),c:Alphaproteobacteria(0.1500),o:Clostridiales(0.1200),f:Chloroplast(0.0800),g:Lactobacillus(0.0800)	+	d:Bacteria
Otu9249	d:Bacteria(0.8400),p:"Proteobacteria"(0.2500),c:Betaproteobacteria(0.1900),o:Burkholderiales(0.1200),f:Mycoplasmataceae(0.0900),g:Mycoplasma(0.0900)	+	d:Bacteria
Otu9253	d:Bacteria(0.8500),p:"Proteobacteria"(0.2600),c:Betaproteobacteria(0.1900),o:Actinomycetales(0.1800),f:Methanobacteriaceae(0.1400),g:Methanobrevibacter(0.1200)	+	d:Bacteria
Otu9252	d:Bacteria(0.9000),p:Firmicutes(0.2800),c:Bacilli(0.2000),o:Bacillales(0.1400),f:Hydrogenothermaceae(0.0900),g:Paenibacillus(0.0700)	+	d:Bacteria
Otu9255	d:Bacteria(0.9100),p:"Bacteroidetes"(0.2800),c:Bacilli(0.1300),o:"Flavobacteriales"(0.1300),f:Flavobacteriaceae(0.1300),g:Lactobacillus(0.1200)	-	d:Bacteria
Otu9254	d:Bacteria(0.9600),p:Firmicutes(0.2400),c:Bacilli(0.1900),o:Bacillales(0.1400),f:Mycoplasmataceae(0.1100),g:Listeria(0.1000)	-	d:Bacteria
Otu9257	d:Bacteria(0.9600),p:"Proteobacteria"(0.2600),c:Clostridia(0.1400),o:Clostridiales(0.1400),f:Clostridiaceae_1(0.0900),g:Clostridium_sensu_stricto(0.0900)	+	d:Bacteria
Otu9258	d:Bacteria(0.8900),p:"Proteobacteria"(0.2500),c:Cyanobacteria(0.1400),o:Bacillales(0.1100),f:Family_VIII(0.1200),g:GpVIII(0.1200)	-	d:Bacteria
Otu9261	d:Bacteria(0.9600),p:Firmicutes(0.4900),c:Bacilli(0.2500),o:Clostridiales(0.2200),f:Lactobacillaceae(0.1000),g:Lactobacillus(0.1000)	-	d:Bacteria
Otu9260	d:Bacteria(0.8200),p:"Proteobacteria"(0.2000),c:Actinobacteria(0.1500),o:Actinomycetales(0.1500),f:Mycoplasmataceae(0.1300),g:Alteromonas(0.1000)	-	d:Bacteria
Otu9265	d:Bacteria(0.9200),p:"Proteobacteria"(0.3000),c:Thermotogae(0.1500),o:Petrotogales(0.1400),f:Petrotogaceae(0.1400),g:Petrotoga(0.1300)	+	d:Bacteria
Otu9256	d:Bacteria(1.0000),p:"Proteobacteria"(0.3500),c:Betaproteobacteria(0.1700),o:Bacillales(0.1400),f:Chitinophagaceae(0.0800),g:Tepidiphilus(0.0600)	+	d:Bacteria
Otu9264	d:Bacteria(0.7700),p:Firmicutes(0.2300),c:Gammaproteobacteria(0.1600),o:Actinomycetales(0.1300),f:Moraxellaceae(0.1200),g:Acinetobacter(0.1200)	+
Otu9263	d:Bacteria(0.9600),p:Firmicutes(0.7200),c:Bacilli(0.3700),o:Clostridiales(0.2600),f:Lactobacillaceae(0.1200),g:Lactobacillus(0.1200)	-	d:Bacteria
Otu9266	d:Bacteria(0.9700),p:Firmicutes(0.2900),c:Flavobacteriia(0.2600),o:"Flavobacteriales"(0.2600),f:Flavobacteriaceae(0.1800),g:Propionispira(0.0900)	+	d:Bacteria
Otu9262	d:Bacteria(0.9900),p:"Proteobacteria"(0.5100),c:Gammaproteobacteria(0.1700),o:Clostridiales(0.1200),f:Pasteurellaceae(0.1000),g:Subdivision3_genera_incertae_sedis(0.0800)	+	d:Bacteria
Otu9259	d:Bacteria(0.8800),p:"Proteobacteria"(0.3600),c:Gammaproteobacteria(0.2900),o:"Flavobacteriales"(0.1700),f:Flavobacteriaceae(0.1700),g:Halomonas(0.1100)	+	d:Bacteria
Otu9267	d:Bacteria(0.9200),p:"Proteobacteria"(0.4300),c:Betaproteobacteria(0.2300),o:"Flavobacteriales"(0.1700),f:Flavobacteriaceae(0.1600),g:Flavobacterium(0.0900)	+	d:Bacteria
Otu9269	d:Bacteria(0.6900),p:"Korarchaeota"(0.1900),c:Gammaproteobacteria(0.0900),o:Mycoplasmatales(0.0900),f:Mycoplasmataceae(0.0900),g:"Candidatus_Korarchaeum"(0.1900)	+
Otu9270	d:Bacteria(0.9600),p:"Bacteroidetes"(0.2100),c:Mollicutes(0.1400),o:Mycoplasmatales(0.1300),f:Mycoplasmataceae(0.1300),g:Mycoplasma(0.1300)	+	d:Bacteria
Otu9271	d:Bacteria(0.9300),p:Firmicutes(0.3100),c:Bacilli(0.2000),o:Lactobacillales(0.1700),f:Streptococcaceae(0.1000),g:Streptococcus(0.1000)	+	d:Bacteria
Otu9268	d:Bacteria(1.0000),p:"Proteobacteria"(0.3500),c:Mollicutes(0.2300),o:Mycoplasmatales(0.1800),f:Mycoplasmataceae(0.1800),g:Mycoplasma(0.1800)	+	d:Bacteria
Otu9272	d:Bacteria(0.9500),p:Firmicutes(0.2700),c:Bacilli(0.2000),o:Lactobacillales(0.1700),f:Lactobacillaceae(0.1400),g:Lactobacillus(0.1400)	+	d:Bacteria
Otu9274	d:Bacteria(0.8600),p:"Proteobacteria"(0.4200),c:Alphaproteobacteria(0.2100),o:Clostridiales(0.1800),f:Lachnospiraceae(0.0800),g:Halosimplex(0.0500)	-	d:Bacteria
Otu9273	d:Bacteria(0.9600),p:Firmicutes(0.3200),c:Bacilli(0.1800),o:Lactobacillales(0.1000),f:Lactobacillaceae(0.0800),g:Microgenomates_genera_incertae_sedis(0.0800)	+	d:Bacteria
Otu9275	d:Bacteria(1.0000),p:"Proteobacteria"(0.3500),c:Mollicutes(0.2800),o:Anaeroplasmatales(0.1700),f:Anaeroplasmataceae(0.1700),g:Anaeroplasma(0.1700)	+	d:Bacteria
Otu9276	d:Bacteria(1.0000),p:"Proteobacteria"(0.4700),c:Gammaproteobacteria(0.2100),o:Alteromonadales(0.1100),f:Alteromonadaceae(0.1100),g:Marinobacter(0.1100)	+	d:Bacteria
Otu9277	d:Bacteria(0.9300),p:"Proteobacteria"(0.2900),c:Alphaproteobacteria(0.1900),o:"Flavobacteriales"(0.1100),f:Flavobacteriaceae(0.1100),g:Lacinutrix(0.0500)	+	d:Bacteria
Otu9278	d:Bacteria(0.9800),p:Firmicutes(0.2500),c:Bacilli(0.2300),o:Bacillales(0.1900),f:Sphingobacteriaceae(0.1200),g:Pedobacter(0.1200)	+	d:Bacteria
Otu9281	d:Bacteria(0.8100),p:"Proteobacteria"(0.3800),c:Gammaproteobacteria(0.3100),o:"Vibrionales"(0.1200),f:Vibrionaceae(0.1200),g:Methanobrevibacter(0.0700)	+	d:Bacteria
Otu9279	d:Bacteria(0.8600),p:"Proteobacteria"(0.1900),c:Actinobacteria(0.1600),o:"Flavobacteriales"(0.1600),f:Flavobacteriaceae(0.1600),g:Flavobacterium(0.0600)	+	d:Bacteria
Otu9280	d:Bacteria(0.9700),p:"Proteobacteria"(0.7000),c:Gammaproteobacteria(0.6200),o:"Vibrionales"(0.1400),f:Vibrionaceae(0.1400),g:Vibrio(0.1400)	+	d:Bacteria
Otu9283	d:Bacteria(0.9900),p:Firmicutes(0.2900),c:Clostridia(0.1700),o:Halanaerobiales(0.1600),f:Halobacteroidaceae(0.1600),g:Flavobacterium(0.0800)	-	d:Bacteria
Otu9282	d:Bacteria(0.8200),p:"Proteobacteria"(0.4300),c:Gammaproteobacteria(0.1800),o:"Flavobacteriales"(0.1400),f:Flavobacteriaceae(0.1400),g:Zobellia(0.0800)	+	d:Bacteria
Otu9285	d:Bacteria(0.9700),p:Firmicutes(0.4100),c:Bacilli(0.3100),o:Lactobacillales(0.2600),f:Chloroplast(0.1700),g:Lactobacillus(0.1500)	-	d:Bacteria
Otu9284	d:Bacteria(0.9100),p:Firmicutes(0.3600),c:Clostridia(0.1800),o:Clostridiales(0.1800),f:Deinococcaceae(0.1300),g:Deinococcus(0.1300)	+	d:Bacteria
Otu9287	d:Bacteria(0.9800),p:"Bacteroidetes"(0.5000),c:Flavobacteriia(0.2400),o:"Flavobacteriales"(0.2400),f:Flavobacteriaceae(0.1500),g:Mycoplasma(0.0700)	+	d:Bacteria
Otu9286	d:Bacteria(0.9700),p:"Proteobacteria"(0.3900),c:Gammaproteobacteria(0.2900),o:Mycoplasmatales(0.1600),f:Mycoplasmataceae(0.1600),g:Mycoplasma(0.1600)	+	d:Bacteria
Otu9288	d:Bacteria(0.9800),p:Firmicutes(0.4500),c:Clostridia(0.2300),o:Clostridiales(0.2200),f:Flavobacteriaceae(0.1600),g:Lactobacillus(0.1200)	+	d:Bacteria
Otu9289	d:Bacteria(1.0000),p:Firmicutes(0.3000),c:Clostridia(0.2100),o:Clostridiales(0.2100),f:Mycoplasmataceae(0.1000),g:Mycoplasma(0.1000)	-	d:Bacteria
Otu9290	d:Bacteria(0.9500),p:"Proteobacteria"(0.5500),c:Gammaproteobacteria(0.3500),o:Actinomycetales(0.1300),f:Pseudonocardiaceae(0.1000),g:Legionella(0.0900)	+	d:Bacteria
Otu9292	d:Bacteria(0.9200),p:"Proteobacteria"(0.3600),c:Betaproteobacteria(0.1800),o:Burkholderiales(0.1600),f:Burkholderiaceae(0.0900),g:Burkholderia(0.0700)	-	d:Bacteria
Otu9293	d:Bacteria(0.9800),p:Firmicutes(0.2100),c:Actinobacteria(0.1500),o:Actinomycetales(0.1500),f:Chloroplast(0.1300),g:Streptophyta(0.1200)	-	d:Bacteria
Otu9294	d:Bacteria(0.9500),p:"Proteobacteria"(0.3100),c:Clostridia(0.2300),o:Clostridiales(0.2200),f:Desulfobulbaceae(0.0600),g:Peptostreptococcaceae_incertae_sedis(0.0500)	-	d:Bacteria
Otu9295	d:Bacteria(0.9600),p:Firmicutes(0.3100),c:Clostridia(0.1600),o:Clostridiales(0.1600),f:Flavobacteriaceae(0.1200),g:Barnesiella(0.1200)	+	d:Bacteria
Otu9296	d:Bacteria(0.8600),p:"Proteobacteria"(0.3900),c:Gammaproteobacteria(0.1800),o:Mycoplasmatales(0.1500),f:Mycoplasmataceae(0.1500),g:Mycoplasma(0.1500)	+	d:Bacteria
Otu9297	d:Bacteria(0.9800),p:"Proteobacteria"(0.6800),c:Gammaproteobacteria(0.2000),o:Campylobacterales(0.1700),f:Helicobacteraceae(0.1300),g:Helicobacter(0.1200)	+	d:Bacteria
Otu9291	d:Bacteria(1.0000),p:Firmicutes(0.3300),c:Bacilli(0.2600),o:Bacillales(0.2200),f:Mycoplasmataceae(0.0800),g:Mycoplasma(0.0800)	+	d:Bacteria
Otu9298	d:Bacteria(1.0000),p:"Bacteroidetes"(0.3600),c:Flavobacteriia(0.3200),o:"Flavobacteriales"(0.3200),f:Flavobacteriaceae(0.3200),g:Candidatus_Carsonella(0.1300)	+	d:Bacteria
Otu9300	d:Bacteria(0.8600),p:"Proteobacteria"(0.2100),c:Alphaproteobacteria(0.1300),o:Clostridiales(0.0900),f:Flavobacteriaceae(0.0900),g:Flavobacterium(0.0800)	+	d:Bacteria
Otu9301	d:Bacteria(1.0000),p:"Proteobacteria"(0.3500),c:Gammaproteobacteria(0.2400),o:"Enterobacteriales"(0.1500),f:Enterobacteriaceae(0.1500),g:Lactobacillus(0.1000)	-	d:Bacteria
Otu9299	d:Bacteria(0.9200),p:"Proteobacteria"(0.3600),c:Betaproteobacteria(0.2700),o:Burkholderiales(0.2000),f:Flavobacteriaceae(0.0800),g:Burkholderia(0.0800)	+	d:Bacteria
Otu9302	d:Bacteria(0.9000),p:"Proteobacteria"(0.2700),c:Clostridia(0.1800),o:Clostridiales(0.1700),f:Cytophagaceae(0.0600),g:Eubacterium(0.0500)	-	d:Bacteria
Otu9303	d:Bacteria(0.9900),p:"Proteobacteria"(0.3500),c:Gammaproteobacteria(0.1800),o:Alteromonadales(0.1400),f:Alteromonadaceae(0.1100),g:Streptophyta(0.0600)	-	d:Bacteria
Otu9304	d:Bacteria(0.9800),p:"Proteobacteria"(0.5100),c:Gammaproteobacteria(0.3700),o:Bacillales(0.1400),f:Chromatiaceae(0.0900),g:Parcubacteria_genera_incertae_sedis(0.0700)	+	d:Bacteria
Otu9305	d:Bacteria(0.9900),p:Firmicutes(0.2300),c:Actinobacteria(0.1700),o:Actinomycetales(0.1600),f:Flavobacteriaceae(0.1200),g:Mycoplasma(0.1100)	-	d:Bacteria
Otu9306	d:Bacteria(0.9400),p:"Proteobacteria"(0.3800),c:Clostridia(0.1200),o:Clostridiales(0.1200),f:Desulfobacteraceae(0.1000),g:Mycoplasma(0.0800)	+	d:Bacteria
Otu9308	d:Bacteria(1.0000),p:Firmicutes(0.3900),c:Clostridia(0.1900),o:Clostridiales(0.1900),f:Mycoplasmataceae(0.1900),g:Mycoplasma(0.1900)	+	d:Bacteria
Otu9310	d:Bacteria(1.0000),p:"Bacteroidetes"(0.2900),c:Flavobacteriia(0.1600),o:"Flavobacteriales"(0.1600),f:Flavobacteriaceae(0.1600),g:Flavobacterium(0.1600)	-	d:Bacteria
Otu9311	d:Bacteria(0.9200),p:"Proteobacteria"(0.3100),c:Gammaproteobacteria(0.1800),o:Actinomycetales(0.1100),f:Methanobacteriaceae(0.0800),g:Streptomyces(0.0600)	+	d:Bacteria
Otu9312	d:Bacteria(0.9800),p:"Proteobacteria"(0.2700),c:Gammaproteobacteria(0.1800),o:Lactobacillales(0.1100),f:Lactobacillaceae(0.1000),g:Lactobacillus(0.1000)	+	d:Bacteria
Otu9309	d:Bacteria(0.8800),p:"Bacteroidetes"(0.2200),c:Bacilli(0.1900),o:Lactobacillales(0.1300),f:Lactobacillaceae(0.1000),g:Lactobacillus(0.0800)	-	d:Bacteria
Otu9313	d:Bacteria(0.9800),p:Firmicutes(0.3800),c:Clostridia(0.2700),o:Clostridiales(0.2700),f:Mycoplasmataceae(0.1500),g:Mycoplasma(0.1200)	-	d:Bacteria
Otu9314	d:Bacteria(1.0000),p:"Proteobacteria"(0.3200),c:Clostridia(0.1100),o:Clostridiales(0.1100),f:Flavobacteriaceae(0.1000),g:Mycoplasma(0.1000)	-	d:Bacteria
Otu9315	d:Bacteria(0.9400),p:Firmicutes(0.3400),c:Clostridia(0.2200),o:Clostridiales(0.2100),f:Lachnospiraceae(0.1000),g:Parcubacteria_genera_incertae_sedis(0.0800)	+	d:Bacteria
Otu9307	d:Bacteria(0.9100),p:"Proteobacteria"(0.4500),c:Gammaproteobacteria(0.3100),o:"Flavobacteriales"(0.1700),f:Flavobacteriaceae(0.1700),g:Photobacterium(0.0700)	+	d:Bacteria
Otu9316	d:Bacteria(0.9700),p:"Tenericutes"(0.1800),c:Mollicutes(0.1800),o:Entomoplasmatales(0.1300),f:Spiroplasmataceae(0.1300),g:Spiroplasma(0.1300)	-	d:Bacteria
Otu9317	d:Bacteria(0.9800),p:"Proteobacteria"(0.4500),c:Betaproteobacteria(0.1900),o:Clostridiales(0.1200),f:Xanthomonadaceae(0.1000),g:Pseudoxanthomonas(0.0800)	+	d:Bacteria
Otu9318	d:Bacteria(1.0000),p:Firmicutes(0.3400),c:Gammaproteobacteria(0.2300),o:Clostridiales(0.1900),f:Veillonellaceae(0.0800),g:Nitrosomonas(0.0700)	+	d:Bacteria
Otu9321	d:Bacteria(0.9900),p:Firmicutes(0.2100),c:Mollicutes(0.1800),o:Actinomycetales(0.1600),f:Mycoplasmataceae(0.1100),g:Mycoplasma(0.1100)	+	d:Bacteria
Otu9320	d:Bacteria(0.9900),p:"Bacteroidetes"(0.2800),c:Mollicutes(0.2100),o:Mycoplasmatales(0.1800),f:Mycoplasmataceae(0.1800),g:Mycoplasma(0.1800)	-	d:Bacteria
Otu9323	d:Bacteria(1.0000),p:"Bacteroidetes"(0.2400),c:Clostridia(0.1600),o:Clostridiales(0.1400),f:Spirochaetaceae(0.1200),g:Borreliella(0.1100)	-	d:Bacteria
Otu9324	d:Bacteria(0.9900),p:"Bacteroidetes"(0.4100),c:Flavobacteriia(0.3800),o:"Flavobacteriales"(0.3800),f:Flavobacteriaceae(0.3800),g:Pediococcus(0.1800)	+	d:Bacteria
Otu9319	d:Bacteria(0.8900),p:"Proteobacteria"(0.2200),c:Spirochaetia(0.1200),o:Spirochaetales(0.1200),f:Leptospiraceae(0.1100),g:Leptospira(0.1100)	+	d:Bacteria
Otu9325	d:Bacteria(1.0000),p:Firmicutes(0.5200),c:Clostridia(0.3000),o:Clostridiales(0.2800),f:Oxalobacteraceae(0.1100),g:Herminiimonas(0.0900)	+	d:Bacteria
Otu9322	d:Bacteria(0.9500),p:"Proteobacteria"(0.4200),c:Gammaproteobacteria(0.3300),o:Alteromonadales(0.1200),f:Alteromonadaceae(0.1200),g:Mycoplasma(0.1100)	+	d:Bacteria
Otu9326	d:Bacteria(0.9300),p:"Proteobacteria"(0.5800),c:Alphaproteobacteria(0.3400),o:Mycoplasmatales(0.1400),f:Mycoplasmataceae(0.1400),g:Mycoplasma(0.1000)	-	d:Bacteria
Otu9328	d:Bacteria(0.9700),p:"Proteobacteria"(0.6300),c:Gammaproteobacteria(0.6000),o:Alteromonadales(0.3600),f:Alteromonadaceae(0.2700),g:Pseudomonas(0.1700)	-	d:Bacteria
Otu9329	d:Bacteria(0.9800),p:"Proteobacteria"(0.2800),c:Mollicutes(0.2500),o:Mycoplasmatales(0.2400),f:Mycoplasmataceae(0.2400),g:Mycoplasma(0.2400)	+	d:Bacteria
Otu9331	d:Bacteria(0.9900),p:"Bacteroidetes"(0.4300),c:Sphingobacteriia(0.2100),o:"Sphingobacteriales"(0.2100),f:Chitinophagaceae(0.1600),g:Niabella(0.1200)	+	d:Bacteria
Otu9327	d:Bacteria(1.0000),p:"Proteobacteria"(0.4500),c:Betaproteobacteria(0.2200),o:Burkholderiales(0.1600),f:Oxalobacteraceae(0.0800),g:Subdivision3_genera_incertae_sedis(0.1100)	+	d:Bacteria
Otu9330	d:Bacteria(0.9700),p:Firmicutes(0.3400),c:Actinobacteria(0.2600),o:Actinomycetales(0.2500),f:Thermoanaerobacteraceae(0.1000),g:Moorella(0.1000)	-	d:Bacteria
Otu9332	d:Bacteria(0.9600),p:Firmicutes(0.4800),c:Bacilli(0.2000),o:Clostridiales(0.1600),f:Lactobacillaceae(0.1400),g:Lactobacillus(0.1400)	+	d:Bacteria
Otu9333	d:Bacteria(0.9800),p:Firmicutes(0.3200),c:Bacilli(0.2200),o:Bacillales(0.1100),f:Cyclobacteriaceae(0.1100),g:Spiroplasma(0.0900)	+	d:Bacteria
Otu9334	d:Bacteria(0.8900),p:Firmicutes(0.3200),c:Gammaproteobacteria(0.1800),o:Mycoplasmatales(0.1600),f:Mycoplasmataceae(0.1600),g:Mycoplasma(0.1600)	+	d:Bacteria
Otu9336	d:Bacteria(0.9500),p:"Proteobacteria"(0.1800),c:Mollicutes(0.1800),o:Mycoplasmatales(0.1200),f:Mycoplasmataceae(0.1200),g:Streptophyta(0.1000)	-	d:Bacteria
Otu9335	d:Bacteria(0.9000),p:"Proteobacteria"(0.3900),c:Mollicutes(0.1700),o:"Flavobacteriales"(0.1100),f:Flavobacteriaceae(0.1100),g:Mycoplasma(0.1100)	+	d:Bacteria
Otu9338	d:Bacteria(0.8700),p:"Bacteroidetes"(0.3500),c:Gammaproteobacteria(0.2100),o:Cytophagales(0.1700),f:Cyclobacteriaceae(0.1000),g:Belliella(0.0900)	-	d:Bacteria
Otu9337	d:Bacteria(1.0000),p:Firmicutes(0.3900),c:Actinobacteria(0.2300),o:Actinomycetales(0.2300),f:Legionellaceae(0.1100),g:Legionella(0.1100)	+	d:Bacteria
Otu9341	d:Bacteria(0.9900),p:"Proteobacteria"(0.3500),c:Actinobacteria(0.2200),o:Actinomycetales(0.2000),f:Rhodobacteraceae(0.0800),g:Fangia(0.0800)	+	d:Bacteria
Otu9342	d:Bacteria(0.9900),p:"Tenericutes"(0.3600),c:Mollicutes(0.3600),o:Mycoplasmatales(0.3400),f:Mycoplasmataceae(0.3400),g:Mycoplasma(0.3400)	+	d:Bacteria
Otu9340	d:Bacteria(0.9100),p:Firmicutes(0.2900),c:Bacilli(0.2400),o:Bacillales(0.1300),f:Chitinophagaceae(0.1200),g:Flavisolibacter(0.0600)	+	d:Bacteria
Otu9343	d:Bacteria(0.9700),p:Firmicutes(0.3300),c:Actinobacteria(0.2100),o:Actinomycetales(0.2100),f:Mycobacteriaceae(0.1800),g:Mycobacterium(0.1800)	-	d:Bacteria
Otu9344	d:Bacteria(0.8400),p:Firmicutes(0.2900),c:Gammaproteobacteria(0.1800),o:Mycoplasmatales(0.1400),f:Mycoplasmataceae(0.1400),g:Ureaplasma(0.1400)	-	d:Bacteria
Otu9345	d:Bacteria(0.9600),p:Firmicutes(0.4900),c:Bacilli(0.2800),o:Lactobacillales(0.2300),f:Lactobacillaceae(0.2000),g:Lactobacillus(0.2000)	+	d:Bacteria
Otu9339	d:Bacteria(1.0000),p:"Proteobacteria"(0.3600),c:Gammaproteobacteria(0.2000),o:Burkholderiales(0.1200),f:Flavobacteriaceae(0.1000),g:Prevotella(0.0900)	+	d:Bacteria
Otu9346	d:Bacteria(0.9100),p:"Bacteroidetes"(0.3300),c:Bacilli(0.1700),o:Lactobacillales(0.1400),f:Flavobacteriaceae(0.1200),g:Saccharibacteria_genera_incertae_sedis(0.0700)	+	d:Bacteria
Otu9347	d:Bacteria(0.8600),p:"Bacteroidetes"(0.3700),c:Flavobacteriia(0.2900),o:"Flavobacteriales"(0.2900),f:Flavobacteriaceae(0.2800),g:Euzebyella(0.1100)	-	d:Bacteria
Otu9349	d:Bacteria(0.9500),p:"Tenericutes"(0.4200),c:Mollicutes(0.4200),o:Mycoplasmatales(0.3900),f:Mycoplasmataceae(0.3900),g:Mycoplasma(0.2900)	+	d:Bacteria
Otu9348	d:Bacteria(1.0000),p:"Proteobacteria"(0.7300),c:Betaproteobacteria(0.3600),o:Burkholderiales(0.2800),f:Oxalobacteraceae(0.2400),g:Massilia(0.1100)	+	d:Bacteria
Otu9350	d:Bacteria(0.9400),p:Firmicutes(0.3100),c:Mollicutes(0.1700),o:Mycoplasmatales(0.1600),f:Mycoplasmataceae(0.1600),g:Mycoplasma(0.1600)	-	d:Bacteria
Otu9352	d:Bacteria(0.9900),p:Firmicutes(0.3300),c:Bacilli(0.2600),o:Lactobacillales(0.1400),f:Lactobacillaceae(0.1200),g:Saccharibacteria_genera_incertae_sedis(0.1600)	+	d:Bacteria
Otu9353	d:Bacteria(0.9400),p:Firmicutes(0.5400),c:Bacilli(0.3000),o:Lactobacillales(0.2800),f:Streptococcaceae(0.2600),g:Streptococcus(0.2600)	+	d:Bacteria
Otu9355	d:Bacteria(0.9900),p:"Proteobacteria"(0.4100),c:Gammaproteobacteria(0.2400),o:Alteromonadales(0.1500),f:Alteromonadaceae(0.1500),g:Deinococcus(0.1100)	+	d:Bacteria
Otu9354	d:Bacteria(0.9200),p:Firmicutes(0.4300),c:Bacilli(0.2400),o:Bacillales(0.2200),f:Paenibacillaceae_1(0.1600),g:Paenibacillus(0.1600)	-	d:Bacteria
Otu9351	d:Bacteria(1.0000),p:"Proteobacteria"(0.5800),c:Betaproteobacteria(0.2900),o:Burkholderiales(0.1600),f:Sutterellaceae(0.1100),g:Parasutterella(0.1100)	+	d:Bacteria
Otu9356	d:Bacteria(0.9500),p:"Proteobacteria"(0.3500),c:Gammaproteobacteria(0.1600),o:Clostridiales(0.0800),f:Flavobacteriaceae(0.0600),g:Sulfolobus(0.0500)	+	d:Bacteria
Otu9357	d:Bacteria(0.9200),p:Firmicutes(0.2200),c:Actinobacteria(0.1400),o:Actinomycetales(0.1400),f:Mycoplasmataceae(0.1000),g:Mycoplasma(0.0900)	-	d:Bacteria
Otu9358	d:Bacteria(1.0000),p:"Proteobacteria"(0.2800),c:Bacilli(0.2600),o:"Fusobacteriales"(0.2100),f:"Leptotrichiaceae"(0.2100),g:Streptobacillus(0.1800)	+	d:Bacteria
Otu9359	d:Bacteria(0.9600),p:Firmicutes(0.3100),c:Clostridia(0.1800),o:Clostridiales(0.1700),f:Clostridiaceae_3(0.1500),g:Caloranaerobacter(0.1500)	-	d:Bacteria
Otu9360	d:Bacteria(1.0000),p:"Proteobacteria"(0.4200),c:Alphaproteobacteria(0.3200),o:Sphingomonadales(0.2700),f:Sphingomonadaceae(0.2700),g:Novosphingobium(0.1700)	+	d:Bacteria
Otu9361	d:Bacteria(0.7300),p:"Proteobacteria"(0.3900),c:Gammaproteobacteria(0.1500),o:Methanobacteriales(0.0800),f:Methanobacteriaceae(0.0800),g:Helicobacter(0.0800)	+
Otu9362	d:Bacteria(0.8000),p:Firmicutes(0.3800),c:Bacilli(0.2000),o:Methanobacteriales(0.1700),f:Methanobacteriaceae(0.1700),g:Methanobrevibacter(0.0900)	-	d:Bacteria
Otu9364	d:Bacteria(0.8900),p:"Proteobacteria"(0.3700),c:Gammaproteobacteria(0.2000),o:Clostridiales(0.1300),f:Moraxellaceae(0.0600),g:Legionella(0.0500)	+	d:Bacteria
Otu9365	d:Bacteria(1.0000),p:"Bacteroidetes"(0.3700),c:Flavobacteriia(0.3200),o:"Flavobacteriales"(0.3200),f:Flavobacteriaceae(0.3200),g:Chryseobacterium(0.2100)	+	d:Bacteria
Otu9366	d:Bacteria(0.9900),p:"Proteobacteria"(0.3400),c:Actinobacteria(0.2000),o:Actinomycetales(0.2000),f:Alcaligenaceae(0.1000),g:Paenibacillus(0.0600)	+	d:Bacteria
Otu9367	d:Bacteria(0.9700),p:"Proteobacteria"(0.4800),c:Betaproteobacteria(0.2200),o:Actinomycetales(0.1300),f:Streptomycetaceae(0.1000),g:Streptomyces(0.1000)	+	d:Bacteria
Otu9363	d:Bacteria(1.0000),p:"Proteobacteria"(0.7000),c:Deltaproteobacteria(0.4100),o:Desulfuromonadales(0.2200),f:Streptomycetaceae(0.1300),g:Streptomyces(0.1300)	+	d:Bacteria
Otu9369	d:Bacteria(1.0000),p:Firmicutes(0.3300),c:Bacilli(0.2600),o:Bacillales(0.2200),f:Deinococcaceae(0.1100),g:Deinococcus(0.1100)	-	d:Bacteria
Otu9368	d:Bacteria(0.7300),p:"Proteobacteria"(0.2600),c:Halobacteria(0.1500),o:Haloferacales(0.1000),f:Haloferacaceae(0.1000),g:Chlamydia(0.0900)	+
Otu9370	d:Bacteria(0.9800),p:"Proteobacteria"(0.4700),c:Alphaproteobacteria(0.2200),o:Lactobacillales(0.2000),f:Lactobacillaceae(0.1500),g:Lactobacillus(0.1500)	+	d:Bacteria
Otu9371	d:Bacteria(1.0000),p:"Proteobacteria"(0.4200),c:Gammaproteobacteria(0.2200),o:Actinomycetales(0.1800),f:Streptomycetaceae(0.1000),g:Streptomyces(0.1000)	+	d:Bacteria
Otu9373	d:Bacteria(0.9500),p:Firmicutes(0.3100),c:Clostridia(0.1600),o:Clostridiales(0.1500),f:Mycoplasmataceae(0.0700),g:Listeria(0.0600)	-	d:Bacteria
Otu9374	d:Bacteria(0.9800),p:"Proteobacteria"(0.4600),c:Gammaproteobacteria(0.2100),o:Actinomycetales(0.1600),f:Streptomycetaceae(0.1500),g:Streptomyces(0.1400)	+	d:Bacteria
Otu9375	d:Bacteria(0.9700),p:Firmicutes(0.4000),c:Bacilli(0.2700),o:Bacillales(0.1800),f:Ruminococcaceae(0.0800),g:Clostridium_III(0.0800)	-	d:Bacteria
Otu9376	d:Bacteria(0.9600),p:"Proteobacteria"(0.3100),c:Gammaproteobacteria(0.2300),o:Alteromonadales(0.1500),f:Flavobacteriaceae(0.0900),g:Streptococcus(0.0800)	-	d:Bacteria
Otu9372	d:Bacteria(0.9700),p:"Proteobacteria"(0.3600),c:Actinobacteria(0.1500),o:Actinomycetales(0.1300),f:Microbacteriaceae(0.0600),g:Streptomyces(0.0500)	+	d:Bacteria
Otu9378	d:Bacteria(0.9700),p:"Proteobacteria"(0.2900),c:Bacilli(0.2000),o:Bacillales(0.1300),f:Legionellaceae(0.1100),g:Legionella(0.1100)	+	d:Bacteria
Otu9379	d:Bacteria(0.9200),p:"Proteobacteria"(0.3300),c:Bacilli(0.2100),o:Burkholderiales(0.1400),f:Comamonadaceae(0.1000),g:Bacillus(0.0700)	-	d:Bacteria
Otu9380	d:Bacteria(0.9300),p:"Proteobacteria"(0.5900),c:Gammaproteobacteria(0.4300),o:"Enterobacteriales"(0.1800),f:Enterobacteriaceae(0.1800),g:Serratia(0.1300)	+	d:Bacteria
Otu9382	d:Bacteria(0.9700),p:"Proteobacteria"(0.2800),c:Actinobacteria(0.1700),o:Bacillales(0.1300),f:Mycoplasmataceae(0.0900),g:Mycoplasma(0.0900)	-	d:Bacteria
Otu9377	d:Bacteria(1.0000),p:"Bacteroidetes"(0.3700),c:"Bacteroidia"(0.2000),o:"Bacteroidales"(0.2000),f:"Prevotellaceae"(0.1100),g:Mechercharimyces(0.0900)	+	d:Bacteria
Otu9381	d:Bacteria(0.9100),p:"Proteobacteria"(0.3900),c:Betaproteobacteria(0.1300),o:Burkholderiales(0.0900),f:Rhodospirillaceae(0.0800),g:Pararhodospirillum(0.0800)	+	d:Bacteria
Otu9384	d:Bacteria(0.9800),p:Firmicutes(0.3500),c:Gammaproteobacteria(0.2600),o:Bacillales(0.1300),f:Thermoanaerobacteraceae(0.0700),g:Thermoanaerobacter(0.0700)	+	d:Bacteria
Otu9383	d:Bacteria(0.8200),p:"Proteobacteria"(0.2300),c:Bacilli(0.2000),o:Bacillales(0.1600),f:Chlamydiaceae(0.1100),g:Chlamydia(0.1100)	+	d:Bacteria
Otu9386	d:Bacteria(0.9700),p:"Proteobacteria"(0.4100),c:Gammaproteobacteria(0.2400),o:Gammaproteobacteria_incertae_sedis(0.1800),f:Flavobacteriaceae(0.1700),g:Candidatus_Carsonella(0.1800)	+	d:Bacteria
Otu9385	d:Bacteria(0.9500),p:"Proteobacteria"(0.3500),c:Gammaproteobacteria(0.3200),o:"Bacteroidales"(0.1900),f:"Porphyromonadaceae"(0.1700),g:Mycoplasma(0.0900)	+	d:Bacteria
Otu9388	d:Bacteria(0.9300),p:"Proteobacteria"(0.5400),c:Gammaproteobacteria(0.3400),o:Legionellales(0.1800),f:Legionellaceae(0.1800),g:Legionella(0.1800)	+	d:Bacteria
Otu9389	d:Bacteria(0.9500),p:"Bacteroidetes"(0.3400),c:"Bacteroidia"(0.2000),o:"Bacteroidales"(0.2000),f:Bacteroidaceae(0.1000),g:Bacteroides(0.1000)	-	d:Bacteria
Otu9390	d:Bacteria(0.9800),p:"Proteobacteria"(0.4400),c:Actinobacteria(0.2000),o:Actinomycetales(0.1900),f:Streptomycetaceae(0.1400),g:Streptomyces(0.1400)	+	d:Bacteria
Otu9391	d:Bacteria(0.9600),p:Firmicutes(0.2900),c:Bacilli(0.1900),o:Lactobacillales(0.1700),f:Streptococcaceae(0.1000),g:Lactovum(0.0900)	+	d:Bacteria
Otu9387	d:Bacteria(1.0000),p:Firmicutes(0.2800),c:Bacilli(0.1700),o:Chlamydiales(0.1500),f:Chlamydiaceae(0.1500),g:Chlamydia(0.1500)	+	d:Bacteria
Otu9393	d:Bacteria(0.9800),p:"Bacteroidetes"(0.4800),c:Flavobacteriia(0.3700),o:"Flavobacteriales"(0.3700),f:Flavobacteriaceae(0.3700),g:Chryseobacterium(0.1700)	+	d:Bacteria
Otu9394	d:Bacteria(0.9700),p:"Proteobacteria"(0.3400),c:Mollicutes(0.1900),o:Rhodobacterales(0.1200),f:Rhodobacteraceae(0.1200),g:Acholeplasma(0.1000)	-	d:Bacteria
Otu9392	d:Bacteria(0.8900),p:"Bacteroidetes"(0.2800),c:Flavobacteriia(0.2200),o:"Flavobacteriales"(0.2200),f:Flavobacteriaceae(0.2200),g:Lactobacillus(0.0800)	+	d:Bacteria
Otu9395	d:Bacteria(0.9900),p:Firmicutes(0.3700),c:Bacilli(0.3100),o:Lactobacillales(0.2400),f:Lactobacillaceae(0.2100),g:Lactobacillus(0.2100)	-	d:Bacteria
Otu9396	d:Bacteria(1.0000),p:Firmicutes(0.3500),c:Bacilli(0.2600),o:Lactobacillales(0.1900),f:Lactobacillaceae(0.1200),g:Lactobacillus(0.1200)	+	d:Bacteria
Otu9398	d:Bacteria(0.9400),p:Firmicutes(0.4100),c:Bacilli(0.2600),o:Lactobacillales(0.1400),f:Mycoplasmataceae(0.1300),g:Mycoplasma(0.1300)	-	d:Bacteria
Otu9397	d:Bacteria(0.8100),p:Firmicutes(0.2900),c:Bacilli(0.1900),o:Bacillales(0.1400),f:Mycoplasmataceae(0.0800),g:Mycoplasma(0.0800)	-	d:Bacteria
Otu9399	d:Bacteria(0.8600),p:Firmicutes(0.2700),c:Actinobacteria(0.1700),o:Actinomycetales(0.1300),f:Methanomassiliicoccaceae(0.0700),g:Gp3(0.0700)	+	d:Bacteria
Otu9400	d:Bacteria(1.0000),p:Firmicutes(0.3600),c:Bacilli(0.2000),o:Clostridiales(0.1500),f:Syntrophomonadaceae(0.1400),g:Syntrophomonas(0.1400)	-	d:Bacteria
Otu9402	d:Bacteria(0.9800),p:"Proteobacteria"(0.2200),c:Chlamydiia(0.1700),o:Chlamydiales(0.1700),f:Chlamydiaceae(0.1700),g:Chlamydia(0.1400)	-	d:Bacteria
Otu9403	d:Bacteria(0.9400),p:Firmicutes(0.3800),c:Bacilli(0.3000),o:Lactobacillales(0.2000),f:Lactobacillaceae(0.1200),g:Lactobacillus(0.1200)	+	d:Bacteria
Otu9404	d:Bacteria(0.9500),p:Firmicutes(0.2900),c:Bacilli(0.1700),o:Bacillales(0.1300),f:Ruminococcaceae(0.1100),g:Paenibacillus(0.1000)	-	d:Bacteria
Otu9401	d:Bacteria(0.9700),p:"Proteobacteria"(0.4100),c:Alphaproteobacteria(0.2500),o:Mycoplasmatales(0.1400),f:Mycoplasmataceae(0.1400),g:Mycoplasma(0.0800)	-	d:Bacteria
Otu9406	d:Bacteria(0.9800),p:"Bacteroidetes"(0.4800),c:Flavobacteriia(0.2400),o:"Flavobacteriales"(0.2400),f:Flavobacteriaceae(0.2400),g:Bacteroides(0.1800)	-	d:Bacteria
Otu9405	d:Bacteria(0.9800),p:"Proteobacteria"(0.3300),c:Alphaproteobacteria(0.1600),o:Bacillales(0.1100),f:Flavobacteriaceae(0.1100),g:Mycoplasma(0.0500)	-	d:Bacteria
Otu9408	d:Bacteria(0.9800),p:"Proteobacteria"(0.4200),c:Gammaproteobacteria(0.2100),o:Bacillales(0.1300),f:Paenibacillaceae_1(0.0900),g:Paenibacillus(0.0900)	-	d:Bacteria
Otu9407	d:Bacteria(0.8000),p:"Proteobacteria"(0.3700),c:Gammaproteobacteria(0.2900),o:Legionellales(0.1400),f:Legionellaceae(0.1400),g:Legionella(0.1400)	+	d:Bacteria
Otu9409	d:Bacteria(0.9800),p:"Proteobacteria"(0.2900),c:Fusobacteriia(0.1300),o:"Fusobacteriales"(0.1300),f:"Leptotrichiaceae"(0.1300),g:Sebaldella(0.1300)	-	d:Bacteria
Otu9412	d:Bacteria(0.9900),p:Firmicutes(0.4400),c:Bacilli(0.3300),o:Lactobacillales(0.2500),f:Streptococcaceae(0.1300),g:Streptococcus(0.1300)	-	d:Bacteria
Otu9414	d:Bacteria(0.9900),p:Firmicutes(0.6400),c:Bacilli(0.4600),o:Bacillales(0.2900),f:Bacillaceae_2(0.2400),g:Lactococcus(0.1600)	-	d:Bacteria
Otu9411	d:Bacteria(0.9800),p:"Proteobacteria"(0.4400),c:Gammaproteobacteria(0.3100),o:Bacillales(0.2500),f:Enterobacteriaceae(0.1100),g:Alicyclobacillus(0.0800)	+	d:Bacteria
Otu9410	d:Bacteria(0.9600),p:"Proteobacteria"(0.3100),c:Betaproteobacteria(0.1900),o:Chlamydiales(0.1200),f:Chlamydiaceae(0.1100),g:Chlamydia(0.1100)	+	d:Bacteria
Otu9415	d:Bacteria(0.8500),p:"Proteobacteria"(0.2000),c:Mollicutes(0.1600),o:Mycoplasmatales(0.1600),f:Mycoplasmataceae(0.1600),g:Mycoplasma(0.1600)	-	d:Bacteria
Otu9413	d:Bacteria(0.9500),p:"Proteobacteria"(0.3100),c:Actinobacteria(0.2000),o:Actinomycetales(0.1900),f:Streptomycetaceae(0.1200),g:Streptomyces(0.1100)	+	d:Bacteria
Otu9418	d:Bacteria(0.8800),p:Firmicutes(0.3400),c:Mollicutes(0.3100),o:Bacillales(0.2300),f:Mycoplasmataceae(0.2100),g:Mycoplasma(0.1700)	-	d:Bacteria
Otu9417	d:Bacteria(0.6600),p:"Euryarchaeota"(0.3100),c:Methanobacteria(0.2100),o:Methanobacteriales(0.2100),f:Methanobacteriaceae(0.2100),g:Methanosphaera(0.1200)	+
Otu9416	d:Archaea(0.6400),p:"Euryarchaeota"(0.5200),c:Halobacteria(0.3200),o:Haloferacales(0.1600),f:Haloferacaceae(0.1600),g:Methanoculleus(0.1200)	+
Otu9421	d:Bacteria(1.0000),p:"Proteobacteria"(0.4300),c:Gammaproteobacteria(0.3600),o:Mycoplasmatales(0.3400),f:Mycoplasmataceae(0.3400),g:Mycoplasma(0.3300)	-	d:Bacteria
Otu9419	d:Bacteria(0.8900),p:"Bacteroidetes"(0.2100),c:"Bacteroidia"(0.1100),o:"Bacteroidales"(0.1100),f:Chloroplast(0.0900),g:Saccharibacteria_genera_incertae_sedis(0.0500)	+	d:Bacteria
Otu9422	d:Bacteria(0.9100),p:"Bacteroidetes"(0.3800),c:Clostridia(0.2100),o:"Sphingobacteriales"(0.2100),f:Sphingobacteriaceae(0.2000),g:Pedobacter(0.1000)	+	d:Bacteria
Otu9423	d:Bacteria(0.7300),p:"Bacteroidetes"(0.3400),c:Sphingobacteriia(0.1900),o:"Sphingobacteriales"(0.1900),f:Sphingobacteriaceae(0.1900),g:Methanosphaera(0.1200)	+
Otu9424	d:Bacteria(1.0000),p:"Proteobacteria"(0.4600),c:Gammaproteobacteria(0.1800),o:Mycoplasmatales(0.1500),f:Mycoplasmataceae(0.1500),g:Mycoplasma(0.1500)	+	d:Bacteria
Otu9420	d:Bacteria(1.0000),p:Cyanobacteria/Chloroplast(1.0000),c:Chloroplast(1.0000),f:Chloroplast(1.0000),g:Streptophyta(1.0000)	+	d:Bacteria,p:Cyanobacteria/Chloroplast,c:Chloroplast,f:Chloroplast,g:Streptophyta
Otu9425	d:Bacteria(0.8600),p:Firmicutes(0.5100),c:Bacilli(0.3600),o:Bacillales(0.3500),f:Thermoactinomycetaceae_2(0.3100),g:Mechercharimyces(0.3100)	+	d:Bacteria
Otu9427	d:Bacteria(1.0000),p:"Bacteroidetes"(0.3400),c:Flavobacteriia(0.2500),o:"Flavobacteriales"(0.2500),f:Flavobacteriaceae(0.2300),g:Flavobacterium(0.1500)	+	d:Bacteria
Otu9429	d:Bacteria(0.8500),p:"Proteobacteria"(0.3200),c:Gammaproteobacteria(0.2000),o:Alteromonadales(0.1200),f:Shewanellaceae(0.0700),g:Shewanella(0.0700)	+	d:Bacteria
Otu9430	d:Bacteria(0.9700),p:Firmicutes(0.4800),c:Clostridia(0.3900),o:Clostridiales(0.3800),f:Clostridiales_Incertae_Sedis_XI(0.2500),g:Parvimonas(0.2300)	-	d:Bacteria
Otu9431	d:Bacteria(0.9600),p:Firmicutes(0.3800),c:Mollicutes(0.2400),o:Clostridiales(0.2000),f:Mycoplasmataceae(0.2000),g:Mycoplasma(0.1700)	-	d:Bacteria
Otu9432	d:Bacteria(0.9400),p:Firmicutes(0.3500),c:Clostridia(0.1800),o:Clostridiales(0.1600),f:Mycoplasmataceae(0.1100),g:Mycoplasma(0.1100)	+	d:Bacteria
Otu9426	d:Bacteria(1.0000),p:"Acidobacteria"(0.5600),c:Acidobacteria_Gp6(0.4100),o:Cytophagales(0.1800),f:Cytophagaceae(0.0700),g:Gp6(0.4100)	+	d:Bacteria
Otu9433	d:Bacteria(0.9700),p:"Proteobacteria"(0.4400),c:Gammaproteobacteria(0.2800),o:Lactobacillales(0.1500),f:Flavobacteriaceae(0.0700),g:Streptococcus(0.0600)	-	d:Bacteria
Otu9434	d:Bacteria(0.8200),p:"Proteobacteria"(0.1900),c:Actinobacteria(0.1800),o:Actinomycetales(0.1800),f:Intrasporangiaceae(0.1600),g:Ornithinimicrobium(0.0700)	-	d:Bacteria
Otu9435	d:Bacteria(0.9100),p:"Bacteroidetes"(0.3500),c:Cytophagia(0.1700),o:Cytophagales(0.1700),f:Desulfobacteraceae(0.1000),g:Mycoplasma(0.0900)	+	d:Bacteria
Otu9436	d:Bacteria(0.9600),p:Firmicutes(0.3600),c:Bacilli(0.2700),o:Bacillales(0.2400),f:Bacillales_Incertae_Sedis_XI(0.2400),g:Gemella(0.2400)	+	d:Bacteria
Otu9439	d:Bacteria(0.9900),p:"Bacteroidetes"(0.4200),c:Flavobacteriia(0.3700),o:"Flavobacteriales"(0.3700),f:Flavobacteriaceae(0.3700),g:Mycoplasma(0.1000)	-	d:Bacteria
Otu9438	d:Bacteria(0.9400),p:"Bacteroidetes"(0.2500),c:Flavobacteriia(0.1900),o:"Flavobacteriales"(0.1900),f:Flavobacteriaceae(0.1900),g:Tenacibaculum(0.1500)	-	d:Bacteria
Otu9440	d:Bacteria(0.7500),p:Firmicutes(0.3100),c:Bacilli(0.2100),o:Lactobacillales(0.1800),f:Halobacteriaceae(0.1100),g:Streptococcus(0.1000)	+
Otu9437	d:Bacteria(0.9600),p:"Proteobacteria"(0.3100),c:Gammaproteobacteria(0.2000),o:Cytophagales(0.1600),f:Cytophagaceae(0.1600),g:Streptomyces(0.0900)	+	d:Bacteria
Otu9428	d:Bacteria(1.0000),p:"Proteobacteria"(1.0000),c:Alphaproteobacteria(1.0000),o:Rhizobiales(1.0000),f:Methylobacteriaceae(0.9600),g:Psychroglaciecola(0.9600)	+	d:Bacteria,p:"Proteobacteria",c:Alphaproteobacteria,o:Rhizobiales,f:Methylobacteriaceae,g:Psychroglaciecola
Otu9443	d:Bacteria(0.9400),p:"Proteobacteria"(0.3500),c:Mollicutes(0.2600),o:Mycoplasmatales(0.2500),f:Mycoplasmataceae(0.2500),g:Mycoplasma(0.1900)	+	d:Bacteria
Otu9444	d:Bacteria(0.9100),p:Firmicutes(0.3000),c:Bacilli(0.1800),o:Actinomycetales(0.1200),f:Lactobacillaceae(0.0900),g:Lactobacillus(0.0900)	+	d:Bacteria
Otu9442	d:Bacteria(0.6100),p:"Euryarchaeota"(0.3500),c:Mollicutes(0.1400),o:Mycoplasmatales(0.1300),f:Mycoplasmataceae(0.1300),g:Mycoplasma(0.1300)	+
Otu9441	d:Bacteria(0.7700),p:"Proteobacteria"(0.2700),c:Gammaproteobacteria(0.1900),o:Haloferacales(0.1300),f:Haloferacaceae(0.1300),g:Haloplanus(0.0900)	+
Otu9445	d:Bacteria(0.9700),p:Firmicutes(0.6100),c:Bacilli(0.6000),o:Bacillales(0.4000),f:Bacillaceae_1(0.2500),g:Bacillus(0.2500)	-	d:Bacteria
Otu9446	d:Bacteria(0.9900),p:"Proteobacteria"(0.2700),c:Bacilli(0.1800),o:"Fusobacteriales"(0.1600),f:"Fusobacteriaceae"(0.1500),g:Psychrilyobacter(0.1300)	+	d:Bacteria
Otu9449	d:Bacteria(0.8600),p:"Proteobacteria"(0.2700),c:Mollicutes(0.1900),o:Mycoplasmatales(0.1900),f:Mycoplasmataceae(0.1900),g:Mycoplasma(0.1900)	-	d:Bacteria
Otu9448	d:Bacteria(0.9300),p:"Proteobacteria"(0.4700),c:Alphaproteobacteria(0.1900),o:Clostridiales(0.1300),f:Desulfovibrionaceae(0.1100),g:Desulfovibrio(0.1100)	+	d:Bacteria
Otu9452	d:Bacteria(0.9500),p:Firmicutes(0.4300),c:Bacilli(0.3800),o:Lactobacillales(0.3300),f:Lactobacillaceae(0.1800),g:Lactobacillus(0.1800)	-	d:Bacteria
Otu9451	d:Bacteria(0.8300),p:"Proteobacteria"(0.4100),c:Gammaproteobacteria(0.2200),o:Actinomycetales(0.1400),f:Pseudonocardiaceae(0.0600),g:Sphingomonas(0.0500)	+	d:Bacteria
Otu9453	d:Bacteria(0.9800),p:"Proteobacteria"(0.2400),c:Mollicutes(0.2000),o:Mycoplasmatales(0.1900),f:Mycoplasmataceae(0.1900),g:Ureaplasma(0.1300)	+	d:Bacteria
Otu9455	d:Bacteria(0.9800),p:Firmicutes(0.4800),c:Bacilli(0.4100),o:Lactobacillales(0.3100),f:Lactobacillaceae(0.2000),g:Lactobacillus(0.2000)	+	d:Bacteria
Otu9454	d:Bacteria(0.8900),p:Firmicutes(0.4300),c:Bacilli(0.2300),o:Bacillales(0.1900),f:Paenibacillaceae_1(0.0800),g:Paenibacillus(0.0800)	+	d:Bacteria
Otu9447	d:Bacteria(1.0000),p:"Proteobacteria"(1.0000),c:Alphaproteobacteria(1.0000),o:Rhizobiales(0.8700),f:Rhizobiaceae(0.4200),g:Rhizobium(0.3000)	+	d:Bacteria,p:"Proteobacteria",c:Alphaproteobacteria,o:Rhizobiales
Otu9450	d:Bacteria(1.0000),p:"Proteobacteria"(0.3000),c:Chlamydiia(0.1500),o:Chlamydiales(0.1500),f:Chlamydiaceae(0.1500),g:Chlamydia(0.1500)	+	d:Bacteria
Otu9456	d:Bacteria(0.9200),p:"Proteobacteria"(0.5500),c:Betaproteobacteria(0.2100),o:Burkholderiales(0.1900),f:Oxalobacteraceae(0.1400),g:Massilia(0.1000)	+	d:Bacteria
Otu9460	d:Bacteria(0.9200),p:Firmicutes(0.2100),c:Bacilli(0.1300),o:Lactobacillales(0.1100),f:Flavobacteriaceae(0.1100),g:Lactobacillus(0.0500)	+	d:Bacteria
Otu9461	d:Bacteria(0.9400),p:"Proteobacteria"(0.3100),c:Flavobacteriia(0.1500),o:"Flavobacteriales"(0.1500),f:Flavobacteriaceae(0.1500),g:Anaerophaga(0.1000)	+	d:Bacteria
Otu9457	d:Bacteria(0.8900),p:"Bacteroidetes"(0.3100),c:Bacilli(0.1400),o:"Flavobacteriales"(0.1200),f:Flavobacteriaceae(0.1200),g:Lacihabitans(0.0900)	+	d:Bacteria
Otu9458	d:Bacteria(0.8300),p:Firmicutes(0.3000),c:Flavobacteriia(0.1600),o:"Flavobacteriales"(0.1600),f:Flavobacteriaceae(0.1500),g:Euzebyella(0.0700)	+	d:Bacteria
Otu9459	d:Bacteria(0.9500),p:"Tenericutes"(0.3200),c:Mollicutes(0.3200),o:Acholeplasmatales(0.1800),f:Acholeplasmataceae(0.1800),g:Acholeplasma(0.1800)	+	d:Bacteria
Otu9462	d:Bacteria(0.9600),p:Firmicutes(0.2400),c:Bacilli(0.2200),o:Armatimonadales(0.1500),f:Armatimonadaceae(0.1500),g:Armatimonas/Armatimonadetes_gp1(0.1500)	+	d:Bacteria
Otu9463	d:Bacteria(0.8700),p:"Proteobacteria"(0.2400),c:Alphaproteobacteria(0.1800),o:Rhodospirillales(0.0700),f:Sphingobacteriaceae(0.0700),g:Pedobacter(0.0600)	+	d:Bacteria
Otu9464	d:Bacteria(1.0000),p:Firmicutes(0.3400),c:Mollicutes(0.2500),o:Mycoplasmatales(0.2500),f:Mycoplasmataceae(0.2500),g:Mycoplasma(0.2500)	+	d:Bacteria
Otu9466	d:Bacteria(0.9500),p:Firmicutes(0.3200),c:Bacilli(0.2000),o:Lactobacillales(0.1700),f:Lactobacillaceae(0.0900),g:Lactobacillus(0.0900)	+	d:Bacteria
Otu9465	d:Bacteria(0.8800),p:"Bacteroidetes"(0.2700),c:Flavobacteriia(0.2100),o:"Flavobacteriales"(0.2100),f:Flavobacteriaceae(0.2100),g:Chryseobacterium(0.1400)	+	d:Bacteria
Otu9467	d:Bacteria(0.9300),p:"Proteobacteria"(0.3600),c:Mollicutes(0.1900),o:Mycoplasmatales(0.1900),f:Mycoplasmataceae(0.1900),g:Mycoplasma(0.1900)	-	d:Bacteria
Otu9470	d:Bacteria(0.9200),p:"Bacteroidetes"(0.4400),c:Sphingobacteriia(0.1900),o:"Sphingobacteriales"(0.1900),f:Flavobacteriaceae(0.1900),g:Mucilaginibacter(0.1400)	+	d:Bacteria
Otu9471	d:Bacteria(0.9700),p:"Proteobacteria"(0.4200),c:Gammaproteobacteria(0.2500),o:"Flavobacteriales"(0.1300),f:Flavobacteriaceae(0.1300),g:Helicobacter(0.0700)	+	d:Bacteria
Otu9468	d:Bacteria(1.0000),p:"Proteobacteria"(0.3500),c:Gammaproteobacteria(0.1600),o:Actinomycetales(0.1300),f:Enterococcaceae(0.0800),g:Enterococcus(0.0800)	+	d:Bacteria
Otu9469	d:Bacteria(0.9800),p:Firmicutes(0.3700),c:Clostridia(0.2300),o:Clostridiales(0.2300),f:Flavobacteriaceae(0.1300),g:Sulfurimonas(0.0700)	+	d:Bacteria
Otu9472	d:Bacteria(0.9300),p:"Proteobacteria"(0.3800),c:Alphaproteobacteria(0.1400),o:Cytophagales(0.1100),f:Cytophagaceae(0.1100),g:Spirosoma(0.1000)	+	d:Bacteria
Otu9473	d:Bacteria(0.9800),p:"Proteobacteria"(0.3800),c:Gammaproteobacteria(0.2500),o:Bacillales(0.1300),f:Deinococcaceae(0.0700),g:Deinococcus(0.0700)	+	d:Bacteria
Otu9474	d:Bacteria(0.9900),p:"Proteobacteria"(0.3300),c:Gammaproteobacteria(0.2200),o:Selenomonadales(0.1500),f:Veillonellaceae(0.1500),g:Sporomusa(0.0900)	+	d:Bacteria
Otu9476	d:Bacteria(0.9800),p:Firmicutes(0.3600),c:Bacilli(0.3200),o:Lactobacillales(0.2900),f:Mycoplasmataceae(0.2400),g:Mycoplasma(0.2400)	-	d:Bacteria
Otu9475	d:Bacteria(0.9900),p:Firmicutes(0.3400),c:Clostridia(0.2600),o:Clostridiales(0.2300),f:Flavobacteriaceae(0.1200),g:Campylobacter(0.0700)	+	d:Bacteria
Otu9477	d:Bacteria(0.9900),p:Firmicutes(0.4000),c:Clostridia(0.2600),o:Clostridiales(0.2300),f:Alteromonadaceae(0.1200),g:Alteromonas(0.0600)	-	d:Bacteria
Otu9478	d:Bacteria(0.9800),p:"Proteobacteria"(0.2900),c:Epsilonproteobacteria(0.2000),o:Campylobacterales(0.2000),f:Campylobacteraceae(0.1800),g:Campylobacter(0.1800)	-	d:Bacteria
Otu9479	d:Bacteria(0.8700),p:Firmicutes(0.2400),c:Gammaproteobacteria(0.1500),o:Spirochaetales(0.1400),f:Spirochaetaceae(0.1200),g:Mycoplasma(0.1000)	+	d:Bacteria
Otu9483	d:Bacteria(0.8400),p:Firmicutes(0.3800),c:Clostridia(0.1700),o:Clostridiales(0.1200),f:Alteromonadaceae(0.0800),g:Clostridium_III(0.0700)	-	d:Bacteria
Otu9485	d:Bacteria(0.9400),p:Firmicutes(0.3900),c:Clostridia(0.1800),o:Clostridiales(0.1600),f:Xanthomonadaceae(0.0700),g:Lactobacillus(0.0700)	+	d:Bacteria
Otu9480	d:Bacteria(0.7500),p:"Euryarchaeota"(0.2100),c:Deinococci(0.1800),o:Deinococcales(0.1100),f:Deinococcaceae(0.1100),g:Deinococcus(0.1100)	+
Otu9486	d:Bacteria(1.0000),p:Firmicutes(0.4200),c:Bacilli(0.3400),o:Bacillales(0.2100),f:Bacillaceae_1(0.0900),g:Streptomyces(0.0500)	+	d:Bacteria
Otu9484	d:Bacteria(0.8600),p:Firmicutes(0.3900),c:Clostridia(0.1800),o:Clostridiales(0.1800),f:Lactobacillaceae(0.1600),g:Lactobacillus(0.1600)	-	d:Bacteria
Otu9481	d:Bacteria(0.8300),p:Firmicutes(0.3800),c:Bacilli(0.3700),o:Bacillales(0.3100),f:Bacillaceae_1(0.1700),g:Bacillus(0.1700)	+	d:Bacteria
Otu9482	d:Bacteria(1.0000),p:Firmicutes(0.2600),c:Bacilli(0.1800),o:Bacillales(0.1500),f:Mycoplasmataceae(0.1400),g:Mycoplasma(0.1400)	+	d:Bacteria
Otu9487	d:Bacteria(0.9500),p:Firmicutes(0.3800),c:Bacilli(0.2700),o:Bacillales(0.2200),f:Bacillaceae_2(0.0900),g:Conchiformibius(0.0600)	+	d:Bacteria
Otu9488	d:Bacteria(0.7800),p:Firmicutes(0.2800),c:Clostridia(0.1300),o:Clostridiales(0.1300),f:Mycoplasmataceae(0.1000),g:Mycoplasma(0.1000)	-
Otu9489	d:Bacteria(0.9600),p:"Bacteroidetes"(0.3400),c:Cytophagia(0.1900),o:Cytophagales(0.1900),f:Cytophagaceae(0.1300),g:Arcicella(0.1100)	-	d:Bacteria
Otu9491	d:Bacteria(0.8500),p:"Proteobacteria"(0.2500),c:Gammaproteobacteria(0.1800),o:"Flavobacteriales"(0.0900),f:Flavobacteriaceae(0.0900),g:Methanolobus(0.0700)	-	d:Bacteria
Otu9490	d:Bacteria(0.8900),p:"Actinobacteria"(0.2900),c:Actinobacteria(0.2900),o:Actinomycetales(0.2900),f:Flavobacteriaceae(0.0800),g:Propionibacterium(0.0500)	+	d:Bacteria
Otu9495	d:Bacteria(0.9400),p:Firmicutes(0.2300),c:Mollicutes(0.2100),o:Mycoplasmatales(0.1800),f:Mycoplasmataceae(0.1800),g:Mycoplasma(0.1800)	+	d:Bacteria
Otu9493	d:Bacteria(0.8700),p:Firmicutes(0.3400),c:Bacilli(0.2200),o:Lactobacillales(0.1800),f:Flavobacteriaceae(0.1400),g:Lactobacillus(0.1000)	+	d:Bacteria
Otu9497	d:Bacteria(0.8500),p:"Bacteroidetes"(0.2600),c:Sphingobacteriia(0.1500),o:"Sphingobacteriales"(0.1500),f:Sphingobacteriaceae(0.1400),g:Woesearchaeota_Incertae_Sedis_AR16(0.1000)	+	d:Bacteria
Otu9494	d:Bacteria(0.7100),p:"Bacteroidetes"(0.3400),c:Halobacteria(0.2300),o:Cytophagales(0.1600),f:Halobacteriaceae(0.1500),g:Pedobacter(0.1100)	+
Otu9496	d:Bacteria(0.9800),p:"Bacteroidetes"(0.3700),c:Clostridia(0.2500),o:Clostridiales(0.2500),f:Flavobacteriaceae(0.2000),g:Youngiibacter(0.1700)	+	d:Bacteria
Otu9492	d:Bacteria(1.0000),p:"Bacteroidetes"(1.0000),c:Sphingobacteriia(0.9700),o:"Sphingobacteriales"(0.9700),f:Chitinophagaceae(0.9700),g:Parasegetibacter(0.6100)	+	d:Bacteria,p:"Bacteroidetes",c:Sphingobacteriia,o:"Sphingobacteriales",f:Chitinophagaceae
Otu9499	d:Bacteria(0.9500),p:"Actinobacteria"(0.3500),c:Actinobacteria(0.3500),o:Actinomycetales(0.3000),f:Mycoplasmataceae(0.1800),g:Mycoplasma(0.1800)	-	d:Bacteria
Otu9498	d:Bacteria(0.8100),p:"Proteobacteria"(0.2700),c:Halobacteria(0.1500),o:Haloferacales(0.1500),f:Haloferacaceae(0.1500),g:Lactobacillus(0.0600)	+	d:Bacteria
Otu9501	d:Bacteria(0.9900),p:"Proteobacteria"(0.5500),c:Gammaproteobacteria(0.2400),o:Legionellales(0.1200),f:Aeromonadaceae(0.1000),g:Legionella(0.1000)	+	d:Bacteria
Otu9502	d:Bacteria(0.9900),p:"Proteobacteria"(0.3200),c:Bacilli(0.2100),o:Lactobacillales(0.1100),f:Lactobacillaceae(0.1000),g:Lactobacillus(0.1000)	+	d:Bacteria
Otu9500	d:Bacteria(0.9700),p:Firmicutes(0.4400),c:Bacilli(0.3100),o:Lactobacillales(0.2300),f:Streptococcaceae(0.0900),g:Streptococcus(0.0900)	+	d:Bacteria
Otu9504	d:Bacteria(0.9400),p:"Proteobacteria"(0.4200),c:Gammaproteobacteria(0.2500),o:Clostridiales(0.0900),f:Acetobacteraceae(0.0700),g:Saccharibacteria_genera_incertae_sedis(0.0600)	-	d:Bacteria
Otu9505	d:Bacteria(0.9800),p:"Proteobacteria"(0.5000),c:Gammaproteobacteria(0.2100),o:Bacillales(0.1000),f:Flavobacteriaceae(0.0700),g:Staphylococcus(0.0600)	+	d:Bacteria
Otu9503	d:Bacteria(0.9300),p:Firmicutes(0.4100),c:Bacilli(0.3600),o:Bacillales(0.2700),f:Thermoactinomycetaceae_2(0.2200),g:Mechercharimyces(0.2200)	+	d:Bacteria
Otu9507	d:Bacteria(0.9600),p:"Bacteroidetes"(0.2900),c:Bacilli(0.1700),o:Lactobacillales(0.1600),f:Mycoplasmataceae(0.1100),g:Lactobacillus(0.0900)	-	d:Bacteria
Otu9506	d:Bacteria(1.0000),p:"Proteobacteria"(0.5900),c:Gammaproteobacteria(0.3300),o:Alteromonadales(0.2600),f:Alteromonadaceae(0.2500),g:Alteromonas(0.2100)	-	d:Bacteria
Otu9508	d:Bacteria(0.9900),p:"Tenericutes"(0.4100),c:Mollicutes(0.4100),o:Mycoplasmatales(0.3900),f:Mycoplasmataceae(0.3900),g:Mycoplasma(0.3900)	-	d:Bacteria
Otu9509	d:Bacteria(0.9400),p:"Tenericutes"(0.2600),c:Mollicutes(0.2600),o:Mycoplasmatales(0.1800),f:Mycoplasmataceae(0.1800),g:Mycoplasma(0.1800)	-	d:Bacteria
Otu9512	d:Bacteria(1.0000),p:"Bacteroidetes"(0.2800),c:Clostridia(0.1300),o:Cytophagales(0.1300),f:Flavobacteriaceae(0.0800),g:Mycoplasma(0.0800)	+	d:Bacteria
Otu9510	d:Bacteria(0.7200),p:"Euryarchaeota"(0.2600),c:Halobacteria(0.2000),o:Clostridiales(0.1200),f:Clostridiaceae_1(0.1100),g:Clostridium_sensu_stricto(0.1100)	+
Otu9511	d:Bacteria(1.0000),p:"Proteobacteria"(0.3900),c:Gammaproteobacteria(0.2500),o:Legionellales(0.1700),f:Legionellaceae(0.1700),g:Legionella(0.1700)	+	d:Bacteria
Otu9514	d:Bacteria(0.9500),p:"Proteobacteria"(0.4200),c:Gammaproteobacteria(0.2500),o:Xanthomonadales(0.1000),f:Xanthomonadaceae(0.1000),g:Rhodanobacter(0.0700)	+	d:Bacteria
Otu9515	d:Bacteria(0.9800),p:"Proteobacteria"(0.4500),c:Bacilli(0.2000),o:Campylobacterales(0.2000),f:Helicobacteraceae(0.1700),g:Helicobacter(0.1700)	-	d:Bacteria
Otu9516	d:Bacteria(0.7800),p:"Euryarchaeota"(0.2200),c:Clostridia(0.1600),o:Clostridiales(0.1600),f:Methanobacteriaceae(0.1100),g:Bifidobacterium(0.0800)	+
Otu9513	d:Bacteria(0.8200),p:"Proteobacteria"(0.4200),c:Gammaproteobacteria(0.2300),o:Thermales(0.1500),f:Thermaceae(0.1500),g:Meiothermus(0.1400)	+	d:Bacteria
Otu9517	d:Bacteria(0.9900),p:"Proteobacteria"(0.4300),c:Gammaproteobacteria(0.2200),o:"Flavobacteriales"(0.2000),f:Flavobacteriaceae(0.2000),g:Legionella(0.0500)	+	d:Bacteria
Otu9518	d:Bacteria(0.9700),p:"Proteobacteria"(0.4600),c:Gammaproteobacteria(0.2400),o:Actinomycetales(0.0800),f:Campylobacteraceae(0.0700),g:Campylobacter(0.0700)	+	d:Bacteria
Otu9519	d:Bacteria(0.9400),p:"Proteobacteria"(0.3600),c:Gammaproteobacteria(0.1600),o:Burkholderiales(0.1200),f:Burkholderiaceae(0.1100),g:Burkholderia(0.1100)	+	d:Bacteria
Otu9524	d:Bacteria(0.9000),p:"Actinobacteria"(0.3000),c:Actinobacteria(0.3000),o:Actinomycetales(0.2800),f:Microbacteriaceae(0.1000),g:Campylobacter(0.1000)	+	d:Bacteria
Otu9523	d:Bacteria(0.9500),p:Firmicutes(0.3400),c:Bacilli(0.2800),o:Bacillales(0.1500),f:Mycoplasmataceae(0.1400),g:Mycoplasma(0.1400)	+	d:Bacteria
Otu9521	d:Bacteria(1.0000),p:Firmicutes(0.3600),c:Bacilli(0.3000),o:Bacillales(0.1800),f:Lactobacillaceae(0.1100),g:Lactobacillus(0.1100)	+	d:Bacteria
Otu9527	d:Bacteria(0.8700),p:Firmicutes(0.2600),c:Mollicutes(0.1700),o:Mycoplasmatales(0.1500),f:Mycoplasmataceae(0.1500),g:Mycoplasma(0.1400)	-	d:Bacteria
Otu9520	d:Bacteria(0.9800),p:"Proteobacteria"(0.6100),c:Alphaproteobacteria(0.2700),o:Rhizobiales(0.1500),f:Rhizobiaceae(0.0900),g:Rhizobium(0.0900)	+	d:Bacteria
Otu9526	d:Bacteria(0.9600),p:Firmicutes(0.3100),c:Clostridia(0.1700),o:Clostridiales(0.1600),f:Flavobacteriaceae(0.0900),g:Riemerella(0.0600)	+	d:Bacteria
Otu9522	d:Bacteria(0.9900),p:"Proteobacteria"(0.4700),c:Alphaproteobacteria(0.1800),o:"Sphingobacteriales"(0.1400),f:Chitinophagaceae(0.1400),g:Tepidiphilus(0.0700)	+	d:Bacteria
Otu9525	d:Bacteria(0.9400),p:"Bacteroidetes"(0.4000),c:Sphingobacteriia(0.3200),o:"Sphingobacteriales"(0.3200),f:Sphingobacteriaceae(0.3100),g:Mucilaginibacter(0.2300)	+	d:Bacteria
Otu9528	d:Bacteria(0.8000),p:"Proteobacteria"(0.3200),c:Betaproteobacteria(0.1500),o:Burkholderiales(0.1200),f:Haloferacaceae(0.1000),g:Burkholderia(0.0600)	+	d:Bacteria
Otu9529	d:Bacteria(0.8800),p:"Proteobacteria"(0.3400),c:Gammaproteobacteria(0.2500),o:Mycoplasmatales(0.1300),f:Mycoplasmataceae(0.1300),g:Mycoplasma(0.1200)	+	d:Bacteria
Otu9531	d:Bacteria(0.9900),p:"Proteobacteria"(0.4300),c:Gammaproteobacteria(0.3400),o:Mycoplasmatales(0.1500),f:Mycoplasmataceae(0.1500),g:Mycoplasma(0.1500)	+	d:Bacteria
Otu9532	d:Bacteria(0.9600),p:"Proteobacteria"(0.4900),c:Gammaproteobacteria(0.3000),o:Legionellales(0.1900),f:Legionellaceae(0.1900),g:Legionella(0.1900)	+	d:Bacteria
Otu9533	d:Bacteria(1.0000),p:Firmicutes(0.5100),c:Bacilli(0.4500),o:Lactobacillales(0.4200),f:Lactobacillaceae(0.3300),g:Lactobacillus(0.3300)	+	d:Bacteria
Otu9534	d:Bacteria(0.9900),p:"Proteobacteria"(0.3400),c:Gammaproteobacteria(0.1500),o:"Flavobacteriales"(0.1000),f:Flavobacteriaceae(0.0800),g:Burkholderia(0.0700)	-	d:Bacteria
Otu9530	d:Bacteria(0.9600),p:Firmicutes(0.4400),c:Clostridia(0.2200),o:Clostridiales(0.2100),f:Lactobacillaceae(0.0700),g:Parcubacteria_genera_incertae_sedis(0.0800)	-	d:Bacteria
Otu9535	d:Bacteria(0.9600),p:"Proteobacteria"(0.3900),c:Clostridia(0.1600),o:Clostridiales(0.1500),f:Syntrophomonadaceae(0.1000),g:Thermohydrogenium(0.1000)	+	d:Bacteria
Otu9536	d:Bacteria(0.7600),p:"Proteobacteria"(0.3200),c:Gammaproteobacteria(0.1500),o:Synergistales(0.1400),f:Synergistaceae(0.1400),g:Dethiosulfovibrio(0.1400)	+
Otu9537	d:Bacteria(0.9200),p:"Proteobacteria"(0.3700),c:Alphaproteobacteria(0.1900),o:Clostridiales(0.1300),f:Eubacteriaceae(0.1100),g:Eubacterium(0.1100)	+	d:Bacteria
Otu9538	d:Bacteria(0.9400),p:Firmicutes(0.3400),c:Actinobacteria(0.2600),o:Actinomycetales(0.2600),f:Lactobacillaceae(0.0900),g:Lactobacillus(0.0700)	-	d:Bacteria
Otu9539	d:Bacteria(0.9900),p:Firmicutes(0.4100),c:Bacilli(0.2900),o:Lactobacillales(0.1900),f:Neisseriaceae(0.0700),g:Lactobacillus(0.0500)	+	d:Bacteria
Otu9540	d:Bacteria(0.9600),p:"Bacteroidetes"(0.4000),c:Flavobacteriia(0.3100),o:"Flavobacteriales"(0.3100),f:Flavobacteriaceae(0.2900),g:Myroides(0.1200)	+	d:Bacteria
Otu9541	d:Bacteria(0.9400),p:Firmicutes(0.2600),c:Bacilli(0.1800),o:Campylobacterales(0.1500),f:Helicobacteraceae(0.1400),g:Helicobacter(0.1300)	-	d:Bacteria
Otu9543	d:Bacteria(0.9800),p:"Proteobacteria"(0.6200),c:Alphaproteobacteria(0.3900),o:Rhizobiales(0.1800),f:Sphingomonadaceae(0.1000),g:Rhodoblastus(0.1000)	-	d:Bacteria
Otu9542	d:Bacteria(0.8000),p:"Proteobacteria"(0.2000),c:Clostridia(0.1300),o:Clostridiales(0.1300),f:Deinococcaceae(0.0600),g:Deinococcus(0.0600)	+	d:Bacteria
Otu9544	d:Bacteria(0.9500),p:"Proteobacteria"(0.4800),c:Gammaproteobacteria(0.2300),o:Xanthomonadales(0.1700),f:Xanthomonadaceae(0.1700),g:Deinococcus(0.0600)	+	d:Bacteria
Otu9546	d:Bacteria(0.9800),p:"Proteobacteria"(0.4100),c:Betaproteobacteria(0.2400),o:"Bacteroidales"(0.1800),f:"Porphyromonadaceae"(0.1800),g:Porphyromonas(0.1200)	+	d:Bacteria
Otu9547	d:Bacteria(0.9200),p:"Bacteroidetes"(0.2600),c:Flavobacteriia(0.1500),o:"Flavobacteriales"(0.1500),f:Flavobacteriaceae(0.1500),g:Mycoplasma(0.0600)	-	d:Bacteria
Otu9548	d:Bacteria(0.9900),p:Firmicutes(0.3500),c:Clostridia(0.2700),o:Clostridiales(0.2600),f:Ruminococcaceae(0.2100),g:Clostridium_III(0.1600)	-	d:Bacteria
Otu9545	d:Bacteria(1.0000),p:"Proteobacteria"(1.0000),c:Alphaproteobacteria(1.0000),o:Rhizobiales(0.7700),f:Beijerinckiaceae(0.2700),g:Prosthecomicrobium(0.2500)	+	d:Bacteria,p:"Proteobacteria",c:Alphaproteobacteria
Otu9549	d:Bacteria(0.9600),p:Firmicutes(0.2600),c:Bacilli(0.2100),o:Mycoplasmatales(0.1600),f:Mycoplasmataceae(0.1600),g:Lactobacillus(0.1100)	-	d:Bacteria
Otu9550	d:Bacteria(0.9400),p:"Tenericutes"(0.3000),c:Mollicutes(0.3000),o:Mycoplasmatales(0.2900),f:Mycoplasmataceae(0.2900),g:Ureaplasma(0.1700)	-	d:Bacteria
Otu9551	d:Bacteria(0.9900),p:"Proteobacteria"(0.3500),c:Gammaproteobacteria(0.1800),o:Clostridiales(0.0900),f:Lactobacillaceae(0.0600),g:Saccharibacteria_genera_incertae_sedis(0.1500)	+	d:Bacteria
Otu9554	d:Bacteria(0.9500),p:"Proteobacteria"(0.4000),c:Gammaproteobacteria(0.1400),o:Campylobacterales(0.1200),f:Campylobacteraceae(0.0800),g:Mycoplasma(0.0600)	+	d:Bacteria
Otu9553	d:Bacteria(1.0000),p:"Proteobacteria"(0.5300),c:Gammaproteobacteria(0.2400),o:Actinomycetales(0.2000),f:Sneathiellaceae(0.0900),g:Legionella(0.0700)	+	d:Bacteria
Otu9556	d:Bacteria(1.0000),p:Cyanobacteria/Chloroplast(0.3200),c:Chloroplast(0.3200),o:Chlamydiales(0.0800),f:Chloroplast(0.3200),g:Euglenida(0.3100)	+	d:Bacteria
Otu9557	d:Bacteria(0.9900),p:"Bacteroidetes"(0.5700),c:Sphingobacteriia(0.2800),o:"Sphingobacteriales"(0.2800),f:Flavobacteriaceae(0.2700),g:Pedobacter(0.1100)	-	d:Bacteria
Otu9555	d:Bacteria(1.0000),p:"Proteobacteria"(0.3000),c:Sphingobacteriia(0.1600),o:"Sphingobacteriales"(0.1600),f:Chitinophagaceae(0.1200),g:Alicyclobacillus(0.1000)	+	d:Bacteria
Otu9559	d:Bacteria(0.7200),p:"Proteobacteria"(0.3500),c:Alphaproteobacteria(0.2800),o:Rhizobiales(0.1600),f:Phyllobacteriaceae(0.0600),g:Methanothrix(0.0600)	+
Otu9552	d:Bacteria(0.7500),p:"Proteobacteria"(0.2800),c:Gammaproteobacteria(0.2100),o:Oceanospirillales(0.1300),f:Halomonadaceae(0.0800),g:Aminiphilus(0.0800)	+
Otu9560	d:Bacteria(0.9400),p:Firmicutes(0.2400),c:Actinobacteria(0.1400),o:Actinomycetales(0.1400),f:Alteromonadaceae(0.0900),g:Sanguibacter(0.0600)	-	d:Bacteria
Otu9561	d:Bacteria(0.9800),p:"Proteobacteria"(0.3000),c:Gammaproteobacteria(0.1800),o:Mycoplasmatales(0.1400),f:Mycoplasmataceae(0.1400),g:Mycoplasma(0.1400)	+	d:Bacteria
Otu9558	d:Bacteria(1.0000),p:Firmicutes(0.4700),c:Bacilli(0.3900),o:Lactobacillales(0.2900),f:Lactobacillaceae(0.2600),g:Lactobacillus(0.2200)	+	d:Bacteria
Otu9563	d:Bacteria(0.9900),p:Firmicutes(0.2600),c:Clostridia(0.2000),o:Clostridiales(0.1700),f:Candidatus_Brocadiaceae(0.1000),g:Candidatus_Scalindua(0.1000)	-	d:Bacteria
Otu9562	d:Bacteria(0.9000),p:"Proteobacteria"(0.4300),c:Alphaproteobacteria(0.2400),o:Rhodobacterales(0.0900),f:Rhodobacteraceae(0.0900),g:Spirochaeta(0.0600)	+	d:Bacteria
Otu9565	d:Bacteria(0.9400),p:Firmicutes(0.3500),c:Clostridia(0.2200),o:Clostridiales(0.2200),f:Lactobacillaceae(0.1000),g:Lactobacillus(0.0900)	+	d:Bacteria
Otu9568	d:Bacteria(0.9600),p:"Bacteroidetes"(0.3600),c:Bacilli(0.2700),o:"Flavobacteriales"(0.2200),f:Flavobacteriaceae(0.2200),g:Winogradskyella(0.1700)	+	d:Bacteria
Otu9566	d:Bacteria(0.9300),p:"Proteobacteria"(0.3900),c:Gammaproteobacteria(0.1700),o:Alteromonadales(0.1400),f:Veillonellaceae(0.0900),g:Aestuariibacter(0.0700)	-	d:Bacteria
Otu9567	d:Bacteria(0.9900),p:"Bacteroidetes"(0.2900),c:Clostridia(0.1200),o:"Bacteroidales"(0.1100),f:Mycoplasmataceae(0.1100),g:Mycoplasma(0.1100)	-	d:Bacteria
Otu9569	d:Bacteria(0.9600),p:Firmicutes(0.3800),c:Bacilli(0.2800),o:Bacillales(0.2400),f:Mycoplasmataceae(0.1200),g:Mycoplasma(0.1000)	-	d:Bacteria
Otu9564	d:Bacteria(0.9800),p:"Proteobacteria"(0.4400),c:Gammaproteobacteria(0.1500),o:Campylobacterales(0.1300),f:Campylobacteraceae(0.1200),g:Arcobacter(0.1200)	+	d:Bacteria
Otu9570	d:Bacteria(0.9200),p:"Proteobacteria"(0.3200),c:Alphaproteobacteria(0.2400),o:Clostridiales(0.1500),f:Lachnospiraceae(0.0800),g:Mycoplasma(0.0600)	+	d:Bacteria
Otu9571	d:Bacteria(0.9100),p:Cyanobacteria/Chloroplast(0.2500),c:Chloroplast(0.2500),o:Clostridiales(0.1300),f:Chloroplast(0.2500),g:Streptophyta(0.1700)	-	d:Bacteria
Otu9572	d:Bacteria(0.9700),p:"Proteobacteria"(0.3300),c:Gammaproteobacteria(0.2300),o:Alteromonadales(0.2100),f:Alteromonadaceae(0.1800),g:Glaciecola(0.1600)	-	d:Bacteria
Otu9573	d:Bacteria(1.0000),p:"Proteobacteria"(0.3300),c:Bacilli(0.1800),o:Clostridiales(0.1400),f:Streptomycetaceae(0.0700),g:Lactobacillus(0.0700)	+	d:Bacteria
Otu9575	d:Bacteria(0.9500),p:Firmicutes(0.3300),c:Clostridia(0.1700),o:Clostridiales(0.1700),f:Flammeovirgaceae(0.1300),g:Fabibacter(0.0700)	+	d:Bacteria
Otu9577	d:Bacteria(0.9500),p:"Tenericutes"(0.3300),c:Mollicutes(0.3300),o:Mycoplasmatales(0.3300),f:Mycoplasmataceae(0.3300),g:Mycoplasma(0.3200)	+	d:Bacteria
Otu9579	d:Bacteria(1.0000),p:"Tenericutes"(0.2700),c:Mollicutes(0.2700),o:Mycoplasmatales(0.2600),f:Mycoplasmataceae(0.2600),g:Mycoplasma(0.2600)	-	d:Bacteria
Otu9574	d:Bacteria(0.9300),p:Firmicutes(0.2800),c:Clostridia(0.1500),o:Bacillales(0.1000),f:Mycoplasmataceae(0.0900),g:Mycoplasma(0.0900)	+	d:Bacteria
Otu9578	d:Bacteria(1.0000),p:"Bacteroidetes"(0.3200),c:Gammaproteobacteria(0.2500),o:Mycoplasmatales(0.1500),f:Mycoplasmataceae(0.1500),g:Mycoplasma(0.1500)	+	d:Bacteria
Otu9576	d:Bacteria(0.8700),p:"Proteobacteria"(0.1800),c:Gammaproteobacteria(0.1300),o:Petrotogales(0.1200),f:Petrotogaceae(0.1200),g:Petrotoga(0.1200)	+	d:Bacteria
Otu9580	d:Bacteria(0.9400),p:Firmicutes(0.3700),c:Bacilli(0.3000),o:Bacillales(0.2000),f:Bacillaceae_1(0.1200),g:Domibacillus(0.0800)	+	d:Bacteria
Otu9582	d:Bacteria(0.9000),p:Firmicutes(0.2900),c:Bacilli(0.1200),o:Lactobacillales(0.0900),f:Thermoproteaceae(0.0700),g:Pyrobaculum(0.0700)	+	d:Bacteria
Otu9583	d:Bacteria(0.9700),p:"Tenericutes"(0.4700),c:Mollicutes(0.4700),o:Mycoplasmatales(0.3700),f:Mycoplasmataceae(0.3700),g:Mycoplasma(0.3700)	-	d:Bacteria
Otu9584	d:Bacteria(0.9900),p:"Proteobacteria"(0.5500),c:Gammaproteobacteria(0.3800),o:Actinomycetales(0.1700),f:Pseudonocardiaceae(0.1000),g:Saccharopolyspora(0.0800)	+	d:Bacteria
Otu9587	d:Bacteria(0.8700),p:"Proteobacteria"(0.2900),c:Gammaproteobacteria(0.1700),o:Lactobacillales(0.1300),f:Flavobacteriaceae(0.1300),g:Lactobacillus(0.0700)	-	d:Bacteria
Otu9586	d:Bacteria(0.9900),p:Firmicutes(0.3100),c:Clostridia(0.2400),o:Clostridiales(0.2400),f:Mycoplasmataceae(0.1800),g:Mycoplasma(0.1800)	+	d:Bacteria
Otu9581	d:Bacteria(1.0000),p:"Proteobacteria"(0.8800),c:Alphaproteobacteria(0.7200),o:Rhodospirillales(0.7100),f:Rhodospirillaceae(0.7000),g:Fodinicurvata(0.2900)	+	d:Bacteria,p:"Proteobacteria"
Otu9588	d:Bacteria(0.9200),p:"Proteobacteria"(0.3000),c:Gammaproteobacteria(0.2500),o:Pasteurellales(0.1200),f:Pasteurellaceae(0.1200),g:Acholeplasma(0.0700)	+	d:Bacteria
Otu9589	d:Bacteria(1.0000),p:"Proteobacteria"(0.4500),c:Gammaproteobacteria(0.2200),o:Legionellales(0.1200),f:Legionellaceae(0.1200),g:Legionella(0.1200)	+	d:Bacteria
Otu9591	d:Bacteria(0.9500),p:Firmicutes(0.2800),c:Actinobacteria(0.2300),o:Actinomycetales(0.2300),f:Microbacteriaceae(0.1400),g:Leifsonia(0.0800)	+	d:Bacteria
Otu9590	d:Bacteria(1.0000),p:"Proteobacteria"(0.3500),c:Actinobacteria(0.3300),o:Actinomycetales(0.3300),f:Streptomycetaceae(0.2100),g:Streptomyces(0.1800)	+	d:Bacteria
Otu9592	d:Bacteria(0.9800),p:"Tenericutes"(0.3400),c:Mollicutes(0.3400),o:Mycoplasmatales(0.3400),f:Mycoplasmataceae(0.3400),g:Mycoplasma(0.3400)	-	d:Bacteria
Otu9585	d:Bacteria(1.0000),p:"Actinobacteria"(1.0000),c:Actinobacteria(1.0000),o:Actinomycetales(1.0000),f:Microbacteriaceae(1.0000),g:Gryllotalpicola(1.0000)	+	d:Bacteria,p:"Actinobacteria",c:Actinobacteria,o:Actinomycetales,f:Microbacteriaceae,g:Gryllotalpicola
Otu9593	d:Bacteria(0.9700),p:"Proteobacteria"(0.4400),c:Gammaproteobacteria(0.3000),o:"Enterobacteriales"(0.2300),f:Enterobacteriaceae(0.2300),g:Campylobacter(0.1100)	-	d:Bacteria
Otu9594	d:Bacteria(0.9100),p:"Proteobacteria"(0.4300),c:Gammaproteobacteria(0.2100),o:Methylophilales(0.0800),f:Chloroplast(0.0800),g:Methanobrevibacter(0.0700)	+	d:Bacteria
Otu9595	d:Bacteria(0.9500),p:"Tenericutes"(0.3300),c:Mollicutes(0.3300),o:Mycoplasmatales(0.3200),f:Mycoplasmataceae(0.3200),g:Mycoplasma(0.3200)	+	d:Bacteria
Otu9597	d:Bacteria(1.0000),p:"Proteobacteria"(0.4300),c:Gammaproteobacteria(0.1700),o:Chrysiogenales(0.1000),f:Chrysiogenaceae(0.1000),g:Chrysiogenes(0.1000)	+	d:Bacteria
Otu9596	d:Bacteria(0.9300),p:"Proteobacteria"(0.2900),c:Gammaproteobacteria(0.2000),o:Lactobacillales(0.0800),f:Lactobacillaceae(0.0700),g:Lactobacillus(0.0700)	+	d:Bacteria
Otu9600	d:Bacteria(0.9000),p:"Bacteroidetes"(0.2800),c:Flavobacteriia(0.2000),o:"Flavobacteriales"(0.2000),f:Flavobacteriaceae(0.2000),g:Microgenomates_genera_incertae_sedis(0.0900)	+	d:Bacteria
Otu9602	d:Bacteria(0.7000),p:"Bacteroidetes"(0.2200),c:Gammaproteobacteria(0.1500),o:"Flavobacteriales"(0.1200),f:Flavobacteriaceae(0.1200),g:Idiomarina(0.0800)	+
Otu9601	d:Bacteria(0.9200),p:"Proteobacteria"(0.2400),c:Actinobacteria(0.1300),o:Actinomycetales(0.1300),f:"Porphyromonadaceae"(0.0600),g:Parabacteroides(0.0600)	+	d:Bacteria
Otu9598	d:Bacteria(1.0000),p:Firmicutes(0.8300),c:Bacilli(0.8100),o:Bacillales(0.4900),f:Planococcaceae(0.3500),g:Ureibacillus(0.3100)	+	d:Bacteria,p:Firmicutes,c:Bacilli
Otu9599	d:Bacteria(1.0000),p:"Actinobacteria"(0.9600),c:Actinobacteria(0.9600),o:Rubrobacterales(0.6900),f:Rubrobacteraceae(0.6900),g:Rubrobacter(0.6900)	+	d:Bacteria,p:"Actinobacteria",c:Actinobacteria
Otu9605	d:Bacteria(0.8200),p:"Proteobacteria"(0.4000),c:Alphaproteobacteria(0.1800),o:Rhodospirillales(0.1800),f:Rhodospirillaceae(0.0900),g:Reyranella(0.0900)	+	d:Bacteria
Otu9603	d:Bacteria(0.9000),p:"Bacteroidetes"(0.2900),c:Actinobacteria(0.1600),o:Actinomycetales(0.1600),f:Flavobacteriaceae(0.1200),g:Amycolatopsis(0.0800)	-	d:Bacteria
Otu9606	d:Bacteria(0.5400),p:"Euryarchaeota"(0.4500),c:"Methanomicrobia"(0.2000),o:Methanosarcinales(0.2000),f:Methanosarcinaceae(0.2000),g:Methanomethylovorans(0.1200)	+
Otu9609	d:Bacteria(0.9700),p:"Proteobacteria"(0.3700),c:Mollicutes(0.2900),o:Mycoplasmatales(0.2900),f:Mycoplasmataceae(0.2900),g:Mycoplasma(0.2900)	-	d:Bacteria
Otu9607	d:Bacteria(1.0000),p:Firmicutes(0.4300),c:Bacilli(0.2700),o:Lactobacillales(0.2100),f:Clostridiaceae_1(0.1200),g:Armatimonadetes_gp5(0.1400)	+	d:Bacteria
Otu9608	d:Bacteria(0.9400),p:"Bacteroidetes"(0.3300),c:Flavobacteriia(0.3100),o:"Flavobacteriales"(0.3100),f:Flavobacteriaceae(0.3100),g:Salinimicrobium(0.1300)	+	d:Bacteria
Otu9610	d:Bacteria(0.9300),p:"Proteobacteria"(0.2600),c:Actinobacteria(0.1800),o:Actinomycetales(0.1800),f:Streptomycetaceae(0.0900),g:Streptomyces(0.0900)	+	d:Bacteria
Otu9611	d:Bacteria(0.9900),p:"Proteobacteria"(0.3600),c:Gammaproteobacteria(0.2400),o:Alteromonadales(0.0700),f:Enterobacteriaceae(0.0700),g:Saccharibacteria_genera_incertae_sedis(0.0700)	-	d:Bacteria
Otu9612	d:Bacteria(0.9700),p:Firmicutes(0.3000),c:Bacilli(0.2400),o:Lactobacillales(0.1600),f:Lactobacillaceae(0.1100),g:Lactobacillus(0.1100)	-	d:Bacteria
Otu9613	d:Bacteria(0.9600),p:"Proteobacteria"(0.4300),c:Bacilli(0.2000),o:Lactobacillales(0.1300),f:Lactobacillaceae(0.0800),g:Lactobacillus(0.0800)	+	d:Bacteria
Otu9614	d:Bacteria(0.7900),p:"Proteobacteria"(0.2600),c:Gammaproteobacteria(0.1100),o:"Sphingobacteriales"(0.0900),f:Veillonellaceae(0.0900),g:Mucilaginibacter(0.0500)	+
Otu9604	d:Bacteria(1.0000),p:"Proteobacteria"(1.0000),c:Betaproteobacteria(1.0000),o:Burkholderiales(1.0000),f:Comamonadaceae(0.9800),g:Polaromonas(0.9800)	+	d:Bacteria,p:"Proteobacteria",c:Betaproteobacteria,o:Burkholderiales,f:Comamonadaceae,g:Polaromonas
Otu9615	d:Bacteria(0.9500),p:Candidatus_Saccharibacteria(0.3000),c:Mollicutes(0.1200),o:"Flavobacteriales"(0.1000),f:Flavobacteriaceae(0.1000),g:Saccharibacteria_genera_incertae_sedis(0.3000)	+	d:Bacteria
Otu9616	d:Bacteria(0.9600),p:"Proteobacteria"(0.2600),c:Gammaproteobacteria(0.1600),o:Gammaproteobacteria_incertae_sedis(0.1200),f:Sphingobacteriaceae(0.1100),g:Candidatus_Carsonella(0.1200)	-	d:Bacteria
Otu9617	d:Bacteria(0.8800),p:"Proteobacteria"(0.4200),c:Gammaproteobacteria(0.3000),o:Gammaproteobacteria_incertae_sedis(0.2900),f:Flavobacteriaceae(0.1200),g:Candidatus_Carsonella(0.2900)	+	d:Bacteria
Otu9618	d:Bacteria(1.0000),p:"Proteobacteria"(0.3500),c:Flavobacteriia(0.1900),o:"Flavobacteriales"(0.1900),f:Flavobacteriaceae(0.1900),g:Candidatus_Carsonella(0.1200)	+	d:Bacteria
Otu9619	d:Bacteria(0.9400),p:"Bacteroidetes"(0.5200),c:Sphingobacteriia(0.2700),o:"Sphingobacteriales"(0.2700),f:Sphingobacteriaceae(0.2700),g:Mycoplasma(0.1200)	+	d:Bacteria
Otu9620	d:Bacteria(0.9800),p:Firmicutes(0.5800),c:Bacilli(0.5100),o:Bacillales(0.3400),f:Lactobacillaceae(0.1300),g:Staphylococcus(0.1300)	+	d:Bacteria
Otu9621	d:Bacteria(1.0000),p:Firmicutes(0.2600),c:Bacilli(0.2200),o:Bacillales(0.1700),f:Mycoplasmataceae(0.1700),g:Mycoplasma(0.1700)	+	d:Bacteria
Otu9623	d:Bacteria(0.9800),p:"Proteobacteria"(0.6000),c:Gammaproteobacteria(0.4400),o:Legionellales(0.3500),f:Legionellaceae(0.3400),g:Legionella(0.3400)	+	d:Bacteria
Otu9624	d:Bacteria(0.9200),p:"Bacteroidetes"(0.1600),c:"Nitrospira"(0.1000),o:"Nitrospirales"(0.1000),f:"Nitrospiraceae"(0.1000),g:Leptospirillum(0.1000)	+	d:Bacteria
Otu9625	d:Bacteria(0.9500),p:"Proteobacteria"(0.3200),c:Actinobacteria(0.2000),o:Actinomycetales(0.2000),f:Mycobacteriaceae(0.0900),g:Mycobacterium(0.0900)	-	d:Bacteria
Otu9626	d:Bacteria(0.8500),p:Firmicutes(0.3500),c:Clostridia(0.2500),o:Clostridiales(0.2500),f:Flavobacteriaceae(0.1700),g:Cellulophaga(0.1000)	-	d:Bacteria
Otu9627	d:Bacteria(0.9900),p:"Proteobacteria"(0.3800),c:Gammaproteobacteria(0.2000),o:Lactobacillales(0.2000),f:Lactobacillaceae(0.1900),g:Lactobacillus(0.1900)	+	d:Bacteria
Otu9629	d:Bacteria(0.9900),p:"Proteobacteria"(0.4000),c:Epsilonproteobacteria(0.1400),o:Campylobacterales(0.1400),f:Campylobacteraceae(0.1000),g:Arcobacter(0.1000)	+	d:Bacteria
Otu9628	d:Bacteria(0.8000),p:"Proteobacteria"(0.4300),c:Alphaproteobacteria(0.2700),o:Rhizobiales(0.1200),f:Sphingomonadaceae(0.0800),g:Sphingomonas(0.0800)	+	d:Bacteria
Otu9632	d:Bacteria(0.9900),p:Firmicutes(0.4200),c:Bacilli(0.3500),o:Burkholderiales(0.1900),f:Staphylococcaceae(0.1700),g:Staphylococcus(0.1700)	+	d:Bacteria
Otu9630	d:Bacteria(0.9100),p:"Actinobacteria"(0.3800),c:Actinobacteria(0.3800),o:Actinomycetales(0.3800),f:Aquificaceae(0.1200),g:Aquifex(0.1200)	-	d:Bacteria
Otu9633	d:Bacteria(0.9600),p:Firmicutes(0.3300),c:Clostridia(0.2700),o:Clostridiales(0.2700),f:Clostridiaceae_1(0.1800),g:Clostridium_sensu_stricto(0.1800)	-	d:Bacteria
Otu9622	d:Bacteria(1.0000),p:"Proteobacteria"(1.0000),c:Alphaproteobacteria(0.9900),o:Sphingomonadales(0.9300),f:Sphingomonadaceae(0.9100),g:Novosphingobium(0.6900)	+	d:Bacteria,p:"Proteobacteria",c:Alphaproteobacteria,o:Sphingomonadales,f:Sphingomonadaceae
Otu9631	d:Bacteria(0.9100),p:"Proteobacteria"(0.3700),c:Gammaproteobacteria(0.3000),o:Oceanospirillales(0.1800),f:Halomonadaceae(0.1700),g:Halomonas(0.1700)	+	d:Bacteria
Otu9635	d:Bacteria(0.9800),p:"Bacteroidetes"(0.2800),c:Flavobacteriia(0.1300),o:"Flavobacteriales"(0.1300),f:Flavobacteriaceae(0.1300),g:Kribbella(0.0700)	+	d:Bacteria
Otu9634	d:Bacteria(0.8200),p:"Bacteroidetes"(0.2800),c:Clostridia(0.1400),o:Clostridiales(0.1400),f:Chitinophagaceae(0.0900),g:Flavobacterium(0.0600)	+	d:Bacteria
Otu9636	d:Bacteria(0.8800),p:Firmicutes(0.2000),c:Bacilli(0.1700),o:Lactobacillales(0.1600),f:Lactobacillaceae(0.0800),g:Lactobacillus(0.0700)	-	d:Bacteria
Otu9638	d:Bacteria(0.9900),p:Firmicutes(0.6100),c:Clostridia(0.5000),o:Clostridiales(0.4400),f:Mycoplasmataceae(0.1400),g:Mycoplasma(0.1400)	-	d:Bacteria
Otu9637	d:Bacteria(0.7800),p:"Euryarchaeota"(0.2200),c:Halobacteria(0.1200),o:Halobacteriales(0.0900),f:Halobacteriaceae(0.0900),g:Mycoplasma(0.0700)	+
Otu9639	d:Bacteria(0.9100),p:"Tenericutes"(0.3100),c:Mollicutes(0.3100),o:Mycoplasmatales(0.3100),f:Mycoplasmataceae(0.3100),g:Mycoplasma(0.2700)	-	d:Bacteria
Otu9640	d:Bacteria(0.8400),p:"Proteobacteria"(0.4300),c:Alphaproteobacteria(0.2900),o:Rhodobacterales(0.1900),f:Rhodobacteraceae(0.1900),g:Methanothermococcus(0.1300)	+	d:Bacteria
Otu9644	d:Bacteria(0.9500),p:Firmicutes(0.3100),c:Mollicutes(0.1900),o:Mycoplasmatales(0.1600),f:Mycoplasmataceae(0.1600),g:Mycoplasma(0.1500)	+	d:Bacteria
Otu9642	d:Bacteria(0.9400),p:Firmicutes(0.3700),c:Actinobacteria(0.1700),o:Actinomycetales(0.1700),f:Lactobacillaceae(0.1300),g:Lactobacillus(0.1300)	-	d:Bacteria
Otu9641	d:Bacteria(0.5800),p:"Euryarchaeota"(0.4100),c:Halobacteria(0.2800),o:Haloferacales(0.2200),f:Haloferacaceae(0.2200),g:Halogeometricum(0.1900)	+
Otu9643	d:Bacteria(0.9900),p:Firmicutes(0.3500),c:Bacilli(0.2000),o:"Flavobacteriales"(0.1500),f:Flavobacteriaceae(0.1500),g:Spiroplasma(0.1300)	+	d:Bacteria
Otu9646	d:Bacteria(0.9900),p:"Proteobacteria"(0.3200),c:Bacilli(0.2400),o:Bacillales(0.1900),f:Helicobacteraceae(0.1200),g:Helicobacter(0.1200)	+	d:Bacteria
Otu9645	d:Bacteria(0.8100),p:Firmicutes(0.3100),c:Bacilli(0.2500),o:Bacillales(0.2200),f:Thermoactinomycetaceae_2(0.1900),g:Mechercharimyces(0.1900)	+	d:Bacteria
Otu9648	d:Bacteria(0.8900),p:"Proteobacteria"(0.2100),c:Mollicutes(0.1900),o:Mycoplasmatales(0.1900),f:Mycoplasmataceae(0.1900),g:Mycoplasma(0.1900)	+	d:Bacteria
Otu9647	d:Bacteria(1.0000),p:Firmicutes(0.5600),c:Bacilli(0.4800),o:Lactobacillales(0.4200),f:Lactobacillaceae(0.1800),g:Lactobacillus(0.1800)	-	d:Bacteria
Otu9650	d:Bacteria(0.8600),p:"Tenericutes"(0.3200),c:Mollicutes(0.3200),o:Mycoplasmatales(0.3200),f:Mycoplasmataceae(0.3200),g:Mycoplasma(0.3100)	-	d:Bacteria
Otu9651	d:Bacteria(0.8700),p:"Proteobacteria"(0.3200),c:Gammaproteobacteria(0.3000),o:Mycoplasmatales(0.2700),f:Mycoplasmataceae(0.2700),g:Mycoplasma(0.1400)	+	d:Bacteria
Otu9653	d:Bacteria(0.8900),p:"Proteobacteria"(0.3600),c:Gammaproteobacteria(0.2300),o:Mycoplasmatales(0.1300),f:Mycoplasmataceae(0.1300),g:Mycoplasma(0.1200)	+	d:Bacteria
Otu9654	d:Bacteria(0.9900),p:"Proteobacteria"(0.3700),c:Gammaproteobacteria(0.1600),o:Clostridiales(0.0800),f:Oceanospirillaceae(0.0800),g:Terrimonas(0.0600)	-	d:Bacteria
Otu9652	d:Bacteria(0.9500),p:"Proteobacteria"(0.5300),c:Alphaproteobacteria(0.2700),o:Rhodospirillales(0.1800),f:Rhodospirillaceae(0.1500),g:Rhodospirillum(0.0800)	+	d:Bacteria
Otu9649	d:Bacteria(0.9600),p:"Bacteroidetes"(0.5300),c:"Bacteroidia"(0.3700),o:"Bacteroidales"(0.3700),f:Bacteroidaceae(0.2700),g:Bacteroides(0.2700)	+	d:Bacteria
Otu9655	d:Bacteria(0.9800),p:"Proteobacteria"(0.2600),c:Bacilli(0.1200),o:Myxococcales(0.1200),f:Cystobacteraceae(0.1200),g:Hyalangium(0.0900)	+	d:Bacteria
Otu9656	d:Bacteria(0.9900),p:Firmicutes(0.3500),c:Clostridia(0.1900),o:Clostridiales(0.1400),f:Flavobacteriaceae(0.1300),g:Pelagicoccus(0.1200)	+	d:Bacteria
Otu9657	d:Bacteria(0.9800),p:"Proteobacteria"(0.2600),c:Gammaproteobacteria(0.1600),o:Oceanospirillales(0.1200),f:Oceanospirillaceae(0.1200),g:Petrotoga(0.1000)	-	d:Bacteria
Otu9658	d:Bacteria(0.6800),p:"Euryarchaeota"(0.3200),c:Clostridia(0.2500),o:Clostridiales(0.2500),f:Methanosarcinaceae(0.1900),g:Methanolobus(0.1800)	-
Otu9659	d:Bacteria(0.9800),p:"Proteobacteria"(0.3100),c:Mollicutes(0.2200),o:Mycoplasmatales(0.1900),f:Mycoplasmataceae(0.1900),g:Mycoplasma(0.1900)	+	d:Bacteria
Otu9660	d:Bacteria(0.9900),p:"Tenericutes"(0.3500),c:Mollicutes(0.3500),o:Mycoplasmatales(0.3300),f:Mycoplasmataceae(0.3300),g:Mycoplasma(0.2100)	-	d:Bacteria
Otu9661	d:Bacteria(0.9500),p:"Proteobacteria"(0.5900),c:Gammaproteobacteria(0.4900),o:Gammaproteobacteria_incertae_sedis(0.2200),f:Francisellaceae(0.1200),g:Candidatus_Carsonella(0.2200)	+	d:Bacteria
Otu9662	d:Bacteria(0.9900),p:Firmicutes(0.2400),c:Actinobacteria(0.1600),o:Actinomycetales(0.1600),f:Bacillaceae_2(0.0500),g:Armatimonas/Armatimonadetes_gp1(0.0400)	-	d:Bacteria
Otu9664	d:Bacteria(0.8900),p:"Proteobacteria"(0.3300),c:Spirochaetia(0.1200),o:Spirochaetales(0.1200),f:Spirochaetaceae(0.1100),g:Microgenomates_genera_incertae_sedis(0.0500)	-	d:Bacteria
Otu9665	d:Bacteria(0.8700),p:"Proteobacteria"(0.4000),c:Gammaproteobacteria(0.3000),o:Oceanospirillales(0.1100),f:Alteromonadales_incertae_sedis(0.1000),g:Pseudoteredinibacter(0.1000)	+	d:Bacteria
Otu9667	d:Bacteria(0.9400),p:Firmicutes(0.2700),c:Mollicutes(0.2000),o:"Sphingobacteriales"(0.1400),f:Mycoplasmataceae(0.1400),g:Mycoplasma(0.1400)	+	d:Bacteria
Otu9663	d:Bacteria(0.8500),p:"Proteobacteria"(0.2100),c:Actinobacteria(0.1900),o:Actinomycetales(0.1700),f:Streptomycetaceae(0.0900),g:Diapherotrites_Incertae_Sedis_AR10(0.1000)	+	d:Bacteria
Otu9666	d:Bacteria(0.9800),p:"Proteobacteria"(0.3300),c:Actinobacteria(0.2700),o:Actinomycetales(0.2700),f:Bacillaceae_1(0.0900),g:Bacillus(0.0800)	-	d:Bacteria
Otu9669	d:Bacteria(0.9300),p:Firmicutes(0.2200),c:Clostridia(0.1700),o:Clostridiales(0.1700),f:Flavobacteriaceae(0.1600),g:Anaerococcus(0.1000)	+	d:Bacteria
Otu9668	d:Bacteria(1.0000),p:"Proteobacteria"(0.4600),c:Gammaproteobacteria(0.4200),o:Gammaproteobacteria_incertae_sedis(0.3800),f:Lactobacillaceae(0.1000),g:Candidatus_Carsonella(0.3800)	+	d:Bacteria
Otu9671	d:Bacteria(1.0000),p:"Bacteroidetes"(0.3400),c:Sphingobacteriia(0.1900),o:"Sphingobacteriales"(0.1900),f:"Saprospiraceae"(0.1200),g:Lewinella(0.1200)	-	d:Bacteria
Otu9672	d:Bacteria(1.0000),p:"Bacteroidetes"(0.3100),c:"Bacteroidia"(0.1700),o:"Bacteroidales"(0.1700),f:Bacteroidaceae(0.1600),g:Bacteroides(0.1600)	-	d:Bacteria
Otu9670	d:Bacteria(0.9800),p:"Proteobacteria"(0.4600),c:Gammaproteobacteria(0.3000),o:Gammaproteobacteria_incertae_sedis(0.1900),f:Spirochaetaceae(0.1200),g:Spongiibacter(0.1900)	+	d:Bacteria
Otu9676	d:Bacteria(0.9500),p:"Proteobacteria"(0.2600),c:Gammaproteobacteria(0.1800),o:"Flavobacteriales"(0.1100),f:Flavobacteriaceae(0.1000),g:Parcubacteria_genera_incertae_sedis(0.0700)	+	d:Bacteria
Otu9677	d:Bacteria(0.9900),p:Firmicutes(0.4200),c:Bacilli(0.2400),o:Lactobacillales(0.1500),f:Lactobacillaceae(0.0900),g:Lactobacillus(0.0900)	+	d:Bacteria
Otu9678	d:Bacteria(0.9000),p:"Proteobacteria"(0.3200),c:Clostridia(0.1400),o:Clostridiales(0.1400),f:Mycoplasmataceae(0.1000),g:Mycoplasma(0.1000)	+	d:Bacteria
Otu9679	d:Bacteria(1.0000),p:Firmicutes(0.3700),c:Mollicutes(0.2400),o:Mycoplasmatales(0.2400),f:Mycoplasmataceae(0.2400),g:Ureaplasma(0.2200)	+	d:Bacteria
Otu9673	d:Bacteria(0.8200),p:"Proteobacteria"(0.3400),c:Gammaproteobacteria(0.1700),o:Burkholderiales(0.1300),f:Burkholderiaceae(0.1300),g:Burkholderia(0.1200)	+	d:Bacteria
Otu9680	d:Bacteria(0.9700),p:Firmicutes(0.3200),c:Clostridia(0.2000),o:Clostridiales(0.2000),f:Mycoplasmataceae(0.1900),g:Mycoplasma(0.1800)	-	d:Bacteria
Otu9675	d:Bacteria(0.9300),p:"Proteobacteria"(0.4600),c:Bacilli(0.1400),o:Clostridiales(0.1100),f:Hydrogenophilaceae(0.0800),g:Legionella(0.0700)	+	d:Bacteria
Otu9681	d:Bacteria(0.9400),p:"Proteobacteria"(0.3300),c:Gammaproteobacteria(0.2000),o:"Flavobacteriales"(0.1200),f:Flavobacteriaceae(0.1100),g:Lactobacillus(0.0800)	-	d:Bacteria
Otu9682	d:Bacteria(0.9500),p:"Proteobacteria"(0.2900),c:Epsilonproteobacteria(0.1600),o:Campylobacterales(0.1600),f:Campylobacteraceae(0.1300),g:Campylobacter(0.1300)	+	d:Bacteria
Otu9683	d:Bacteria(0.9200),p:"Proteobacteria"(0.4100),c:Alphaproteobacteria(0.1900),o:Lactobacillales(0.0900),f:Hyphomicrobiaceae(0.0600),g:Hyphomicrobium(0.0600)	+	d:Bacteria
Otu9684	d:Bacteria(0.9600),p:"Proteobacteria"(0.2400),c:Gammaproteobacteria(0.1500),o:Bacillales(0.1000),f:Mycoplasmataceae(0.0900),g:Parcubacteria_genera_incertae_sedis(0.1000)	+	d:Bacteria
Otu9686	d:Bacteria(0.7800),p:Firmicutes(0.3500),c:Bacilli(0.1900),o:Clostridiales(0.1500),f:Ruminococcaceae(0.1300),g:Bacillus(0.1200)	+
Otu9688	d:Bacteria(0.7800),p:"Proteobacteria"(0.2300),c:Flavobacteriia(0.1300),o:"Flavobacteriales"(0.1300),f:Flavobacteriaceae(0.1300),g:Woesearchaeota_Incertae_Sedis_AR16(0.1200)	+
Otu9687	d:Bacteria(0.9800),p:Firmicutes(0.4100),c:Clostridia(0.2200),o:Clostridiales(0.2000),f:Mycoplasmataceae(0.1000),g:Mycoplasma(0.1000)	+	d:Bacteria
Otu9685	d:Bacteria(0.8900),p:"Proteobacteria"(0.3100),c:Clostridia(0.2700),o:Clostridiales(0.2500),f:Lachnospiraceae(0.1100),g:Desulfococcus(0.0500)	+	d:Bacteria
Otu9691	d:Bacteria(0.9600),p:Firmicutes(0.2200),c:Clostridia(0.1100),o:Mycoplasmatales(0.1100),f:Mycoplasmataceae(0.1100),g:Mycoplasma(0.1100)	-	d:Bacteria
Otu9690	d:Bacteria(0.8300),p:"Deinococcus-Thermus"(0.2800),c:Deinococci(0.2800),o:Deinococcales(0.2500),f:Deinococcaceae(0.2500),g:Deinococcus(0.2400)	+	d:Bacteria
Otu9689	d:Bacteria(0.9700),p:"Proteobacteria"(0.4500),c:Gammaproteobacteria(0.3000),o:Pasteurellales(0.2100),f:Pasteurellaceae(0.2100),g:Basfia(0.2100)	+	d:Bacteria
Otu9674	d:Bacteria(1.0000),p:"Actinobacteria"(1.0000),c:Actinobacteria(0.7500),o:Solirubrobacterales(0.7400),f:Solirubrobacteraceae(0.4400),g:Solirubrobacter(0.4400)	+	d:Bacteria,p:"Actinobacteria"
Otu9692	d:Bacteria(0.9000),p:Firmicutes(0.2300),c:Actinobacteria(0.1800),o:Actinomycetales(0.1600),f:Mycoplasmataceae(0.1000),g:Mycoplasma(0.0900)	-	d:Bacteria
Otu9694	d:Bacteria(0.9400),p:Firmicutes(0.3800),c:Bacilli(0.2300),o:Bacillales(0.1500),f:Paenibacillaceae_1(0.1000),g:Paenibacillus(0.1000)	-	d:Bacteria
Otu9696	d:Bacteria(0.9700),p:"Proteobacteria"(0.5000),c:Gammaproteobacteria(0.2000),o:Burkholderiales(0.1300),f:Alteromonadaceae(0.0900),g:Rivibacter(0.0800)	-	d:Bacteria
Otu9695	d:Bacteria(0.9100),p:Firmicutes(0.2300),c:Clostridia(0.0800),o:Clostridiales(0.0700),f:Anaerolineaceae(0.0700),g:Photorhabdus(0.0500)	-	d:Bacteria
Otu9697	d:Bacteria(1.0000),p:"Proteobacteria"(0.4400),c:Gammaproteobacteria(0.2000),o:Legionellales(0.1300),f:Legionellaceae(0.1300),g:Legionella(0.1300)	+	d:Bacteria
Otu9693	d:Bacteria(0.9600),p:"Proteobacteria"(0.4800),c:Betaproteobacteria(0.2100),o:Burkholderiales(0.1800),f:Comamonadaceae(0.0800),g:Burkholderia(0.0500)	-	d:Bacteria
Otu9698	d:Bacteria(0.9900),p:"Proteobacteria"(0.3800),c:Flavobacteriia(0.2600),o:"Flavobacteriales"(0.2600),f:Flavobacteriaceae(0.2600),g:Psychroflexus(0.0700)	+	d:Bacteria
Otu9699	d:Bacteria(0.9900),p:"Proteobacteria"(0.2500),c:Betaproteobacteria(0.1300),o:Actinomycetales(0.1200),f:Flavobacteriaceae(0.0900),g:Aridibacter(0.0600)	+	d:Bacteria
Otu9700	d:Bacteria(1.0000),p:Firmicutes(0.3300),c:Bacilli(0.2400),o:Bacillales(0.1700),f:Flavobacteriaceae(0.1200),g:Parcubacteria_genera_incertae_sedis(0.1000)	+	d:Bacteria
Otu9702	d:Bacteria(1.0000),p:"Bacteroidetes"(0.4700),c:Flavobacteriia(0.3300),o:"Flavobacteriales"(0.3300),f:Flavobacteriaceae(0.3300),g:Chryseobacterium(0.1400)	-	d:Bacteria
Otu9701	d:Bacteria(0.9900),p:"Proteobacteria"(0.4400),c:Alphaproteobacteria(0.2300),o:Mycoplasmatales(0.1300),f:Mycoplasmataceae(0.1300),g:Mycoplasma(0.1300)	+	d:Bacteria
Otu9704	d:Bacteria(0.9600),p:"Proteobacteria"(0.3300),c:Actinobacteria(0.2800),o:Actinomycetales(0.2700),f:Streptomycetaceae(0.1700),g:Streptomyces(0.0900)	+	d:Bacteria
Otu9707	d:Bacteria(0.9900),p:"Proteobacteria"(0.2900),c:Gammaproteobacteria(0.1300),o:Legionellales(0.0900),f:Legionellaceae(0.0800),g:Legionella(0.0800)	+	d:Bacteria
Otu9708	d:Bacteria(1.0000),p:"Proteobacteria"(0.2900),c:Gammaproteobacteria(0.1700),o:Clostridiales(0.1000),f:Mycoplasmataceae(0.1000),g:Mycoplasma(0.1000)	+	d:Bacteria
Otu9703	d:Bacteria(1.0000),p:"Proteobacteria"(0.3400),c:Betaproteobacteria(0.1600),o:Burkholderiales(0.1300),f:Burkholderiaceae(0.0900),g:Polynucleobacter(0.0700)	+	d:Bacteria
Otu9705	d:Bacteria(0.9300),p:"Deinococcus-Thermus"(0.3200),c:Deinococci(0.3200),o:Deinococcales(0.2000),f:Deinococcaceae(0.2000),g:Deinococcus(0.2000)	+	d:Bacteria
Otu9709	d:Bacteria(0.9600),p:Firmicutes(0.2100),c:Clostridia(0.1700),o:Clostridiales(0.1700),f:Clostridiaceae_1(0.0900),g:Clostridium_sensu_stricto(0.0900)	-	d:Bacteria
Otu9706	d:Bacteria(1.0000),p:Cyanobacteria/Chloroplast(1.0000),c:Chloroplast(1.0000),f:Chloroplast(1.0000),g:Streptophyta(0.9900)	+	d:Bacteria,p:Cyanobacteria/Chloroplast,c:Chloroplast,f:Chloroplast,g:Streptophyta
Otu9710	d:Bacteria(0.7200),p:"Euryarchaeota"(0.2700),c:Halobacteria(0.1500),o:Methanomicrobiales(0.1200),f:Thermaceae(0.1100),g:Meiothermus(0.1000)	+
Otu9712	d:Bacteria(0.9600),p:"Proteobacteria"(0.3900),c:Bacilli(0.1800),o:Lactobacillales(0.1300),f:Lactobacillaceae(0.1100),g:Lactobacillus(0.1100)	+	d:Bacteria
Otu9714	d:Bacteria(0.9800),p:"Proteobacteria"(0.4800),c:Gammaproteobacteria(0.3000),o:Oceanospirillales(0.1400),f:Halomonadaceae(0.1000),g:Halomonas(0.0900)	+	d:Bacteria
Otu9713	d:Bacteria(0.9800),p:"Proteobacteria"(0.3900),c:Gammaproteobacteria(0.1800),o:"Bacteroidales"(0.1100),f:Bacteroidaceae(0.0800),g:Saccharibacteria_genera_incertae_sedis(0.1300)	+	d:Bacteria
Otu9716	d:Bacteria(1.0000),p:"Tenericutes"(0.3800),c:Mollicutes(0.3800),o:Mycoplasmatales(0.3800),f:Mycoplasmataceae(0.3800),g:Mycoplasma(0.3600)	-	d:Bacteria
Otu9717	d:Bacteria(1.0000),p:"Proteobacteria"(0.3800),c:Gammaproteobacteria(0.3000),o:Actinomycetales(0.1200),f:Flavobacteriaceae(0.1100),g:Candidatus_Carsonella(0.1100)	-	d:Bacteria
Otu9715	d:Bacteria(0.9500),p:"Proteobacteria"(0.2300),c:Mollicutes(0.1900),o:Mycoplasmatales(0.1900),f:Mycoplasmataceae(0.1900),g:Mycoplasma(0.1900)	+	d:Bacteria
Otu9719	d:Bacteria(0.9900),p:"Proteobacteria"(0.2700),c:Actinobacteria(0.1900),o:Actinomycetales(0.1900),f:Campylobacteraceae(0.1600),g:Campylobacter(0.1600)	-	d:Bacteria
Otu9718	d:Bacteria(0.8300),p:Firmicutes(0.2100),c:Clostridia(0.1400),o:Clostridiales(0.1400),f:Methanosarcinaceae(0.0900),g:Acholeplasma(0.0500)	+	d:Bacteria
Otu9720	d:Bacteria(0.9800),p:"Bacteroidetes"(0.5800),c:Flavobacteriia(0.3400),o:"Flavobacteriales"(0.3400),f:Flavobacteriaceae(0.3400),g:Tenacibaculum(0.1400)	-	d:Bacteria
Otu9721	d:Bacteria(0.9600),p:"Bacteroidetes"(0.2800),c:Sphingobacteriia(0.2200),o:"Sphingobacteriales"(0.2200),f:Chitinophagaceae(0.1600),g:Chitinophaga(0.1400)	-	d:Bacteria
Otu9711	d:Bacteria(1.0000),p:Firmicutes(1.0000),c:Bacilli(1.0000),o:Bacillales(1.0000),f:Staphylococcaceae(1.0000),g:Staphylococcus(1.0000)	+	d:Bacteria,p:Firmicutes,c:Bacilli,o:Bacillales,f:Staphylococcaceae,g:Staphylococcus
Otu9722	d:Bacteria(1.0000),p:"Proteobacteria"(0.3800),c:Gammaproteobacteria(0.2900),o:"Enterobacteriales"(0.2000),f:Enterobacteriaceae(0.2000),g:Photorhabdus(0.2000)	+	d:Bacteria
Otu9724	d:Bacteria(0.9800),p:Firmicutes(0.3300),c:Bacilli(0.2100),o:Lactobacillales(0.1800),f:Lactobacillaceae(0.1600),g:Lactobacillus(0.1500)	+	d:Bacteria
Otu9725	d:Bacteria(0.8400),p:"Tenericutes"(0.3800),c:Mollicutes(0.3800),o:Mycoplasmatales(0.3800),f:Mycoplasmataceae(0.3800),g:Mycoplasma(0.3800)	-	d:Bacteria
Otu9727	d:Bacteria(0.9700),p:Firmicutes(0.3800),c:Bacilli(0.3100),o:Lactobacillales(0.2200),f:Streptococcaceae(0.1400),g:Lactobacillus(0.0800)	+	d:Bacteria
Otu9728	d:Bacteria(0.7900),p:"Bacteroidetes"(0.2300),c:Methanobacteria(0.2000),o:Methanobacteriales(0.2000),f:Methanobacteriaceae(0.2000),g:Methanobrevibacter(0.1300)	-
Otu9726	d:Bacteria(0.8000),p:"Proteobacteria"(0.2700),c:Halobacteria(0.1400),o:Clostridiales(0.0900),f:Haloferacaceae(0.0800),g:Lactobacillus(0.0600)	+	d:Bacteria
Otu9723	d:Bacteria(0.9300),p:"Bacteroidetes"(0.3100),c:Gammaproteobacteria(0.1600),o:"Bacteroidales"(0.1400),f:"Prevotellaceae"(0.1100),g:Prevotella(0.1100)	+	d:Bacteria
Otu9729	d:Bacteria(0.9900),p:"Proteobacteria"(0.4400),c:Gammaproteobacteria(0.1900),o:Rhizobiales(0.1200),f:Mycoplasmataceae(0.1000),g:Mycoplasma(0.1000)	+	d:Bacteria
Otu9730	d:Bacteria(0.9200),p:"Proteobacteria"(0.3600),c:Gammaproteobacteria(0.1900),o:Clostridiales(0.1900),f:Flavobacteriaceae(0.0600),g:Flavobacterium(0.0500)	+	d:Bacteria
Otu9731	d:Bacteria(0.9800),p:"Bacteroidetes"(0.3000),c:Gammaproteobacteria(0.1600),o:"Flavobacteriales"(0.1600),f:Flavobacteriaceae(0.1600),g:Moraxella(0.0600)	+	d:Bacteria
Otu9733	d:Bacteria(0.9600),p:"Proteobacteria"(0.2800),c:Gammaproteobacteria(0.1700),o:Actinomycetales(0.1000),f:Enterobacteriaceae(0.1000),g:Citrobacter(0.0700)	-	d:Bacteria
Otu9735	d:Bacteria(0.9800),p:"Proteobacteria"(0.3300),c:Betaproteobacteria(0.1700),o:Neisseriales(0.1000),f:Neisseriaceae(0.1000),g:Streptomyces(0.0500)	+	d:Bacteria
Otu9736	d:Bacteria(1.0000),p:"Proteobacteria"(0.2200),c:Mollicutes(0.1400),o:Clostridiales(0.1300),f:Mycoplasmataceae(0.1300),g:Mycoplasma(0.1300)	+	d:Bacteria
Otu9738	d:Bacteria(0.9900),p:"Proteobacteria"(0.3800),c:Gammaproteobacteria(0.2200),o:Clostridiales(0.1800),f:Mycoplasmataceae(0.1300),g:Mycoplasma(0.1300)	+	d:Bacteria
Otu9737	d:Bacteria(0.9500),p:Firmicutes(0.3200),c:Bacilli(0.2200),o:Lactobacillales(0.1600),f:Desulfurobacteriaceae(0.0900),g:Desulfurobacterium(0.0900)	+	d:Bacteria
Otu9732	d:Bacteria(0.9300),p:"Proteobacteria"(0.4000),c:Gammaproteobacteria(0.2300),o:Cytophagales(0.1800),f:Flammeovirgaceae(0.1600),g:Fulvivirga(0.1500)	+	d:Bacteria
Otu9739	d:Bacteria(0.9900),p:"Proteobacteria"(0.5800),c:Gammaproteobacteria(0.3300),o:Oceanospirillales(0.1600),f:Oceanospirillaceae(0.1100),g:Marinobacterium(0.0900)	+	d:Bacteria
Otu9741	d:Bacteria(0.9900),p:"Proteobacteria"(0.4800),c:Deltaproteobacteria(0.2300),o:Desulfobacterales(0.1600),f:Desulfobacteraceae(0.0900),g:Lactobacillus(0.0700)	+	d:Bacteria
Otu9740	d:Bacteria(0.5300),p:"Euryarchaeota"(0.3900),c:Halobacteria(0.2800),o:Haloferacales(0.2000),f:Haloferacaceae(0.2000),g:Halobaculum(0.1100)	+
Otu9734	d:Bacteria(1.0000),p:"Actinobacteria"(1.0000),c:Actinobacteria(1.0000),o:Actinomycetales(1.0000),f:Nocardioidaceae(1.0000),g:Nocardioides(1.0000)	+	d:Bacteria,p:"Actinobacteria",c:Actinobacteria,o:Actinomycetales,f:Nocardioidaceae,g:Nocardioides
Otu9742	d:Bacteria(0.9700),p:"Proteobacteria"(0.3300),c:Actinobacteria(0.1800),o:Actinomycetales(0.1800),f:Alteromonadaceae(0.1200),g:Sanguibacter(0.0800)	-	d:Bacteria
Otu9743	d:Bacteria(0.8400),p:Firmicutes(0.5600),c:Clostridia(0.3800),o:Clostridiales(0.3700),f:Ruminococcaceae(0.1000),g:Woesearchaeota_Incertae_Sedis_AR15(0.0900)	+	d:Bacteria
Otu9744	d:Bacteria(0.8700),p:"Proteobacteria"(0.2100),c:Bacilli(0.1300),o:Campylobacterales(0.1200),f:Campylobacteraceae(0.1200),g:Campylobacter(0.1200)	-	d:Bacteria
Otu9745	d:Bacteria(0.9500),p:Firmicutes(0.2500),c:Actinobacteria(0.1900),o:Actinomycetales(0.1900),f:Microbacteriaceae(0.1200),g:Lactobacillus(0.0700)	-	d:Bacteria
Otu9748	d:Bacteria(0.9600),p:"Tenericutes"(0.2200),c:Mollicutes(0.2200),o:Mycoplasmatales(0.2100),f:Mycoplasmataceae(0.2100),g:Mycoplasma(0.1600)	-	d:Bacteria
Otu9746	d:Bacteria(0.8400),p:"Proteobacteria"(0.1900),c:Clostridia(0.1100),o:"Sphingobacteriales"(0.0800),f:Methanobacteriaceae(0.0700),g:Methanobacterium(0.0500)	+	d:Bacteria
Otu9747	d:Bacteria(0.8000),p:"Proteobacteria"(0.3500),c:Gammaproteobacteria(0.2300),o:Oceanospirillales(0.1300),f:Halomonadaceae(0.0800),g:Atribacteria_genera_incertae_sedis(0.2100)	+	d:Bacteria
Otu9751	d:Bacteria(0.8400),p:"Actinobacteria"(0.3000),c:Actinobacteria(0.3000),o:Actinomycetales(0.2800),f:Streptosporangiaceae(0.1000),g:Sphaerisporangium(0.0600)	-	d:Bacteria
Otu9749	d:Bacteria(0.8700),p:"Proteobacteria"(0.2500),c:Deinococci(0.2000),o:Deinococcales(0.1400),f:Deinococcaceae(0.1200),g:Deinococcus(0.1200)	+	d:Bacteria
Otu9750	d:Bacteria(0.9500),p:Firmicutes(0.3300),c:Bacilli(0.2800),o:Lactobacillales(0.2100),f:Lactobacillaceae(0.1000),g:Lactobacillus(0.1000)	-	d:Bacteria
Otu9752	d:Bacteria(0.9200),p:Firmicutes(0.4000),c:Clostridia(0.2100),o:Clostridiales(0.2100),f:Syntrophomonadaceae(0.1200),g:Syntrophomonas(0.1200)	-	d:Bacteria
Otu9753	d:Bacteria(0.9500),p:"Proteobacteria"(0.4200),c:Gammaproteobacteria(0.1700),o:Mycoplasmatales(0.1200),f:Mycoplasmataceae(0.1200),g:Mycoplasma(0.1200)	+	d:Bacteria
Otu9754	d:Bacteria(0.9300),p:"Proteobacteria"(0.3000),c:Deinococci(0.2200),o:Deinococcales(0.1100),f:Deinococcaceae(0.1100),g:Meiothermus(0.1100)	+	d:Bacteria
Otu9756	d:Bacteria(0.9900),p:"Tenericutes"(0.4000),c:Mollicutes(0.4000),o:Mycoplasmatales(0.2700),f:Mycoplasmataceae(0.2700),g:Mycoplasma(0.2400)	-	d:Bacteria
Otu9757	d:Bacteria(0.9700),p:"Proteobacteria"(0.4900),c:Betaproteobacteria(0.2200),o:Burkholderiales(0.0900),f:Neisseriaceae(0.0700),g:Lactobacillus(0.0600)	+	d:Bacteria
Otu9761	d:Bacteria(0.9400),p:"Proteobacteria"(0.4300),c:Alphaproteobacteria(0.1400),o:Clostridiales(0.1000),f:Chloroplast(0.0800),g:Streptophyta(0.0600)	+	d:Bacteria
Otu9763	d:Bacteria(1.0000),p:"Proteobacteria"(0.6100),c:Gammaproteobacteria(0.5800),o:Gammaproteobacteria_incertae_sedis(0.5700),f:Mycoplasmataceae(0.1500),g:Candidatus_Carsonella(0.5700)	+	d:Bacteria
Otu9759	d:Bacteria(0.9600),p:Firmicutes(0.4800),c:Clostridia(0.3500),o:Clostridiales(0.3400),f:Lachnospiraceae(0.2100),g:Clostridium_XlVb(0.1400)	-	d:Bacteria
Otu9760	d:Bacteria(0.8700),p:"Proteobacteria"(0.2800),c:Flavobacteriia(0.1800),o:"Flavobacteriales"(0.1800),f:Flavobacteriaceae(0.1800),g:Flavobacterium(0.1100)	+	d:Bacteria
Otu9762	d:Bacteria(0.9800),p:Firmicutes(0.2900),c:Clostridia(0.2300),o:Clostridiales(0.2300),f:Clostridiaceae_1(0.1200),g:Clostridium_sensu_stricto(0.1200)	+	d:Bacteria
Otu9755	d:Bacteria(0.9800),p:"Bacteroidetes"(0.4000),c:Cytophagia(0.1900),o:Cytophagales(0.1900),f:Cytophagaceae(0.1200),g:Lactobacillus(0.0900)	+	d:Bacteria
Otu9764	d:Bacteria(1.0000),p:"Proteobacteria"(0.3900),c:Alphaproteobacteria(0.2200),o:Rhizobiales(0.1800),f:Chloroplast(0.1300),g:Candidatus_Carsonella(0.1300)	-	d:Bacteria
Otu9758	d:Bacteria(1.0000),p:"Actinobacteria"(1.0000),c:Actinobacteria(1.0000),o:Actinomycetales(1.0000),f:Geodermatophilaceae(1.0000),g:Geodermatophilus(1.0000)	+	d:Bacteria,p:"Actinobacteria",c:Actinobacteria,o:Actinomycetales,f:Geodermatophilaceae,g:Geodermatophilus
Otu9766	d:Bacteria(0.8300),p:"Bacteroidetes"(0.3000),c:Clostridia(0.1500),o:Clostridiales(0.1400),f:Chitinophagaceae(0.0800),g:Ohtaekwangia(0.0700)	+	d:Bacteria
Otu9770	d:Bacteria(0.9700),p:"Tenericutes"(0.2500),c:Mollicutes(0.2500),o:"Flavobacteriales"(0.1400),f:Flavobacteriaceae(0.1400),g:Acholeplasma(0.1300)	-	d:Bacteria
Otu9768	d:Bacteria(0.7800),p:Firmicutes(0.1800),c:Bacilli(0.1500),o:Mycoplasmatales(0.1400),f:Mycoplasmataceae(0.1400),g:Mycoplasma(0.1100)	-
Otu9769	d:Bacteria(0.8600),p:"Proteobacteria"(0.2800),c:Gammaproteobacteria(0.2100),o:Alteromonadales(0.1800),f:Alteromonadaceae(0.1500),g:Glaciecola(0.1200)	-	d:Bacteria
Otu9771	d:Bacteria(0.9200),p:"Proteobacteria"(0.2900),c:Sphingobacteriia(0.1700),o:"Sphingobacteriales"(0.1700),f:Sphingobacteriaceae(0.1600),g:Lactobacillus(0.0900)	+	d:Bacteria
Otu9765	d:Bacteria(0.9900),p:"Proteobacteria"(0.4600),c:Alphaproteobacteria(0.3300),o:Rhizobiales(0.1700),f:Chitinophagaceae(0.0600),g:Chitinophaga(0.0600)	+	d:Bacteria
Otu9767	d:Bacteria(0.9200),p:"Proteobacteria"(0.3400),c:Gammaproteobacteria(0.2300),o:Anaeroplasmatales(0.1700),f:Anaeroplasmataceae(0.1700),g:Anaeroplasma(0.1700)	+	d:Bacteria
Otu9772	d:Bacteria(0.8800),p:"Proteobacteria"(0.3300),c:Gammaproteobacteria(0.1700),o:Chromatiales(0.1000),f:Halothiobacillaceae(0.0700),g:Mycoplasma(0.0700)	+	d:Bacteria
Otu9773	d:Bacteria(0.7100),p:"Euryarchaeota"(0.2500),c:Methanobacteria(0.1700),o:Methanobacteriales(0.1700),f:Methanobacteriaceae(0.1700),g:Methanobacterium(0.1000)	+
Otu9774	d:Bacteria(0.6300),p:"Euryarchaeota"(0.3300),c:Halobacteria(0.3000),o:Halobacteriales(0.1500),f:Halobacteriaceae(0.1500),g:Halobiforma(0.0900)	-
Otu9775	d:Bacteria(0.9800),p:"Bacteroidetes"(0.2400),c:Actinobacteria(0.1800),o:Actinomycetales(0.1800),f:Flavobacteriaceae(0.1300),g:Effusibacillus(0.0700)	+	d:Bacteria
Otu9776	d:Bacteria(0.9900),p:Firmicutes(0.2900),c:Clostridia(0.2400),o:Clostridiales(0.2300),f:Mycoplasmataceae(0.1400),g:Mycoplasma(0.1400)	+	d:Bacteria
Otu9778	d:Bacteria(0.9900),p:"Proteobacteria"(0.3100),c:Betaproteobacteria(0.1400),o:Clostridiales(0.1200),f:Nitrosomonadaceae(0.0900),g:Mucispirillum(0.0800)	+	d:Bacteria
Otu9777	d:Bacteria(0.9400),p:"Proteobacteria"(0.4400),c:Alphaproteobacteria(0.1700),o:Desulfovibrionales(0.0900),f:Desulfovibrionaceae(0.0900),g:Streptophyta(0.0600)	+	d:Bacteria
Otu9780	d:Bacteria(0.9400),p:"Proteobacteria"(0.5500),c:Gammaproteobacteria(0.2100),o:Gammaproteobacteria_incertae_sedis(0.1400),f:Campylobacteraceae(0.1200),g:Candidatus_Carsonella(0.1400)	+	d:Bacteria
Otu9779	d:Bacteria(0.9700),p:"Bacteroidetes"(0.2800),c:Sphingobacteriia(0.1500),o:"Sphingobacteriales"(0.1500),f:Sphingobacteriaceae(0.1400),g:Acholeplasma(0.0700)	+	d:Bacteria
Otu9782	d:Bacteria(0.9400),p:Firmicutes(0.2800),c:Spirochaetia(0.1900),o:Spirochaetales(0.1900),f:Spirochaetaceae(0.1900),g:Treponema(0.1900)	-	d:Bacteria
Otu9781	d:Bacteria(0.8900),p:"Proteobacteria"(0.3100),c:Gammaproteobacteria(0.2500),o:Alteromonadales(0.1800),f:Alteromonadaceae(0.1300),g:Deinococcus(0.1100)	-	d:Bacteria
Otu9783	d:Bacteria(0.9700),p:"Proteobacteria"(0.3900),c:Gammaproteobacteria(0.2300),o:Alteromonadales(0.1500),f:Flavobacteriaceae(0.1500),g:Flavobacterium(0.1100)	+	d:Bacteria
Otu9784	d:Bacteria(0.9000),p:"Proteobacteria"(0.4100),c:Gammaproteobacteria(0.2600),o:Pasteurellales(0.1600),f:Pasteurellaceae(0.1600),g:Avibacterium(0.1600)	-	d:Bacteria
Otu9785	d:Bacteria(1.0000),p:"Bacteroidetes"(0.3800),c:Flavobacteriia(0.2700),o:"Flavobacteriales"(0.2700),f:Flavobacteriaceae(0.2700),g:Flavobacterium(0.1000)	+	d:Bacteria
Otu9786	d:Bacteria(1.0000),p:"Proteobacteria"(0.5000),c:Gammaproteobacteria(0.2700),o:Gammaproteobacteria_incertae_sedis(0.2300),f:Campylobacteraceae(0.2100),g:Candidatus_Carsonella(0.2300)	+	d:Bacteria
Otu9788	d:Bacteria(0.9700),p:"Proteobacteria"(0.3800),c:Actinobacteria(0.2300),o:Actinomycetales(0.2300),f:Legionellaceae(0.1100),g:Legionella(0.1100)	+	d:Bacteria
Otu9791	d:Bacteria(0.9900),p:Firmicutes(0.4300),c:Clostridia(0.2800),o:Clostridiales(0.2200),f:Mycoplasmataceae(0.1200),g:Mycoplasma(0.1200)	+	d:Bacteria
Otu9789	d:Bacteria(0.9700),p:"Proteobacteria"(0.5300),c:Epsilonproteobacteria(0.2700),o:Campylobacterales(0.2700),f:Helicobacteraceae(0.2700),g:Helicobacter(0.2700)	+	d:Bacteria
Otu9787	d:Bacteria(0.9700),p:"Bacteroidetes"(0.2400),c:Clostridia(0.1500),o:Mycoplasmatales(0.1300),f:Mycoplasmataceae(0.1300),g:Mycoplasma(0.1300)	-	d:Bacteria
Otu9792	d:Bacteria(0.9300),p:"Proteobacteria"(0.3000),c:Actinobacteria(0.2200),o:Actinomycetales(0.2200),f:Alteromonadaceae(0.1200),g:Alteromonas(0.0900)	-	d:Bacteria
Otu9790	d:Bacteria(1.0000),p:Firmicutes(0.4300),c:Clostridia(0.2600),o:Clostridiales(0.2600),f:Peptostreptococcaceae(0.1700),g:Romboutsia(0.1700)	+	d:Bacteria
Otu9793	d:Bacteria(0.9500),p:"Proteobacteria"(0.2600),c:Clostridia(0.1700),o:Clostridiales(0.1300),f:Planctomycetaceae(0.0900),g:Isosphaera(0.0500)	+	d:Bacteria
Otu9794	d:Bacteria(0.9200),p:Firmicutes(0.4400),c:Bacilli(0.4000),o:Bacillales(0.3700),f:Planococcaceae(0.2500),g:Lysinibacillus(0.2300)	-	d:Bacteria
Otu9796	d:Bacteria(0.8100),p:"Tenericutes"(0.3300),c:Mollicutes(0.3300),o:Mycoplasmatales(0.3300),f:Mycoplasmataceae(0.3300),g:Mycoplasma(0.3300)	-	d:Bacteria
Otu9795	d:Bacteria(0.7300),p:"Proteobacteria"(0.3900),c:Gammaproteobacteria(0.3500),o:Gammaproteobacteria_incertae_sedis(0.2900),f:Halobacteriaceae(0.0800),g:Candidatus_Carsonella(0.2900)	+
Otu9797	d:Bacteria(0.9400),p:"Proteobacteria"(0.4300),c:Mollicutes(0.2300),o:Mycoplasmatales(0.1600),f:Mycoplasmataceae(0.1600),g:Mycoplasma(0.1500)	+	d:Bacteria
Otu9798	d:Bacteria(0.9400),p:"Proteobacteria"(0.3900),c:Gammaproteobacteria(0.2000),o:Gammaproteobacteria_incertae_sedis(0.1700),f:Desulfobacteraceae(0.1100),g:Candidatus_Carsonella(0.1700)	-	d:Bacteria
Otu9800	d:Bacteria(0.9800),p:"Proteobacteria"(0.6200),c:Gammaproteobacteria(0.2500),o:Legionellales(0.1000),f:Legionellaceae(0.1000),g:Legionella(0.1000)	+	d:Bacteria
Otu9799	d:Bacteria(0.8000),p:Firmicutes(0.2700),c:Bacilli(0.1600),o:Lactobacillales(0.1100),f:Lactobacillaceae(0.1000),g:Lactobacillus(0.1000)	+	d:Bacteria
Otu9801	d:Bacteria(0.8000),p:"Deinococcus-Thermus"(0.2000),c:Deinococci(0.2000),o:Deinococcales(0.1600),f:Deinococcaceae(0.1600),g:Deinococcus(0.1600)	+	d:Bacteria
Otu9803	d:Bacteria(1.0000),p:"Bacteroidetes"(0.2700),c:Bacilli(0.1200),o:"Bacteroidales"(0.0900),f:Mycoplasmataceae(0.0900),g:Mycoplasma(0.0700)	-	d:Bacteria
Otu9804	d:Bacteria(0.9900),p:"Proteobacteria"(0.4800),c:Gammaproteobacteria(0.2800),o:Legionellales(0.1800),f:Legionellaceae(0.1800),g:Legionella(0.1800)	+	d:Bacteria
Otu9802	d:Bacteria(0.9600),p:Firmicutes(0.4400),c:Bacilli(0.2500),o:Bacillales(0.1600),f:Bacillaceae_2(0.0900),g:Halobacillus(0.0800)	+	d:Bacteria
Otu9806	d:Bacteria(0.9200),p:"Proteobacteria"(0.3500),c:Betaproteobacteria(0.1300),o:Neisseriales(0.0900),f:Neisseriaceae(0.0900),g:Microgenomates_genera_incertae_sedis(0.1200)	-	d:Bacteria
Otu9808	d:Bacteria(0.9500),p:"Proteobacteria"(0.3700),c:Gammaproteobacteria(0.1500),o:Actinomycetales(0.1300),f:Helicobacteraceae(0.0700),g:Helicobacter(0.0700)	+	d:Bacteria
Otu9805	d:Bacteria(1.0000),p:"Proteobacteria"(0.3200),c:Mollicutes(0.2100),o:Mycoplasmatales(0.1000),f:Mycoplasmataceae(0.1000),g:Mycoplasma(0.1000)	-	d:Bacteria
Otu9807	d:Bacteria(0.9400),p:"Proteobacteria"(0.4400),c:Gammaproteobacteria(0.1800),o:Lactobacillales(0.0700),f:Pseudomonadaceae(0.0600),g:Pseudomonas(0.0600)	+	d:Bacteria
Otu9809	d:Bacteria(0.9000),p:Firmicutes(0.2500),c:Mollicutes(0.1800),o:Mycoplasmatales(0.1700),f:Mycoplasmataceae(0.1700),g:Mycoplasma(0.1700)	-	d:Bacteria
Otu9811	d:Bacteria(0.9300),p:"Tenericutes"(0.3000),c:Mollicutes(0.3000),o:Mycoplasmatales(0.3000),f:Mycoplasmataceae(0.3000),g:Mycoplasma(0.3000)	-	d:Bacteria
Otu9812	d:Bacteria(0.5000),p:"Euryarchaeota"(0.4500),c:Methanobacteria(0.2600),o:Methanobacteriales(0.2600),f:Methanobacteriaceae(0.2600),g:Methanobacterium(0.2400)	+
Otu9810	d:Bacteria(0.9800),p:Firmicutes(0.4100),c:Bacilli(0.2800),o:Mycoplasmatales(0.2100),f:Mycoplasmataceae(0.2100),g:Mycoplasma(0.2100)	+	d:Bacteria
Otu9813	d:Bacteria(0.8100),p:"Proteobacteria"(0.1800),c:Actinobacteria(0.1400),o:Actinomycetales(0.1200),f:Flavobacteriaceae(0.0700),g:Sanguibacter(0.0600)	-	d:Bacteria
Otu9814	d:Bacteria(0.9900),p:"Proteobacteria"(0.4800),c:Betaproteobacteria(0.2100),o:Actinomycetales(0.1100),f:Mycoplasmataceae(0.1100),g:Streptomyces(0.0800)	+	d:Bacteria
Otu9815	d:Bacteria(0.5500),p:"Euryarchaeota"(0.4500),c:Halobacteria(0.4000),o:Haloferacales(0.2900),f:Haloferacaceae(0.2900),g:Haloplanus(0.2700)	+
Otu9817	d:Bacteria(0.9400),p:Firmicutes(0.1600),c:Clostridia(0.1100),o:Clostridiales(0.1000),f:Mycoplasmataceae(0.0800),g:WPS-2_genera_incertae_sedis(0.1500)	-	d:Bacteria
Otu9819	d:Bacteria(0.9500),p:Firmicutes(0.4300),c:Bacilli(0.2600),o:Bacillales(0.1300),f:Listeriaceae(0.1100),g:Listeria(0.1100)	-	d:Bacteria
Otu9818	d:Bacteria(0.9700),p:"Proteobacteria"(0.3300),c:Bacilli(0.1600),o:Bacillales(0.1200),f:Fervidobacteriaceae(0.0900),g:Thermosipho(0.0900)	+	d:Bacteria
Otu9820	d:Bacteria(0.9400),p:"Proteobacteria"(0.3800),c:Bacilli(0.2500),o:Bacillales(0.1900),f:Enterobacteriaceae(0.1300),g:Xenorhabdus(0.0900)	-	d:Bacteria
Otu9822	d:Bacteria(0.9900),p:"Proteobacteria"(0.6500),c:Gammaproteobacteria(0.2800),o:Sphingomonadales(0.1500),f:Sphingomonadaceae(0.1500),g:Sphingomonas(0.1500)	+	d:Bacteria
Otu9821	d:Bacteria(0.9800),p:Firmicutes(0.2900),c:Bacilli(0.1700),o:Clostridiales(0.1100),f:Listeriaceae(0.1000),g:Listeria(0.1000)	-	d:Bacteria
Otu9824	d:Bacteria(0.8900),p:"Proteobacteria"(0.2200),c:Gammaproteobacteria(0.1300),o:Actinomycetales(0.1100),f:Armatimonadaceae(0.0600),g:Armatimonas/Armatimonadetes_gp1(0.0600)	+	d:Bacteria
Otu9823	d:Bacteria(0.9400),p:"Proteobacteria"(0.3400),c:Gammaproteobacteria(0.2200),o:Mycoplasmatales(0.1400),f:Mycoplasmataceae(0.1400),g:Mycoplasma(0.1400)	+	d:Bacteria
Otu9816	d:Bacteria(1.0000),p:"Actinobacteria"(1.0000),c:Actinobacteria(1.0000),o:Actinomycetales(1.0000),f:Cryptosporangiaceae(0.8000),g:Jatrophihabitans(0.8000)	+	d:Bacteria,p:"Actinobacteria",c:Actinobacteria,o:Actinomycetales,f:Cryptosporangiaceae,g:Jatrophihabitans
Otu9825	d:Bacteria(0.9100),p:Firmicutes(0.2700),c:Clostridia(0.2100),o:Clostridiales(0.2100),f:Ferroplasmaceae(0.0800),g:Ferroplasma(0.0800)	+	d:Bacteria
Otu9826	d:Bacteria(0.7800),p:"Bacteroidetes"(0.3400),c:Flavobacteriia(0.2800),o:"Flavobacteriales"(0.2800),f:Flavobacteriaceae(0.2800),g:Mesonia(0.1000)	+
Otu9827	d:Bacteria(0.7100),p:"Euryarchaeota"(0.2300),c:"Methanomicrobia"(0.1200),o:"Bacteroidales"(0.0900),f:Thermaceae(0.0900),g:Meiothermus(0.0800)	+
Otu9828	d:Bacteria(0.9400),p:Firmicutes(0.2900),c:Clostridia(0.1500),o:Clostridiales(0.1300),f:Mycoplasmataceae(0.1200),g:Mycoplasma(0.1200)	+	d:Bacteria
Otu9831	d:Bacteria(0.9300),p:"Proteobacteria"(0.2900),c:Gammaproteobacteria(0.1300),o:Mycoplasmatales(0.1100),f:Mycoplasmataceae(0.1100),g:Mycoplasma(0.1100)	-	d:Bacteria
Otu9829	d:Bacteria(0.9800),p:"Proteobacteria"(0.2600),c:Bacilli(0.1900),o:Actinomycetales(0.1100),f:Streptomycetaceae(0.0900),g:Streptomyces(0.0800)	+	d:Bacteria
Otu9830	d:Bacteria(0.6200),p:"Proteobacteria"(0.3300),c:Halobacteria(0.2700),o:Haloferacales(0.1600),f:Haloferacaceae(0.1600),g:Haloplanus(0.1500)	+
Otu9832	d:Bacteria(0.9600),p:"Proteobacteria"(0.3200),c:Gammaproteobacteria(0.1700),o:Clostridiales(0.0800),f:Chlamydiaceae(0.0800),g:Chlamydia(0.0800)	+	d:Bacteria
Otu9833	d:Bacteria(1.0000),p:"Proteobacteria"(0.4000),c:Bacilli(0.2300),o:Lactobacillales(0.1700),f:Lactobacillaceae(0.1600),g:Lactobacillus(0.1600)	+	d:Bacteria
Otu9835	d:Bacteria(0.9800),p:Firmicutes(0.3300),c:Bacilli(0.1800),o:Legionellales(0.1400),f:Legionellaceae(0.1400),g:Legionella(0.1400)	+	d:Bacteria
Otu9836	d:Bacteria(0.9600),p:"Proteobacteria"(0.2900),c:Betaproteobacteria(0.1600),o:Burkholderiales(0.1300),f:Sphingobacteriaceae(0.0700),g:Comamonas(0.0700)	-	d:Bacteria
Otu9837	d:Bacteria(0.9600),p:"Proteobacteria"(0.4200),c:Gammaproteobacteria(0.2600),o:Bacillales(0.2300),f:Planococcaceae(0.1000),g:Ureibacillus(0.0900)	+	d:Bacteria
Otu9834	d:Bacteria(0.7600),p:"Aquificae"(0.2300),c:Aquificae(0.2300),o:Aquificales(0.2200),f:Aquificaceae(0.2200),g:Thermocrinis(0.1500)	+
Otu9838	d:Bacteria(0.8800),p:Firmicutes(0.4800),c:Bacilli(0.3400),o:Lactobacillales(0.2600),f:Lactobacillaceae(0.2300),g:Lactobacillus(0.1500)	+	d:Bacteria
Otu9841	d:Bacteria(0.9800),p:"Bacteroidetes"(0.3200),c:Clostridia(0.2200),o:Clostridiales(0.2200),f:Alteromonadaceae(0.1200),g:Prevotella(0.1000)	-	d:Bacteria
Otu9839	d:Bacteria(0.9200),p:"Proteobacteria"(0.2200),c:Thermotogae(0.1500),o:Petrotogales(0.1500),f:Petrotogaceae(0.1500),g:Petrotoga(0.1500)	+	d:Bacteria
Otu9840	d:Bacteria(0.8000),p:"Proteobacteria"(0.3500),c:Gammaproteobacteria(0.2600),o:"Enterobacteriales"(0.0800),f:Enterobacteriaceae(0.0800),g:Deinococcus(0.0700)	+	d:Bacteria
Otu9843	d:Bacteria(0.9300),p:"Proteobacteria"(0.2800),c:Bacilli(0.1900),o:Lactobacillales(0.1500),f:Flavobacteriaceae(0.1500),g:Lactobacillus(0.1300)	+	d:Bacteria
Otu9842	d:Bacteria(0.9000),p:"Proteobacteria"(0.2600),c:Chlamydiia(0.1500),o:Chlamydiales(0.1500),f:Chlamydiaceae(0.1500),g:Chlamydia(0.1500)	+	d:Bacteria
Otu9845	d:Bacteria(0.9800),p:Firmicutes(0.2700),c:Mollicutes(0.2300),o:Mycoplasmatales(0.2300),f:Mycoplasmataceae(0.2300),g:Ureaplasma(0.1400)	-	d:Bacteria
Otu9844	d:Bacteria(0.8800),p:"Proteobacteria"(0.3400),c:Gammaproteobacteria(0.2700),o:Oceanospirillales(0.1700),f:Halomonadaceae(0.1000),g:Halomonas(0.0600)	+	d:Bacteria
Otu9846	d:Bacteria(0.9100),p:"Proteobacteria"(0.3000),c:Gammaproteobacteria(0.2400),o:"Flavobacteriales"(0.1100),f:Flavobacteriaceae(0.0900),g:WPS-1_genera_incertae_sedis(0.0500)	-	d:Bacteria
Otu9847	d:Bacteria(1.0000),p:"Proteobacteria"(0.2600),c:Betaproteobacteria(0.1400),o:Burkholderiales(0.1300),f:Lactobacillaceae(0.1100),g:Lactobacillus(0.1100)	+	d:Bacteria
Otu9848	d:Bacteria(0.6900),p:"Euryarchaeota"(0.2700),c:Gammaproteobacteria(0.1600),o:Methanobacteriales(0.1300),f:Methanobacteriaceae(0.1300),g:Halorubellus(0.0700)	+
Otu9851	d:Bacteria(0.8200),p:"Proteobacteria"(0.2500),c:Betaproteobacteria(0.1300),o:Burkholderiales(0.1100),f:Methanobacteriaceae(0.1100),g:Saccharibacteria_genera_incertae_sedis(0.1100)	+	d:Bacteria
Otu9850	d:Bacteria(0.8100),p:"Proteobacteria"(0.2700),c:Clostridia(0.1500),o:Clostridiales(0.1300),f:Syntrophomonadaceae(0.0700),g:Syntrophomonas(0.0700)	+	d:Bacteria
Otu9853	d:Archaea(0.7800),p:"Crenarchaeota"(0.3900),c:Thermoprotei(0.3900),o:Desulfurococcales(0.2900),f:Desulfurococcaceae(0.2800),g:Stetteria(0.1900)	+
Otu9852	d:Bacteria(0.9600),p:"Proteobacteria"(0.3100),c:Gammaproteobacteria(0.1400),o:"Flavobacteriales"(0.1400),f:Flavobacteriaceae(0.1300),g:Riemerella(0.0900)	+	d:Bacteria
Otu9856	d:Bacteria(1.0000),p:"Bacteroidetes"(0.3900),c:Actinobacteria(0.2300),o:"Bacteroidales"(0.2200),f:"Porphyromonadaceae"(0.1000),g:Prevotella(0.0500)	+	d:Bacteria
Otu9855	d:Bacteria(0.9900),p:Firmicutes(0.4600),c:Bacilli(0.4200),o:Bacillales(0.3400),f:Planococcaceae(0.2700),g:Rummeliibacillus(0.1400)	+	d:Bacteria
Otu9849	d:Bacteria(1.0000),p:"Actinobacteria"(1.0000),c:Actinobacteria(1.0000),o:Actinomycetales(1.0000),f:Promicromonosporaceae(1.0000),g:Xylanibacterium(0.8800)	+	d:Bacteria,p:"Actinobacteria",c:Actinobacteria,o:Actinomycetales,f:Promicromonosporaceae,g:Xylanibacterium
Otu9857	d:Bacteria(0.8900),p:"Bacteroidetes"(0.2800),c:"Bacteroidia"(0.1600),o:"Bacteroidales"(0.1600),f:Bacteroidaceae(0.1100),g:Bacteroides(0.1100)	-	d:Bacteria
Otu9858	d:Bacteria(0.9700),p:"Proteobacteria"(0.3400),c:Mollicutes(0.2400),o:Mycoplasmatales(0.2100),f:Mycoplasmataceae(0.2100),g:Mycoplasma(0.2100)	-	d:Bacteria
Otu9854	d:Bacteria(1.0000),p:"Actinobacteria"(0.7800),c:Actinobacteria(0.7800),o:Actinomycetales(0.4000),f:Acidimicrobiaceae(0.2400),g:Anaerofustis(0.1200)	+	d:Bacteria
Otu9860	d:Bacteria(0.9100),p:Firmicutes(0.3500),c:Bacilli(0.2100),o:Lactobacillales(0.1500),f:Helicobacteraceae(0.1300),g:Helicobacter(0.1300)	+	d:Bacteria
Otu9862	d:Bacteria(1.0000),p:"Proteobacteria"(0.4300),c:Epsilonproteobacteria(0.3100),o:Campylobacterales(0.3100),f:Campylobacteraceae(0.3100),g:Campylobacter(0.2900)	+	d:Bacteria
Otu9859	d:Bacteria(1.0000),p:"Actinobacteria"(0.4400),c:Actinobacteria(0.4400),o:Actinomycetales(0.4400),f:Nocardiaceae(0.2000),g:Pseudonocardia(0.1400)	-	d:Bacteria
Otu9861	d:Bacteria(0.7100),p:"Euryarchaeota"(0.2700),c:Gammaproteobacteria(0.1900),o:Methanomicrobiales(0.0800),f:Halobacteriaceae(0.0700),g:Haloarcula(0.0700)	+
Otu9863	d:Bacteria(0.9500),p:"Proteobacteria"(0.5300),c:Gammaproteobacteria(0.2100),o:Legionellales(0.1600),f:Legionellaceae(0.1500),g:Legionella(0.1500)	+	d:Bacteria
Otu9864	d:Bacteria(0.9500),p:"Proteobacteria"(0.2500),c:Mollicutes(0.2500),o:Entomoplasmatales(0.1600),f:Spiroplasmataceae(0.1600),g:Spiroplasma(0.1600)	+	d:Bacteria
Otu9865	d:Bacteria(0.9600),p:"Proteobacteria"(0.4500),c:Gammaproteobacteria(0.3600),o:Gammaproteobacteria_incertae_sedis(0.2800),f:Mycoplasmataceae(0.1500),g:Candidatus_Carsonella(0.2800)	+	d:Bacteria
Otu9866	d:Bacteria(0.9800),p:"Bacteroidetes"(0.3900),c:Flavobacteriia(0.2500),o:"Flavobacteriales"(0.2500),f:Flavobacteriaceae(0.2400),g:Mycoplasma(0.1100)	-	d:Bacteria
Otu9867	d:Bacteria(0.9600),p:"Proteobacteria"(0.6100),c:Gammaproteobacteria(0.5700),o:Gammaproteobacteria_incertae_sedis(0.5400),f:Mycoplasmataceae(0.1100),g:Candidatus_Carsonella(0.5200)	+	d:Bacteria
Otu9868	d:Bacteria(0.9900),p:"Tenericutes"(0.3700),c:Mollicutes(0.3700),o:Mycoplasmatales(0.3700),f:Mycoplasmataceae(0.3700),g:Mycoplasma(0.3700)	+	d:Bacteria
Otu9870	d:Bacteria(0.9100),p:"Proteobacteria"(0.2300),c:Mollicutes(0.1600),o:Clostridiales(0.1500),f:Mycoplasmataceae(0.1100),g:Mycoplasma(0.1100)	-	d:Bacteria
Otu9869	d:Bacteria(0.9800),p:"Proteobacteria"(0.2900),c:Actinobacteria(0.2300),o:Bifidobacteriales(0.1600),f:Bifidobacteriaceae(0.1600),g:Bifidobacterium(0.1600)	+	d:Bacteria
Otu9871	d:Bacteria(1.0000),p:"Proteobacteria"(0.7100),c:Alphaproteobacteria(0.5500),o:Rhizobiales(0.3000),f:Rhodobacteraceae(0.2100),g:Rhodomicrobium(0.1400)	+	d:Bacteria
Otu9873	d:Bacteria(1.0000),p:Firmicutes(1.0000),c:Clostridia(1.0000),o:Clostridiales(1.0000),f:Lachnospiraceae(0.7900),g:Moryella(0.2100)	+	d:Bacteria,p:Firmicutes,c:Clostridia,o:Clostridiales
Otu9875	d:Bacteria(1.0000),p:"Bacteroidetes"(1.0000),c:Sphingobacteriia(0.9700),o:"Sphingobacteriales"(0.9700),f:Chitinophagaceae(0.9700),g:Chitinophaga(0.4300)	+	d:Bacteria,p:"Bacteroidetes",c:Sphingobacteriia,o:"Sphingobacteriales",f:Chitinophagaceae
Otu9874	d:Bacteria(1.0000),p:"Bacteroidetes"(1.0000),c:Sphingobacteriia(1.0000),o:"Sphingobacteriales"(1.0000),f:Chitinophagaceae(1.0000),g:Ferruginibacter(0.6000)	+	d:Bacteria,p:"Bacteroidetes",c:Sphingobacteriia,o:"Sphingobacteriales",f:Chitinophagaceae
Otu9876	d:Bacteria(1.0000),p:"Bacteroidetes"(1.0000),c:Sphingobacteriia(1.0000),o:"Sphingobacteriales"(1.0000),f:Chitinophagaceae(1.0000),g:Ferruginibacter(0.5000)	+	d:Bacteria,p:"Bacteroidetes",c:Sphingobacteriia,o:"Sphingobacteriales",f:Chitinophagaceae
Otu9872	d:Bacteria(1.0000),p:Firmicutes(0.9700),c:Clostridia(0.9700),o:Clostridiales(0.9700),f:Ruminococcaceae(0.8800),g:Anaerofilum(0.3700)	+	d:Bacteria,p:Firmicutes,c:Clostridia,o:Clostridiales,f:Ruminococcaceae
Otu9878	d:Bacteria(1.0000),p:"Actinobacteria"(0.9900),c:Actinobacteria(0.9900),o:Solirubrobacterales(0.9600),f:Conexibacteraceae(0.8700),g:Conexibacter(0.8700)	+	d:Bacteria,p:"Actinobacteria",c:Actinobacteria,o:Solirubrobacterales,f:Conexibacteraceae,g:Conexibacter
Otu9877	d:Bacteria(1.0000),p:Firmicutes(1.0000),c:Bacilli(1.0000),o:Lactobacillales(0.7600),f:Aerococcaceae(0.7500),g:Aerococcus(0.4600)	+	d:Bacteria,p:Firmicutes,c:Bacilli
Otu9883	d:Bacteria(0.9300),p:Firmicutes(0.2900),c:Clostridia(0.1800),o:Clostridiales(0.1700),f:"Prevotellaceae"(0.1000),g:Prevotella(0.0900)	+	d:Bacteria
Otu9880	d:Bacteria(1.0000),p:"Proteobacteria"(1.0000),c:Alphaproteobacteria(1.0000),o:Sphingomonadales(1.0000),f:Sphingomonadaceae(0.9900),g:Sphingobium(0.8900)	+	d:Bacteria,p:"Proteobacteria",c:Alphaproteobacteria,o:Sphingomonadales,f:Sphingomonadaceae,g:Sphingobium
Otu9884	d:Bacteria(0.9900),p:"Proteobacteria"(0.4200),c:Gammaproteobacteria(0.1700),o:Acholeplasmatales(0.1200),f:Acholeplasmataceae(0.1200),g:Acholeplasma(0.1200)	+	d:Bacteria
Otu9881	d:Bacteria(1.0000),p:"Bacteroidetes"(0.9900),c:Cytophagia(0.7200),o:Cytophagales(0.7200),f:Cytophagaceae(0.6800),g:Arcicella(0.3900)	+	d:Bacteria,p:"Bacteroidetes"
Otu9879	d:Bacteria(1.0000),p:"Proteobacteria"(1.0000),c:Betaproteobacteria(0.9100),o:Burkholderiales(0.6900),f:Oxalobacteraceae(0.3500),g:Undibacterium(0.3200)	+	d:Bacteria,p:"Proteobacteria",c:Betaproteobacteria
Otu9885	d:Bacteria(1.0000),p:"Bacteroidetes"(1.0000),c:Sphingobacteriia(1.0000),o:"Sphingobacteriales"(1.0000),f:Chitinophagaceae(1.0000),g:Ferruginibacter(0.7000)	+	d:Bacteria,p:"Bacteroidetes",c:Sphingobacteriia,o:"Sphingobacteriales",f:Chitinophagaceae
Otu9882	d:Bacteria(1.0000),p:"Armatimonadetes"(0.9900),c:Fimbriimonadia(0.5000),o:Fimbriimonadales(0.5000),f:Fimbriimonadaceae(0.5000),g:Fimbriimonas(0.5000)	+	d:Bacteria,p:"Armatimonadetes"
Otu9886	d:Bacteria(1.0000),p:"Bacteroidetes"(1.0000),c:Flavobacteriia(0.9900),o:"Flavobacteriales"(0.9900),f:Flavobacteriaceae(0.9900),g:Flavobacterium(0.9700)	+	d:Bacteria,p:"Bacteroidetes",c:Flavobacteriia,o:"Flavobacteriales",f:Flavobacteriaceae,g:Flavobacterium
Otu9888	d:Bacteria(1.0000),p:"Proteobacteria"(1.0000),c:Gammaproteobacteria(0.9900),o:Alteromonadales(0.2600),f:Alteromonadaceae(0.2400),g:Alishewanella(0.2300)	+	d:Bacteria,p:"Proteobacteria",c:Gammaproteobacteria
Otu9889	d:Bacteria(1.0000),p:"Bacteroidetes"(1.0000),c:Flavobacteriia(0.9500),o:"Flavobacteriales"(0.9500),f:Flavobacteriaceae(0.9500),g:Flavobacterium(0.9500)	+	d:Bacteria,p:"Bacteroidetes",c:Flavobacteriia,o:"Flavobacteriales",f:Flavobacteriaceae,g:Flavobacterium
Otu9887	d:Bacteria(1.0000),p:"Proteobacteria"(1.0000),c:Alphaproteobacteria(1.0000),o:Sphingomonadales(1.0000),f:Sphingomonadaceae(1.0000),g:Sphingomonas(0.4700)	+	d:Bacteria,p:"Proteobacteria",c:Alphaproteobacteria,o:Sphingomonadales,f:Sphingomonadaceae
Otu9892	d:Bacteria(1.0000),p:"Bacteroidetes"(1.0000),c:Sphingobacteriia(1.0000),o:"Sphingobacteriales"(1.0000),f:Chitinophagaceae(1.0000),g:Ferruginibacter(0.5300)	+	d:Bacteria,p:"Bacteroidetes",c:Sphingobacteriia,o:"Sphingobacteriales",f:Chitinophagaceae
Otu9891	d:Bacteria(1.0000),p:"Proteobacteria"(0.8400),c:Alphaproteobacteria(0.6200),o:Rhizobiales(0.4100),f:Desulfovibrionaceae(0.1400),g:Desulfovibrio(0.1400)	+	d:Bacteria,p:"Proteobacteria"
Otu9890	d:Bacteria(1.0000),p:"Bacteroidetes"(1.0000),c:Cytophagia(1.0000),o:Cytophagales(1.0000),f:Cytophagaceae(0.9800),g:Hymenobacter(0.9800)	+	d:Bacteria,p:"Bacteroidetes",c:Cytophagia,o:Cytophagales,f:Cytophagaceae,g:Hymenobacter
Otu9895	d:Bacteria(1.0000),p:Firmicutes(0.3100),c:Clostridia(0.2200),o:Clostridiales(0.2100),f:Peptostreptococcaceae(0.0800),g:Saccharibacteria_genera_incertae_sedis(0.2200)	+	d:Bacteria
Otu9894	d:Bacteria(1.0000),p:Firmicutes(0.8100),c:Clostridia(0.7100),o:Clostridiales(0.6500),f:Peptococcaceae_2(0.2500),g:Syntrophobotulus(0.1300)	+	d:Bacteria,p:Firmicutes
Otu9893	d:Bacteria(1.0000),p:"Proteobacteria"(1.0000),c:Alphaproteobacteria(1.0000),o:Sphingomonadales(1.0000),f:Sphingomonadaceae(1.0000),g:Sphingobium(0.9200)	+	d:Bacteria,p:"Proteobacteria",c:Alphaproteobacteria,o:Sphingomonadales,f:Sphingomonadaceae,g:Sphingobium
Otu9896	d:Bacteria(1.0000),p:"Proteobacteria"(1.0000),c:Alphaproteobacteria(1.0000),o:Sphingomonadales(0.9700),f:Sphingomonadaceae(0.9700),g:Sphingomonas(0.9500)	+	d:Bacteria,p:"Proteobacteria",c:Alphaproteobacteria,o:Sphingomonadales,f:Sphingomonadaceae,g:Sphingomonas
Otu9897	d:Bacteria(1.0000),p:"Proteobacteria"(1.0000),c:Alphaproteobacteria(1.0000),o:Sphingomonadales(1.0000),f:Sphingomonadaceae(1.0000),g:Sphingomonas(1.0000)	+	d:Bacteria,p:"Proteobacteria",c:Alphaproteobacteria,o:Sphingomonadales,f:Sphingomonadaceae,g:Sphingomonas
Otu9900	d:Bacteria(1.0000),p:"Bacteroidetes"(0.9600),c:Sphingobacteriia(0.8600),o:"Sphingobacteriales"(0.8600),f:Chitinophagaceae(0.8500),g:Taibaiella(0.3500)	+	d:Bacteria,p:"Bacteroidetes",c:Sphingobacteriia,o:"Sphingobacteriales",f:Chitinophagaceae
Otu9903	d:Bacteria(1.0000),p:"Verrucomicrobia"(0.3100),c:Verrucomicrobiae(0.3100),o:Verrucomicrobiales(0.3100),f:Verrucomicrobiaceae(0.2500),g:Fibrobacter(0.2000)	+	d:Bacteria
Otu9898	d:Bacteria(1.0000),p:"Bacteroidetes"(1.0000),c:Cytophagia(1.0000),o:Cytophagales(1.0000),f:Cytophagaceae(1.0000),g:Hymenobacter(1.0000)	+	d:Bacteria,p:"Bacteroidetes",c:Cytophagia,o:Cytophagales,f:Cytophagaceae,g:Hymenobacter
Otu9902	d:Bacteria(1.0000),p:"Proteobacteria"(0.9900),c:Deltaproteobacteria(0.6100),o:Myxococcales(0.6100),f:Polyangiaceae(0.5200),g:Jahnella(0.3800)	+	d:Bacteria,p:"Proteobacteria"
Otu9901	d:Bacteria(1.0000),p:"Proteobacteria"(1.0000),c:Gammaproteobacteria(1.0000),o:Xanthomonadales(1.0000),f:Xanthomonadaceae(1.0000),g:Arenimonas(1.0000)	+	d:Bacteria,p:"Proteobacteria",c:Gammaproteobacteria,o:Xanthomonadales,f:Xanthomonadaceae,g:Arenimonas
Otu9904	d:Bacteria(1.0000),p:"Proteobacteria"(1.0000),c:Alphaproteobacteria(1.0000),o:Caulobacterales(1.0000),f:Caulobacteraceae(1.0000),g:Caulobacter(0.5300)	+	d:Bacteria,p:"Proteobacteria",c:Alphaproteobacteria,o:Caulobacterales,f:Caulobacteraceae
Otu9899	d:Bacteria(1.0000),p:"Proteobacteria"(1.0000),c:Alphaproteobacteria(1.0000),o:Rhizobiales(0.8400),f:Phyllobacteriaceae(0.8200),g:Mesorhizobium(0.6800)	+	d:Bacteria,p:"Proteobacteria",c:Alphaproteobacteria,o:Rhizobiales,f:Phyllobacteriaceae
Otu9905	d:Bacteria(1.0000),p:"Actinobacteria"(1.0000),c:Actinobacteria(1.0000),o:Actinomycetales(1.0000),f:Kineosporiaceae(1.0000),g:Kineosporia(1.0000)	+	d:Bacteria,p:"Actinobacteria",c:Actinobacteria,o:Actinomycetales,f:Kineosporiaceae,g:Kineosporia
Otu9906	d:Bacteria(1.0000),p:"Proteobacteria"(1.0000),c:Deltaproteobacteria(1.0000),o:Myxococcales(1.0000),f:Polyangiaceae(1.0000),g:Byssovorax(0.8100)	+	d:Bacteria,p:"Proteobacteria",c:Deltaproteobacteria,o:Myxococcales,f:Polyangiaceae,g:Byssovorax
Otu9907	d:Bacteria(1.0000),p:"Bacteroidetes"(1.0000),c:Sphingobacteriia(1.0000),o:"Sphingobacteriales"(1.0000),f:Chitinophagaceae(1.0000),g:Ferruginibacter(0.6500)	+	d:Bacteria,p:"Bacteroidetes",c:Sphingobacteriia,o:"Sphingobacteriales",f:Chitinophagaceae
Otu9908	d:Bacteria(1.0000),p:"Proteobacteria"(0.5600),c:Alphaproteobacteria(0.2300),o:Rhodospirillales(0.1600),f:Acetobacteraceae(0.1600),g:Acetobacter(0.1500)	+	d:Bacteria
Otu9909	d:Bacteria(1.0000),p:Firmicutes(1.0000),c:Bacilli(1.0000),o:Lactobacillales(1.0000),f:Carnobacteriaceae(1.0000),g:Atopostipes(1.0000)	+	d:Bacteria,p:Firmicutes,c:Bacilli,o:Lactobacillales,f:Carnobacteriaceae,g:Atopostipes
Otu9912	d:Bacteria(1.0000),p:"Proteobacteria"(0.9700),c:Deltaproteobacteria(0.9500),o:Bdellovibrionales(0.9500),f:Bacteriovoracaceae(0.9500),g:Peredibacter(0.9500)	+	d:Bacteria,p:"Proteobacteria",c:Deltaproteobacteria,o:Bdellovibrionales,f:Bacteriovoracaceae,g:Peredibacter
Otu9910	d:Bacteria(1.0000),p:"Proteobacteria"(1.0000),c:Alphaproteobacteria(1.0000),o:Sphingomonadales(0.9200),f:Sphingomonadaceae(0.9200),g:Sphingobium(0.8700)	+	d:Bacteria,p:"Proteobacteria",c:Alphaproteobacteria,o:Sphingomonadales,f:Sphingomonadaceae,g:Sphingobium
Otu9911	d:Bacteria(1.0000),p:"Proteobacteria"(1.0000),c:Alphaproteobacteria(1.0000),o:Rhizobiales(0.9700),f:Hyphomicrobiaceae(0.9000),g:Hyphomicrobium(0.8900)	+	d:Bacteria,p:"Proteobacteria",c:Alphaproteobacteria,o:Rhizobiales,f:Hyphomicrobiaceae,g:Hyphomicrobium
Otu9913	d:Bacteria(1.0000),p:"Spirochaetes"(1.0000),c:Spirochaetia(1.0000),o:Spirochaetales(1.0000),f:Spirochaetaceae(1.0000),g:Treponema(1.0000)	+	d:Bacteria,p:"Spirochaetes",c:Spirochaetia,o:Spirochaetales,f:Spirochaetaceae,g:Treponema
Otu9914	d:Bacteria(1.0000),p:"Proteobacteria"(1.0000),c:Alphaproteobacteria(1.0000),o:Sphingomonadales(1.0000),f:Sphingomonadaceae(1.0000),g:Sphingopyxis(1.0000)	+	d:Bacteria,p:"Proteobacteria",c:Alphaproteobacteria,o:Sphingomonadales,f:Sphingomonadaceae,g:Sphingopyxis
Otu9915	d:Bacteria(1.0000),p:"Proteobacteria"(0.6300),c:Bacilli(0.3400),o:Bacillales(0.3400),f:Alicyclobacillaceae(0.1900),g:Effusibacillus(0.1900)	+	d:Bacteria
Otu9918	d:Bacteria(1.0000),p:"Bacteroidetes"(1.0000),c:Flavobacteriia(1.0000),o:"Flavobacteriales"(1.0000),f:Flavobacteriaceae(1.0000),g:Flavobacterium(0.9400)	+	d:Bacteria,p:"Bacteroidetes",c:Flavobacteriia,o:"Flavobacteriales",f:Flavobacteriaceae,g:Flavobacterium
Otu9917	d:Bacteria(1.0000),p:"Actinobacteria"(1.0000),c:Actinobacteria(1.0000),o:Actinomycetales(1.0000),f:Micromonosporaceae(1.0000),g:Actinoplanes(1.0000)	+	d:Bacteria,p:"Actinobacteria",c:Actinobacteria,o:Actinomycetales,f:Micromonosporaceae,g:Actinoplanes
Otu9916	d:Bacteria(1.0000),p:"Bacteroidetes"(1.0000),c:Sphingobacteriia(0.9800),o:"Sphingobacteriales"(0.9800),f:Chitinophagaceae(0.9800),g:Ferruginibacter(0.4500)	+	d:Bacteria,p:"Bacteroidetes",c:Sphingobacteriia,o:"Sphingobacteriales",f:Chitinophagaceae
Otu9919	d:Bacteria(1.0000),p:"Bacteroidetes"(1.0000),c:Flavobacteriia(1.0000),o:"Flavobacteriales"(1.0000),f:Flavobacteriaceae(1.0000),g:Flavobacterium(1.0000)	+	d:Bacteria,p:"Bacteroidetes",c:Flavobacteriia,o:"Flavobacteriales",f:Flavobacteriaceae,g:Flavobacterium
Otu9920	d:Bacteria(1.0000),p:"Proteobacteria"(0.8300),c:Alphaproteobacteria(0.5500),o:Rhizobiales(0.4200),f:Desulfovibrionaceae(0.1500),g:Desulfovibrio(0.1500)	+	d:Bacteria,p:"Proteobacteria"
Otu9922	d:Bacteria(1.0000),p:"Proteobacteria"(1.0000),c:Alphaproteobacteria(1.0000),o:Rhizobiales(1.0000),f:Rhizobiales_incertae_sedis(0.8300),g:Vasilyevaea(0.8200)	+	d:Bacteria,p:"Proteobacteria",c:Alphaproteobacteria,o:Rhizobiales,f:Rhizobiales_incertae_sedis,g:Vasilyevaea
Otu9923	d:Bacteria(1.0000),p:"Actinobacteria"(1.0000),c:Actinobacteria(1.0000),o:Actinomycetales(1.0000),f:Pseudonocardiaceae(1.0000),g:Pseudonocardia(0.8000)	+	d:Bacteria,p:"Actinobacteria",c:Actinobacteria,o:Actinomycetales,f:Pseudonocardiaceae,g:Pseudonocardia
Otu9921	d:Bacteria(1.0000),p:"Proteobacteria"(1.0000),c:Alphaproteobacteria(1.0000),o:Rhizobiales(1.0000),f:Hyphomicrobiaceae(0.7700),g:Devosia(0.7700)	+	d:Bacteria,p:"Proteobacteria",c:Alphaproteobacteria,o:Rhizobiales
Otu9926	d:Bacteria(1.0000),p:"Bacteroidetes"(1.0000),c:Flavobacteriia(1.0000),o:"Flavobacteriales"(1.0000),f:Flavobacteriaceae(1.0000),g:Flavobacterium(0.9700)	+	d:Bacteria,p:"Bacteroidetes",c:Flavobacteriia,o:"Flavobacteriales",f:Flavobacteriaceae,g:Flavobacterium
Otu9925	d:Bacteria(1.0000),p:Firmicutes(0.4400),c:Bacilli(0.3800),o:Bacillales(0.3700),f:Solirubrobacteraceae(0.2500),g:Solirubrobacter(0.2500)	+	d:Bacteria
Otu9924	d:Bacteria(1.0000),p:"Actinobacteria"(1.0000),c:Actinobacteria(1.0000),o:Actinomycetales(1.0000),f:Micromonosporaceae(1.0000),g:Micromonospora(0.7400)	+	d:Bacteria,p:"Actinobacteria",c:Actinobacteria,o:Actinomycetales,f:Micromonosporaceae
Otu9927	d:Bacteria(1.0000),p:"Proteobacteria"(1.0000),c:Alphaproteobacteria(1.0000),o:Rhizobiales(1.0000),f:Methylobacteriaceae(1.0000),g:Psychroglaciecola(1.0000)	+	d:Bacteria,p:"Proteobacteria",c:Alphaproteobacteria,o:Rhizobiales,f:Methylobacteriaceae,g:Psychroglaciecola
Otu9930	d:Bacteria(1.0000),p:Cyanobacteria/Chloroplast(0.9800),c:Chloroplast(0.9700),o:Actinomycetales(0.0100),f:Chloroplast(0.9700),g:Chlorophyta(0.8500)	+	d:Bacteria,p:Cyanobacteria/Chloroplast,c:Chloroplast
Otu9929	d:Bacteria(1.0000),p:"Proteobacteria"(1.0000),c:Betaproteobacteria(1.0000),o:Burkholderiales(1.0000),f:Comamonadaceae(0.9900),g:Hydrogenophaga(0.5400)	+	d:Bacteria,p:"Proteobacteria",c:Betaproteobacteria,o:Burkholderiales,f:Comamonadaceae
Otu9931	d:Bacteria(1.0000),p:"Bacteroidetes"(1.0000),c:"Bacteroidia"(0.9200),o:"Bacteroidales"(0.9200),f:"Porphyromonadaceae"(0.8700),g:Paludibacter(0.4900)	+	d:Bacteria,p:"Bacteroidetes",c:"Bacteroidia",o:"Bacteroidales",f:"Porphyromonadaceae"
Otu9928	d:Bacteria(1.0000),p:"Bacteroidetes"(1.0000),c:Cytophagia(1.0000),o:Cytophagales(1.0000),f:Cytophagaceae(1.0000),g:Spirosoma(1.0000)	+	d:Bacteria,p:"Bacteroidetes",c:Cytophagia,o:Cytophagales,f:Cytophagaceae,g:Spirosoma
Otu9932	d:Bacteria(1.0000),p:"Bacteroidetes"(1.0000),c:Cytophagia(1.0000),o:Cytophagales(1.0000),f:Cytophagaceae(0.0200),g:Ohtaekwangia(0.9800)	+	d:Bacteria,p:"Bacteroidetes",c:Cytophagia,o:Cytophagales
Otu9938	d:Bacteria(0.9600),p:"Bacteroidetes"(0.4600),c:"Bacteroidia"(0.1900),o:"Bacteroidales"(0.1900),f:Flavobacteriaceae(0.1500),g:Anaerophaga(0.1000)	-	d:Bacteria
Otu9934	d:Bacteria(1.0000),p:"Proteobacteria"(1.0000),c:Alphaproteobacteria(1.0000),o:Rhizobiales(1.0000),f:Methylobacteriaceae(1.0000),g:Methylobacterium(1.0000)	+	d:Bacteria,p:"Proteobacteria",c:Alphaproteobacteria,o:Rhizobiales,f:Methylobacteriaceae,g:Methylobacterium
Otu9937	d:Bacteria(0.5000),p:"Euryarchaeota"(0.4100),c:Halobacteria(0.1500),o:Methanopyrales(0.1200),f:Methanopyraceae(0.1200),g:Methanopyrus(0.1200)	+
Otu9935	d:Bacteria(1.0000),p:Firmicutes(0.5000),c:Bacilli(0.4600),o:Actinomycetales(0.2400),f:Paenibacillaceae_1(0.1800),g:Lactobacillus(0.1600)	+	d:Bacteria
Otu9933	d:Bacteria(1.0000),p:"Proteobacteria"(1.0000),c:Alphaproteobacteria(1.0000),o:Sphingomonadales(1.0000),f:Sphingomonadaceae(1.0000),g:Sphingomonas(1.0000)	+	d:Bacteria,p:"Proteobacteria",c:Alphaproteobacteria,o:Sphingomonadales,f:Sphingomonadaceae,g:Sphingomonas
Otu9936	d:Bacteria(1.0000),p:"Proteobacteria"(1.0000),c:Gammaproteobacteria(1.0000),o:Legionellales(0.9400),f:Coxiellaceae(0.9400),g:Aquicella(0.9400)	+	d:Bacteria,p:"Proteobacteria",c:Gammaproteobacteria,o:Legionellales,f:Coxiellaceae,g:Aquicella
Otu9939	d:Bacteria(1.0000),p:"Proteobacteria"(1.0000),c:Alphaproteobacteria(1.0000),o:Rhodospirillales(0.9700),f:Rhodospirillaceae(0.9200),g:Skermanella(0.4000)	+	d:Bacteria,p:"Proteobacteria",c:Alphaproteobacteria,o:Rhodospirillales,f:Rhodospirillaceae
Otu9942	d:Bacteria(1.0000),p:"Bacteroidetes"(1.0000),c:Sphingobacteriia(1.0000),o:"Sphingobacteriales"(1.0000),f:Chitinophagaceae(1.0000),g:Terrimonas(0.7800)	+	d:Bacteria,p:"Bacteroidetes",c:Sphingobacteriia,o:"Sphingobacteriales",f:Chitinophagaceae
Otu9940	d:Bacteria(1.0000),p:"Proteobacteria"(1.0000),c:Betaproteobacteria(1.0000),o:Rhodocyclales(0.9900),f:Rhodocyclaceae(0.9900),g:Azonexus(0.9300)	+	d:Bacteria,p:"Proteobacteria",c:Betaproteobacteria,o:Rhodocyclales,f:Rhodocyclaceae,g:Azonexus
Otu9946	d:Bacteria(0.9500),p:"Proteobacteria"(0.4200),c:Gammaproteobacteria(0.3500),o:"Flavobacteriales"(0.1500),f:Flavobacteriaceae(0.1500),g:Algibacter(0.1000)	+	d:Bacteria
Otu9947	d:Bacteria(0.9100),p:"Proteobacteria"(0.4300),c:Deltaproteobacteria(0.1300),o:Xanthomonadales(0.1000),f:Xanthomonadaceae(0.1000),g:Dyella(0.0800)	+	d:Bacteria
Otu9948	d:Bacteria(0.7700),p:"Proteobacteria"(0.2800),c:Gammaproteobacteria(0.1700),o:Halobacteriales(0.0900),f:Halobacteriaceae(0.0900),g:Haloarcula(0.0900)	+
Otu9943	d:Bacteria(1.0000),p:"Fusobacteria"(1.0000),c:Fusobacteriia(1.0000),o:"Fusobacteriales"(1.0000),f:"Fusobacteriaceae"(1.0000),g:Fusobacterium(1.0000)	+	d:Bacteria,p:"Fusobacteria",c:Fusobacteriia,o:"Fusobacteriales",f:"Fusobacteriaceae",g:Fusobacterium
Otu9949	d:Bacteria(0.9000),p:"Bacteroidetes"(0.3000),c:Cytophagia(0.2700),o:Cytophagales(0.2700),f:Cytophagaceae(0.2000),g:Hymenobacter(0.2000)	+	d:Bacteria
Otu9944	d:Bacteria(1.0000),p:"Proteobacteria"(1.0000),c:Alphaproteobacteria(1.0000),o:Sphingomonadales(0.9900),f:Sphingomonadaceae(0.9900),g:Sphingomonas(0.9400)	+	d:Bacteria,p:"Proteobacteria",c:Alphaproteobacteria,o:Sphingomonadales,f:Sphingomonadaceae,g:Sphingomonas
Otu9941	d:Bacteria(1.0000),p:"Proteobacteria"(1.0000),c:Gammaproteobacteria(1.0000),o:Xanthomonadales(1.0000),f:Sinobacteraceae(1.0000),g:Nevskia(1.0000)	+	d:Bacteria,p:"Proteobacteria",c:Gammaproteobacteria,o:Xanthomonadales,f:Sinobacteraceae,g:Nevskia
Otu9945	d:Bacteria(1.0000),p:"Actinobacteria"(1.0000),c:Actinobacteria(1.0000),o:Actinomycetales(1.0000),f:Nocardiaceae(1.0000),g:Nocardia(1.0000)	+	d:Bacteria,p:"Actinobacteria",c:Actinobacteria,o:Actinomycetales,f:Nocardiaceae,g:Nocardia
Otu9950	d:Bacteria(1.0000),p:"Proteobacteria"(0.6200),c:Gammaproteobacteria(0.3100),o:Lactobacillales(0.1300),f:Lactobacillaceae(0.1300),g:Lactobacillus(0.1300)	+	d:Bacteria
Otu9951	d:Bacteria(0.8200),p:Firmicutes(0.3200),c:Bacilli(0.2000),o:"Bacteroidales"(0.1900),f:"Prevotellaceae"(0.1400),g:Thermococcus(0.1100)	+	d:Bacteria
Otu9952	d:Bacteria(0.7800),p:"Proteobacteria"(0.3300),c:Gammaproteobacteria(0.2400),o:Halobacteriales(0.1000),f:Halobacteriaceae(0.1000),g:Halalkalicoccus(0.0600)	+
Otu9955	d:Bacteria(0.9900),p:Firmicutes(0.7000),c:Bacilli(0.4800),o:Bacillales(0.4100),f:Bacillaceae_2(0.3700),g:Ornithinibacillus(0.2800)	+	d:Bacteria
Otu9954	d:Bacteria(0.8400),p:"Deinococcus-Thermus"(0.1700),c:Deinococci(0.1700),o:Aquificales(0.1700),f:Deinococcaceae(0.1400),g:Deinococcus(0.1300)	+	d:Bacteria
Otu9957	d:Bacteria(0.9300),p:Firmicutes(0.4300),c:Clostridia(0.3400),o:Clostridiales(0.3300),f:Peptostreptococcaceae(0.1600),g:Peptostreptococcaceae_incertae_sedis(0.1100)	+	d:Bacteria
Otu9956	d:Bacteria(0.9600),p:Firmicutes(0.6700),c:Clostridia(0.5000),o:Clostridiales(0.5000),f:Gracilibacteraceae(0.3900),g:Gracilibacter(0.3900)	+	d:Bacteria
Otu9960	d:Bacteria(0.8900),p:"Bacteroidetes"(0.4300),c:Flavobacteriia(0.2900),o:"Flavobacteriales"(0.2900),f:Flavobacteriaceae(0.2900),g:Flavobacterium(0.1700)	-	d:Bacteria
Otu9959	d:Bacteria(0.8200),p:"Proteobacteria"(0.2700),c:Gammaproteobacteria(0.1700),o:Actinomycetales(0.0800),f:Halobacteriaceae(0.0700),g:Deinococcus(0.0500)	+	d:Bacteria
Otu9953	d:Bacteria(1.0000),p:"Proteobacteria"(1.0000),c:Alphaproteobacteria(1.0000),o:Rhizobiales(1.0000),f:Hyphomicrobiaceae(0.9700),g:Hyphomicrobium(0.9600)	+	d:Bacteria,p:"Proteobacteria",c:Alphaproteobacteria,o:Rhizobiales,f:Hyphomicrobiaceae,g:Hyphomicrobium
Otu9961	d:Bacteria(0.9800),p:"Bacteroidetes"(0.4400),c:Cytophagia(0.3300),o:Cytophagales(0.3300),f:Cytophagaceae(0.3200),g:Rhodonellum(0.3200)	-	d:Bacteria
Otu9958	d:Bacteria(0.8800),p:"Proteobacteria"(0.2200),c:Bacilli(0.1200),o:Bacillales(0.1100),f:Flavobacteriaceae(0.0700),g:Streptomyces(0.0500)	+	d:Bacteria
Otu9963	d:Bacteria(0.9600),p:"Proteobacteria"(0.2800),c:Actinobacteria(0.1700),o:Actinomycetales(0.1700),f:Oceanospirillaceae(0.0900),g:Marinobacterium(0.0900)	+	d:Bacteria
Otu9964	d:Bacteria(0.9900),p:"Bacteroidetes"(0.3000),c:Flavobacteriia(0.2400),o:"Flavobacteriales"(0.2400),f:Flavobacteriaceae(0.2300),g:Mycoplasma(0.1000)	+	d:Bacteria
Otu9966	d:Bacteria(0.8600),p:"Proteobacteria"(0.2800),c:Gammaproteobacteria(0.1600),o:Alteromonadales(0.1000),f:Lactobacillaceae(0.0600),g:Latescibacteria_genera_incertae_sedis(0.1000)	-	d:Bacteria
Otu9965	d:Bacteria(0.9900),p:"Proteobacteria"(0.5400),c:Actinobacteria(0.2500),o:Actinomycetales(0.2400),f:Campylobacteraceae(0.1900),g:Arcobacter(0.1800)	+	d:Bacteria
Otu9968	d:Bacteria(0.6200),p:"Euryarchaeota"(0.3200),c:Halobacteria(0.1800),o:Methanosarcinales(0.1300),f:Methanosarcinaceae(0.1300),g:Haloplanus(0.1300)	+
Otu9969	d:Bacteria(0.9600),p:Firmicutes(0.3100),c:Bacilli(0.2200),o:Bacillales(0.1700),f:Bacillaceae_1(0.0600),g:Bacillus(0.0600)	+	d:Bacteria
Otu9970	d:Bacteria(0.9800),p:"Tenericutes"(0.2000),c:Mollicutes(0.2000),o:Mycoplasmatales(0.1700),f:Mycoplasmataceae(0.1700),g:Mycoplasma(0.1700)	+	d:Bacteria
Otu9971	d:Bacteria(0.8900),p:"Proteobacteria"(0.2800),c:Bacilli(0.1600),o:Bacillales(0.1600),f:Bacillaceae_2(0.0900),g:Desulfovibrio(0.0800)	+	d:Bacteria
Otu9962	d:Bacteria(0.9100),p:"Proteobacteria"(0.3400),c:Actinobacteria(0.1900),o:"Flavobacteriales"(0.1300),f:Flavobacteriaceae(0.1300),g:Maribacter(0.0900)	+	d:Bacteria
Otu9967	d:Bacteria(0.7000),p:"Euryarchaeota"(0.3000),c:Halobacteria(0.2600),o:Haloferacales(0.1300),f:Haloferacaceae(0.1300),g:Deinococcus(0.0800)	+
Otu9972	d:Bacteria(0.9500),p:"Proteobacteria"(0.3300),c:Alphaproteobacteria(0.2100),o:Lactobacillales(0.1100),f:Rhodobacteraceae(0.1000),g:Streptococcus(0.0700)	-	d:Bacteria
Otu9974	d:Bacteria(0.9900),p:Firmicutes(0.3200),c:Actinobacteria(0.1900),o:Bacillales(0.1300),f:Bacillaceae_1(0.0600),g:Streptomyces(0.0600)	+	d:Bacteria
Otu9975	d:Bacteria(0.7900),p:"Proteobacteria"(0.2400),c:Alphaproteobacteria(0.1100),o:Methanomicrobiales(0.1100),f:Methanomicrobiaceae(0.0700),g:Chrysiogenes(0.0700)	+
Otu9977	d:Bacteria(0.8500),p:"Proteobacteria"(0.4400),c:Gammaproteobacteria(0.1700),o:Clostridiales(0.1000),f:Xanthomonadaceae(0.1000),g:Lysobacter(0.0600)	-	d:Bacteria
Otu9976	d:Bacteria(0.6300),p:"Euryarchaeota"(0.3200),c:Halobacteria(0.2800),o:Actinomycetales(0.1400),f:Haloferacaceae(0.1400),g:Streptomyces(0.1000)	+
Otu9978	d:Bacteria(0.7600),p:"Euryarchaeota"(0.2100),c:Deinococci(0.1700),o:Thermales(0.1000),f:Thermaceae(0.1000),g:Meiothermus(0.0800)	+
Otu9979	d:Bacteria(0.9100),p:"Proteobacteria"(0.3800),c:Gammaproteobacteria(0.2400),o:Bacillales(0.1300),f:Neisseriaceae(0.0800),g:Persicitalea(0.0800)	-	d:Bacteria
Otu9982	d:Bacteria(0.9700),p:"Actinobacteria"(0.3300),c:Actinobacteria(0.3300),o:Actinomycetales(0.3300),f:Planctomycetaceae(0.1500),g:Singulisphaera(0.1500)	+	d:Bacteria
Otu9973	d:Bacteria(1.0000),p:"Proteobacteria"(1.0000),c:Alphaproteobacteria(0.9900),o:Sphingomonadales(0.5400),f:Sphingomonadaceae(0.5400),g:Novosphingobium(0.3700)	+	d:Bacteria,p:"Proteobacteria",c:Alphaproteobacteria
Otu9981	d:Bacteria(0.9500),p:"Proteobacteria"(0.3300),c:Gammaproteobacteria(0.2900),o:Mycoplasmatales(0.1400),f:Mycoplasmataceae(0.1400),g:Mycoplasma(0.1400)	+	d:Bacteria
Otu9984	d:Bacteria(0.8700),p:"Proteobacteria"(0.2800),c:Mollicutes(0.2000),o:Mycoplasmatales(0.1500),f:Mycoplasmataceae(0.1500),g:Mycoplasma(0.1500)	+	d:Bacteria
Otu9983	d:Bacteria(1.0000),p:Firmicutes(0.4200),c:Clostridia(0.2000),o:Clostridiales(0.2000),f:Peptoniphilaceae(0.1600),g:Peptoniphilus(0.1600)	+	d:Bacteria
Otu9986	d:Bacteria(0.9700),p:Firmicutes(0.3800),c:Clostridia(0.2000),o:Clostridiales(0.1700),f:Lactobacillaceae(0.1200),g:Pediococcus(0.0800)	-	d:Bacteria
Otu9988	d:Bacteria(1.0000),p:"Proteobacteria"(0.3100),c:Clostridia(0.2000),o:Clostridiales(0.1800),f:Ruminococcaceae(0.0600),g:Clostridium_IV(0.0500)	+	d:Bacteria
Otu9985	d:Bacteria(1.0000),p:"Bacteroidetes"(0.4100),c:Flavobacteriia(0.2800),o:"Flavobacteriales"(0.2800),f:Flavobacteriaceae(0.2800),g:Candidatus_Carsonella(0.0900)	+	d:Bacteria
Otu9987	d:Bacteria(1.0000),p:"Proteobacteria"(0.2700),c:Actinobacteria(0.2500),o:Actinomycetales(0.2500),f:Streptomycetaceae(0.1500),g:Streptomyces(0.1500)	+	d:Bacteria
Otu9989	d:Bacteria(0.8900),p:"Proteobacteria"(0.4400),c:Deltaproteobacteria(0.1800),o:Desulfobacterales(0.1800),f:Desulfobacteraceae(0.1600),g:Treponema(0.0700)	-	d:Bacteria
Otu9990	d:Bacteria(0.9600),p:"Proteobacteria"(0.5000),c:Alphaproteobacteria(0.2400),o:Rhodobacterales(0.1100),f:Rhodobacteraceae(0.1100),g:Planctomicrobium(0.1100)	+	d:Bacteria
Otu9991	d:Bacteria(0.9400),p:Firmicutes(0.3100),c:Mollicutes(0.2800),o:Mycoplasmatales(0.2800),f:Mycoplasmataceae(0.2800),g:Ureaplasma(0.2800)	+	d:Bacteria
Otu9993	d:Bacteria(0.9700),p:Firmicutes(0.3200),c:Clostridia(0.2100),o:Clostridiales(0.1900),f:Mycoplasmataceae(0.0700),g:Streptomyces(0.0500)	+	d:Bacteria
Otu9992	d:Bacteria(0.8500),p:Firmicutes(0.2800),c:Clostridia(0.2700),o:Clostridiales(0.1800),f:Methanobacteriaceae(0.1100),g:Deinococcus(0.0700)	+	d:Bacteria
Otu9997	d:Bacteria(0.8100),p:Firmicutes(0.2000),c:Clostridia(0.1700),o:Clostridiales(0.1200),f:Mycoplasmataceae(0.0700),g:Microgenomates_genera_incertae_sedis(0.0800)	+	d:Bacteria
Otu9996	d:Bacteria(0.9900),p:"Proteobacteria"(0.3000),c:Gammaproteobacteria(0.2100),o:"Flavobacteriales"(0.1500),f:Flavobacteriaceae(0.1500),g:Paenibacillus(0.1000)	+	d:Bacteria
Otu9995	d:Bacteria(0.8300),p:"Proteobacteria"(0.4600),c:Alphaproteobacteria(0.2100),o:Rhizobiales(0.1000),f:Sinobacteraceae(0.0700),g:Tepidiphilus(0.0700)	+	d:Bacteria
Otu9998	d:Bacteria(0.9400),p:"Bacteroidetes"(0.2900),c:Flavobacteriia(0.1800),o:"Flavobacteriales"(0.1800),f:Flavobacteriaceae(0.1800),g:Euglenida(0.1200)	+	d:Bacteria
Otu9994	d:Bacteria(0.9800),p:"Proteobacteria"(0.4100),c:Gammaproteobacteria(0.3500),o:Clostridiales(0.1700),f:Legionellaceae(0.1300),g:Legionella(0.1300)	+	d:Bacteria
Otu9999	d:Bacteria(1.0000),p:Firmicutes(0.3500),c:Bacilli(0.1900),o:Clostridiales(0.1400),f:Desulfobulbaceae(0.1400),g:Desulfopila(0.1300)	-	d:Bacteria
Otu10001	d:Bacteria(0.9600),p:"Bacteroidetes"(0.3200),c:Bacilli(0.1800),o:"Flavobacteriales"(0.1600),f:Flavobacteriaceae(0.1600),g:Euglenida(0.0900)	+	d:Bacteria
Otu10004	d:Bacteria(0.9900),p:"Actinobacteria"(0.4000),c:Actinobacteria(0.4000),o:Actinomycetales(0.3400),f:Flavobacteriaceae(0.1600),g:Agromyces(0.1200)	+	d:Bacteria
Otu9980	d:Bacteria(1.0000),p:Cyanobacteria/Chloroplast(1.0000),c:Chloroplast(1.0000),f:Chloroplast(1.0000),g:Streptophyta(1.0000)	+	d:Bacteria,p:Cyanobacteria/Chloroplast,c:Chloroplast,f:Chloroplast,g:Streptophyta
Otu10003	d:Bacteria(0.7900),p:"Proteobacteria"(0.2600),c:Bacilli(0.1500),o:Thermoproteales(0.1000),f:Thermoproteaceae(0.1000),g:Pyrobaculum(0.1000)	-
Otu10000	d:Bacteria(0.8500),p:"Tenericutes"(0.3200),c:Mollicutes(0.3200),o:Mycoplasmatales(0.2800),f:Mycoplasmataceae(0.2800),g:Mycoplasma(0.2700)	+	d:Bacteria
Otu10007	d:Bacteria(0.9600),p:Firmicutes(0.3500),c:Bacilli(0.2800),o:Lactobacillales(0.1600),f:Lactobacillaceae(0.1400),g:Thioalkalibacter(0.1100)	+	d:Bacteria
Otu10005	d:Bacteria(0.9600),p:"Proteobacteria"(0.4600),c:Gammaproteobacteria(0.2100),o:Campylobacterales(0.1300),f:Helicobacteraceae(0.1300),g:Helicobacter(0.1200)	+	d:Bacteria
Otu10002	d:Bacteria(0.9500),p:"Bacteroidetes"(0.3500),c:Gammaproteobacteria(0.2000),o:"Flavobacteriales"(0.1700),f:Flavobacteriaceae(0.1700),g:Flavobacterium(0.1200)	+	d:Bacteria
Otu10008	d:Bacteria(0.9500),p:"Proteobacteria"(0.3400),c:Gammaproteobacteria(0.2400),o:"Enterobacteriales"(0.1300),f:Enterobacteriaceae(0.1300),g:Caloramator(0.0600)	-	d:Bacteria
Otu10009	d:Bacteria(0.9100),p:"Bacteroidetes"(0.3200),c:Sphingobacteriia(0.1300),o:"Sphingobacteriales"(0.1300),f:Sphingobacteriaceae(0.1000),g:Mucilaginibacter(0.1000)	-	d:Bacteria
Otu10006	d:Bacteria(1.0000),p:"Proteobacteria"(1.0000),c:Betaproteobacteria(1.0000),o:Hydrogenophilales(1.0000),f:Hydrogenophilaceae(1.0000),g:Thiobacillus(1.0000)	+	d:Bacteria,p:"Proteobacteria",c:Betaproteobacteria,o:Hydrogenophilales,f:Hydrogenophilaceae,g:Thiobacillus
Otu10013	d:Bacteria(0.8800),p:"Proteobacteria"(0.2300),c:Gammaproteobacteria(0.1300),o:Mycoplasmatales(0.1300),f:Mycoplasmataceae(0.1300),g:Mycoplasma(0.1000)	+	d:Bacteria
Otu10011	d:Bacteria(0.9100),p:Firmicutes(0.4100),c:Clostridia(0.3000),o:Clostridiales(0.2900),f:Campylobacteraceae(0.1100),g:Campylobacter(0.1100)	-	d:Bacteria
Otu10012	d:Bacteria(0.9300),p:"Proteobacteria"(0.4500),c:Gammaproteobacteria(0.3600),o:Clostridiales(0.1300),f:Enterobacteriaceae(0.0900),g:Erysipelotrichaceae_incertae_sedis(0.0900)	+	d:Bacteria
Otu10014	d:Bacteria(0.9600),p:"Proteobacteria"(0.3200),c:Actinobacteria(0.1900),o:Actinomycetales(0.1800),f:Pseudonocardiaceae(0.1000),g:Amycolatopsis(0.1000)	+	d:Bacteria
Otu10010	d:Bacteria(0.9600),p:Firmicutes(0.3200),c:Clostridia(0.1800),o:Clostridiales(0.1800),f:Bacteroidaceae(0.1000),g:Bacteroides(0.1000)	+	d:Bacteria
Otu10015	d:Bacteria(0.9100),p:"Actinobacteria"(0.3300),c:Actinobacteria(0.3300),o:Actinomycetales(0.2800),f:Microbacteriaceae(0.0900),g:Microcella(0.0900)	+	d:Bacteria
Otu10017	d:Bacteria(0.9900),p:"Proteobacteria"(0.2800),c:Gammaproteobacteria(0.2500),o:Mycoplasmatales(0.1100),f:Mycoplasmataceae(0.1100),g:Mycoplasma(0.1100)	+	d:Bacteria
Otu10016	d:Bacteria(0.9500),p:"Proteobacteria"(0.3700),c:Gammaproteobacteria(0.1800),o:Lactobacillales(0.1600),f:Lactobacillaceae(0.1300),g:Lactobacillus(0.1100)	-	d:Bacteria
Otu10018	d:Bacteria(0.9700),p:Firmicutes(0.5300),c:Bacilli(0.2800),o:Lactobacillales(0.2600),f:Enterococcaceae(0.1000),g:Lactobacillus(0.0900)	-	d:Bacteria
Otu10019	d:Bacteria(0.9700),p:Firmicutes(0.3500),c:Clostridia(0.2300),o:Clostridiales(0.2300),f:Ruminococcaceae(0.0900),g:Clostridium_III(0.0600)	-	d:Bacteria
Otu10021	d:Bacteria(0.9300),p:Firmicutes(0.2900),c:"Bacteroidia"(0.2100),o:"Bacteroidales"(0.2100),f:"Prevotellaceae"(0.2000),g:Prevotella(0.2000)	+	d:Bacteria
Otu10020	d:Bacteria(0.9100),p:"Proteobacteria"(0.3700),c:Gammaproteobacteria(0.2600),o:Thermales(0.1100),f:Thermaceae(0.1100),g:Thermus(0.1000)	+	d:Bacteria
Otu10022	d:Bacteria(0.9600),p:"Actinobacteria"(0.4200),c:Actinobacteria(0.4200),o:Actinomycetales(0.3500),f:Pseudonocardiaceae(0.1500),g:Saccharopolyspora(0.0500)	+	d:Bacteria
Otu10027	d:Bacteria(0.9400),p:"Proteobacteria"(0.4400),c:Alphaproteobacteria(0.2100),o:Rhodospirillales(0.1000),f:Rhodospirillaceae(0.0800),g:Thalassotalea(0.0700)	+	d:Bacteria
Otu10026	d:Bacteria(0.9800),p:Firmicutes(0.3200),c:Sphingobacteriia(0.2400),o:"Sphingobacteriales"(0.2400),f:Sphingobacteriaceae(0.2400),g:Mucilaginibacter(0.1800)	+	d:Bacteria
Otu10025	d:Bacteria(0.9600),p:Firmicutes(0.3000),c:Clostridia(0.2200),o:Clostridiales(0.2200),f:Clostridiaceae_1(0.1800),g:Clostridium_sensu_stricto(0.1600)	+	d:Bacteria
Otu10024	d:Bacteria(1.0000),p:Firmicutes(0.3600),c:Clostridia(0.1900),o:Clostridiales(0.1900),f:Sphingobacteriaceae(0.1300),g:Acetobacterium(0.0700)	+	d:Bacteria
Otu10023	d:Bacteria(1.0000),p:"Spirochaetes"(0.9600),c:Spirochaetia(0.9600),o:Spirochaetales(0.9600),f:Spirochaetaceae(0.9600),g:Spirochaeta(0.9600)	+	d:Bacteria,p:"Spirochaetes",c:Spirochaetia,o:Spirochaetales,f:Spirochaetaceae,g:Spirochaeta
Otu10029	d:Bacteria(0.9200),p:Firmicutes(0.2100),c:Bacilli(0.1300),o:Lactobacillales(0.1200),f:Chloroplast(0.1300),g:Chlorarachniophyceae(0.1300)	+	d:Bacteria
Otu10028	d:Bacteria(0.9400),p:"Proteobacteria"(0.4000),c:Deltaproteobacteria(0.1500),o:Burkholderiales(0.0800),f:Desulfovibrionaceae(0.0800),g:Desulfovibrio(0.0800)	+	d:Bacteria
Otu10031	d:Bacteria(0.9000),p:Firmicutes(0.3100),c:Gammaproteobacteria(0.1500),o:Selenomonadales(0.1100),f:Veillonellaceae(0.1100),g:Lactobacillus(0.0900)	-	d:Bacteria
Otu10034	d:Bacteria(0.8600),p:"Bacteroidetes"(0.2400),c:Flavobacteriia(0.1500),o:"Flavobacteriales"(0.1500),f:Flavobacteriaceae(0.1400),g:Methanocorpusculum(0.0500)	-	d:Bacteria
Otu10033	d:Bacteria(0.9900),p:Firmicutes(0.3200),c:Bacilli(0.1800),o:Clostridiales(0.1300),f:Flavobacteriaceae(0.1100),g:Mycoplasma(0.0700)	+	d:Bacteria
Otu10032	d:Bacteria(1.0000),p:"Proteobacteria"(0.3700),c:Alphaproteobacteria(0.2400),o:Clostridiales(0.1500),f:Proteinivoraceae(0.0800),g:Proteinivorax(0.0800)	+	d:Bacteria
Otu10030	d:Bacteria(1.0000),p:Cyanobacteria/Chloroplast(0.4900),c:Chloroplast(0.4900),o:Actinomycetales(0.1000),f:Chloroplast(0.4900),g:Streptophyta(0.4800)	-	d:Bacteria
Otu10038	d:Bacteria(1.0000),p:Firmicutes(0.4000),c:Clostridia(0.2600),o:Clostridiales(0.2600),f:Clostridiaceae_1(0.1400),g:Clostridium_sensu_stricto(0.1300)	+	d:Bacteria
Otu10037	d:Bacteria(0.9100),p:Firmicutes(0.2700),c:Clostridia(0.1700),o:Clostridiales(0.1700),f:Mycoplasmataceae(0.1600),g:Mycoplasma(0.1300)	-	d:Bacteria
Otu10035	d:Bacteria(1.0000),p:"Bacteroidetes"(1.0000),c:Flavobacteriia(0.4200),o:"Flavobacteriales"(0.4200),f:Flavobacteriaceae(0.4200),g:Zhouia(0.1800)	+	d:Bacteria,p:"Bacteroidetes"
Otu10039	d:Bacteria(0.9500),p:"Proteobacteria"(0.4500),c:Gammaproteobacteria(0.2100),o:Cytophagales(0.1500),f:Cyclobacteriaceae(0.1200),g:Desulfovibrio(0.1100)	-	d:Bacteria
Otu10040	d:Bacteria(0.9300),p:Firmicutes(0.3600),c:Gammaproteobacteria(0.2400),o:Lactobacillales(0.1500),f:Alteromonadaceae(0.0700),g:Candidatus_Carsonella(0.1400)	-	d:Bacteria
Otu10036	d:Bacteria(1.0000),p:"Planctomycetes"(0.9900),c:Planctomycetia(0.9900),o:Planctomycetales(0.9900),f:Planctomycetaceae(0.9900),g:Planctopirus(0.3200)	+	d:Bacteria,p:"Planctomycetes",c:Planctomycetia,o:Planctomycetales,f:Planctomycetaceae
Otu10042	d:Bacteria(0.9600),p:Firmicutes(0.4200),c:Bacilli(0.1700),o:Clostridiales(0.1600),f:Bacillaceae_2(0.0600),g:Candidatus_Carsonella(0.0800)	-	d:Bacteria
Otu10041	d:Bacteria(0.8300),p:Firmicutes(0.3300),c:Gammaproteobacteria(0.2000),o:Lactobacillales(0.1300),f:Veillonellaceae(0.1000),g:Lactobacillus(0.0800)	+	d:Bacteria
Otu10043	d:Bacteria(0.9700),p:Firmicutes(0.2500),c:Bacilli(0.1600),o:Bacillales(0.1300),f:Acholeplasmataceae(0.0900),g:Acholeplasma(0.0900)	+	d:Bacteria
Otu10044	d:Bacteria(0.9600),p:"Proteobacteria"(0.3100),c:Actinobacteria(0.1700),o:Actinomycetales(0.1700),f:Alteromonadaceae(0.1700),g:Mycoplasma(0.1400)	-	d:Bacteria
Otu10046	d:Bacteria(0.9700),p:"Bacteroidetes"(0.3200),c:Flavobacteriia(0.2100),o:"Flavobacteriales"(0.2100),f:Flavobacteriaceae(0.2000),g:Mycoplasma(0.0600)	+	d:Bacteria
Otu10047	d:Bacteria(0.9800),p:Firmicutes(0.2600),c:Clostridia(0.1400),o:Clostridiales(0.1100),f:Spirochaetaceae(0.0800),g:Treponema(0.0800)	+	d:Bacteria
Otu10049	d:Bacteria(0.9800),p:"Bacteroidetes"(0.3100),c:Flavobacteriia(0.2300),o:"Flavobacteriales"(0.2300),f:Flavobacteriaceae(0.2300),g:Gramella(0.1100)	+	d:Bacteria
Otu10045	d:Bacteria(0.8800),p:"Proteobacteria"(0.2600),c:Actinobacteria(0.1000),o:Actinomycetales(0.1000),f:Lactobacillaceae(0.0700),g:Lactobacillus(0.0700)	-	d:Bacteria
Otu10048	d:Bacteria(0.9400),p:"Proteobacteria"(0.4700),c:Gammaproteobacteria(0.3100),o:Oceanospirillales(0.1000),f:Lactobacillaceae(0.0600),g:Legionella(0.0600)	+	d:Bacteria
Otu10050	d:Bacteria(1.0000),p:Firmicutes(0.3000),c:Gammaproteobacteria(0.1700),o:Clostridiales(0.1300),f:Flavobacteriaceae(0.1100),g:Oenococcus(0.0600)	+	d:Bacteria
Otu10052	d:Bacteria(0.9200),p:Firmicutes(0.3500),c:Clostridia(0.2000),o:Clostridiales(0.1700),f:Veillonellaceae(0.0800),g:Pseudomonas(0.0600)	+	d:Bacteria
Otu10054	d:Bacteria(0.7900),p:"Proteobacteria"(0.4600),c:Alphaproteobacteria(0.2000),o:Methanobacteriales(0.1500),f:Methanobacteriaceae(0.1500),g:Methanobacterium(0.1100)	-
Otu10053	d:Bacteria(0.8600),p:"Proteobacteria"(0.3100),c:Gammaproteobacteria(0.1700),o:Alteromonadales(0.0900),f:Deinococcaceae(0.0900),g:Deinococcus(0.0900)	+	d:Bacteria
Otu10051	d:Bacteria(1.0000),p:"Actinobacteria"(0.3100),c:Actinobacteria(0.3100),o:Actinomycetales(0.3100),f:Pasteurellaceae(0.1800),g:Corynebacterium(0.1300)	+	d:Bacteria
Otu10055	d:Bacteria(0.9500),p:"Proteobacteria"(0.2800),c:Alphaproteobacteria(0.2300),o:"Flavobacteriales"(0.1500),f:Flavobacteriaceae(0.1500),g:Petrotoga(0.1000)	+	d:Bacteria
Otu10057	d:Bacteria(0.8400),p:"Proteobacteria"(0.2400),c:Mollicutes(0.1800),o:Mycoplasmatales(0.1700),f:Mycoplasmataceae(0.1700),g:Mycoplasma(0.1700)	+	d:Bacteria
Otu10058	d:Bacteria(0.9500),p:"Proteobacteria"(0.3800),c:Mollicutes(0.2100),o:Mycoplasmatales(0.1700),f:Mycoplasmataceae(0.1700),g:Mycoplasma(0.1100)	+	d:Bacteria
Otu10056	d:Bacteria(0.9500),p:"Proteobacteria"(0.5000),c:Gammaproteobacteria(0.1700),o:Desulfobacterales(0.1500),f:Desulfobacteraceae(0.0900),g:Deinococcus(0.0600)	+	d:Bacteria
Otu10059	d:Bacteria(0.9000),p:"Proteobacteria"(0.2900),c:Alphaproteobacteria(0.1500),o:"Flavobacteriales"(0.1200),f:Flavobacteriaceae(0.1100),g:Nitrososphaera(0.0800)	+	d:Bacteria
Otu10060	d:Bacteria(0.9900),p:"Proteobacteria"(0.4700),c:Gammaproteobacteria(0.2900),o:Pseudomonadales(0.1200),f:Pseudomonadaceae(0.1200),g:Pseudomonas(0.1100)	+	d:Bacteria
Otu10061	d:Bacteria(0.9000),p:"Proteobacteria"(0.3100),c:Actinobacteria(0.2500),o:Actinomycetales(0.1800),f:Geobacteraceae(0.0900),g:Geoalkalibacter(0.0900)	-	d:Bacteria
Otu10063	d:Bacteria(0.9800),p:"Proteobacteria"(0.3400),c:Alphaproteobacteria(0.1600),o:"Bacteroidales"(0.1400),f:Flavobacteriaceae(0.1000),g:Porphyromonas(0.0800)	-	d:Bacteria
Otu10065	d:Bacteria(0.9100),p:Firmicutes(0.3000),c:Flavobacteriia(0.2100),o:"Flavobacteriales"(0.2100),f:Flavobacteriaceae(0.2100),g:Lactobacillus(0.1300)	-	d:Bacteria
Otu10064	d:Bacteria(0.9300),p:"Bacteroidetes"(0.5100),c:Flavobacteriia(0.3900),o:"Flavobacteriales"(0.3900),f:Flavobacteriaceae(0.3900),g:Flavobacterium(0.2000)	+	d:Bacteria
Otu10067	d:Bacteria(0.6600),p:"Euryarchaeota"(0.3000),c:"Methanomicrobia"(0.1900),o:Methanosarcinales(0.1800),f:Methanosarcinaceae(0.1700),g:Candidatus_Carsonella(0.0800)	+
Otu10066	d:Bacteria(0.9600),p:Firmicutes(0.2300),c:Actinobacteria(0.1900),o:Actinomycetales(0.1700),f:Flavobacteriaceae(0.0900),g:Peptostreptococcaceae_incertae_sedis(0.0900)	-	d:Bacteria
Otu10068	d:Bacteria(0.9900),p:Firmicutes(0.2600),c:Actinobacteria(0.1400),o:Actinomycetales(0.1400),f:Flavobacteriaceae(0.1400),g:Helicobacter(0.0600)	-	d:Bacteria
Otu10070	d:Bacteria(0.9800),p:"Proteobacteria"(0.2900),c:Gammaproteobacteria(0.1400),o:Mycoplasmatales(0.1200),f:Mycoplasmataceae(0.1200),g:Mycoplasma(0.1200)	+	d:Bacteria
Otu10069	d:Bacteria(0.8600),p:"Proteobacteria"(0.3200),c:Alphaproteobacteria(0.2100),o:Bacillales(0.1200),f:Halobacteriaceae(0.1200),g:Sphingobium(0.0800)	+	d:Bacteria
Otu10062	d:Bacteria(0.9800),p:Firmicutes(0.2800),c:Actinobacteria(0.1800),o:Actinomycetales(0.1700),f:Spirochaetaceae(0.0600),g:Treponema(0.0600)	+	d:Bacteria
Otu10071	d:Bacteria(0.9400),p:"Bacteroidetes"(0.2700),c:Mollicutes(0.2100),o:Mycoplasmatales(0.2000),f:Mycoplasmataceae(0.2000),g:Mycoplasma(0.2000)	+	d:Bacteria
Otu10072	d:Bacteria(0.9900),p:"Bacteroidetes"(0.2800),c:Bacilli(0.1400),o:"Sphingobacteriales"(0.1200),f:Flavobacteriaceae(0.0900),g:Streptococcus(0.0900)	+	d:Bacteria
Otu10073	d:Bacteria(0.9800),p:"Tenericutes"(0.2500),c:Mollicutes(0.2500),o:Mycoplasmatales(0.1900),f:Mycoplasmataceae(0.1900),g:Mycoplasma(0.1900)	+	d:Bacteria
Otu10074	d:Bacteria(0.9600),p:"Actinobacteria"(0.3300),c:Actinobacteria(0.3300),o:Actinomycetales(0.3000),f:Pseudonocardiaceae(0.0500),g:Mycoplasma(0.0500)	-	d:Bacteria
Otu10076	d:Bacteria(0.9500),p:"Proteobacteria"(0.2300),c:Actinobacteria(0.1700),o:Actinomycetales(0.1400),f:Rhodobacteraceae(0.0800),g:Paracoccus(0.0700)	-	d:Bacteria
Otu10077	d:Bacteria(0.9900),p:Firmicutes(0.4100),c:Bacilli(0.3500),o:Bacillales(0.3200),f:Bacillaceae_1(0.1100),g:Bacillus(0.0800)	+	d:Bacteria
Otu10075	d:Bacteria(0.6700),p:"Euryarchaeota"(0.2700),c:Gammaproteobacteria(0.1600),o:Mycoplasmatales(0.1100),f:Mycoplasmataceae(0.1100),g:Mycoplasma(0.0700)	+
Otu10078	d:Bacteria(0.9100),p:"Proteobacteria"(0.3200),c:Gammaproteobacteria(0.2400),o:Alteromonadales(0.1900),f:Alteromonadaceae(0.1300),g:Alteromonas(0.0700)	-	d:Bacteria
Otu10081	d:Bacteria(0.9400),p:"Bacteroidetes"(0.2500),c:Mollicutes(0.1600),o:"Flavobacteriales"(0.1300),f:Flavobacteriaceae(0.1300),g:Mycoplasma(0.0800)	-	d:Bacteria
Otu10079	d:Bacteria(1.0000),p:Firmicutes(0.2600),c:Bacilli(0.1600),o:Lactobacillales(0.1200),f:Lactobacillaceae(0.1200),g:Lactobacillus(0.1200)	+	d:Bacteria
Otu10084	d:Bacteria(0.9800),p:"Proteobacteria"(0.3800),c:Gammaproteobacteria(0.1300),o:Myxococcales(0.1200),f:Cystobacteraceae(0.1200),g:Deinococcus(0.1100)	+	d:Bacteria
Otu10082	d:Bacteria(0.9300),p:Firmicutes(0.3100),c:Mollicutes(0.2500),o:Mycoplasmatales(0.2300),f:Mycoplasmataceae(0.2300),g:Mycoplasma(0.2300)	-	d:Bacteria
Otu10083	d:Bacteria(0.8000),p:Firmicutes(0.2300),c:Bacilli(0.1600),o:Bacillales(0.1400),f:Sphingobacteriaceae(0.1300),g:Mucilaginibacter(0.1100)	+	d:Bacteria
Otu10086	d:Bacteria(0.8900),p:Firmicutes(0.4100),c:Bacilli(0.2800),o:Bacillales(0.2100),f:Thermoactinomycetaceae_2(0.0800),g:Mechercharimyces(0.0800)	+	d:Bacteria
Otu10080	d:Bacteria(1.0000),p:"Proteobacteria"(0.4100),c:Bacilli(0.3100),o:Bacillales(0.1800),f:Lactobacillaceae(0.1100),g:Lactobacillus(0.1100)	+	d:Bacteria
Otu10087	d:Bacteria(0.7900),p:"Proteobacteria"(0.2800),c:Halobacteria(0.2000),o:Haloferacales(0.1500),f:Haloferacaceae(0.1500),g:Haloplanus(0.0700)	+
Otu10088	d:Bacteria(0.9800),p:"Proteobacteria"(0.4200),c:Flavobacteriia(0.2100),o:"Flavobacteriales"(0.2100),f:Flavobacteriaceae(0.2100),g:Chryseobacterium(0.1200)	+	d:Bacteria
Otu10085	d:Bacteria(0.9200),p:"Proteobacteria"(0.3700),c:Alphaproteobacteria(0.2000),o:Rhizobiales(0.1000),f:Xanthobacteraceae(0.0800),g:Xanthobacter(0.0800)	+	d:Bacteria
Otu10089	d:Bacteria(0.9200),p:"Proteobacteria"(0.2700),c:Actinobacteria(0.2600),o:Actinomycetales(0.2600),f:Streptomycetaceae(0.1400),g:Streptomyces(0.1400)	+	d:Bacteria
Otu10090	d:Bacteria(0.9900),p:Cyanobacteria/Chloroplast(0.8500),c:Chloroplast(0.7500),o:Deinococcales(0.0200),f:Chloroplast(0.7500),g:Streptophyta(0.7500)	+	d:Bacteria,p:Cyanobacteria/Chloroplast
Otu10092	d:Bacteria(0.8400),p:"Bacteroidetes"(0.2400),c:Flavobacteriia(0.1800),o:"Flavobacteriales"(0.1800),f:Flavobacteriaceae(0.1800),g:Deinococcus(0.0700)	+	d:Bacteria
Otu10091	d:Bacteria(0.9900),p:Firmicutes(0.3300),c:Bacilli(0.2400),o:Actinomycetales(0.2300),f:Streptomycetaceae(0.1700),g:Streptomyces(0.1400)	+	d:Bacteria
Otu10095	d:Bacteria(0.9800),p:"Proteobacteria"(0.2200),c:Mollicutes(0.1800),o:Clostridiales(0.1100),f:Spirochaetaceae(0.1100),g:Saccharibacteria_genera_incertae_sedis(0.1300)	+	d:Bacteria
Otu10097	d:Bacteria(1.0000),p:Firmicutes(0.2000),c:Fusobacteriia(0.1500),o:"Fusobacteriales"(0.1500),f:"Fusobacteriaceae"(0.1500),g:Fusobacterium(0.1200)	-	d:Bacteria
Otu10093	d:Bacteria(0.9800),p:"Proteobacteria"(0.5500),c:Gammaproteobacteria(0.2600),o:Bacillales(0.1000),f:Aeromonadaceae(0.0800),g:Oceanimonas(0.0600)	+	d:Bacteria
Otu10096	d:Bacteria(0.8500),p:"Actinobacteria"(0.2200),c:Actinobacteria(0.2200),o:Actinomycetales(0.2100),f:"Prevotellaceae"(0.1300),g:Prevotella(0.1300)	+	d:Bacteria
Otu10094	d:Bacteria(1.0000),p:"Proteobacteria"(0.5300),c:Alphaproteobacteria(0.3600),o:Sphingomonadales(0.1600),f:Sphingomonadaceae(0.1600),g:Sphingomonas(0.1600)	+	d:Bacteria
Otu10099	d:Bacteria(0.9700),p:Firmicutes(0.3100),c:Actinobacteria(0.3000),o:Actinomycetales(0.2900),f:Rickettsiaceae(0.0900),g:Streptococcus(0.0800)	-	d:Bacteria
Otu10101	d:Bacteria(0.9300),p:Firmicutes(0.4200),c:Bacilli(0.2400),o:Clostridiales(0.1500),f:Clostridiaceae_1(0.1500),g:Clostridium_sensu_stricto(0.0900)	+	d:Bacteria
Otu10102	d:Bacteria(0.9300),p:"Proteobacteria"(0.3200),c:Gammaproteobacteria(0.2300),o:Alteromonadales(0.1300),f:Alteromonadaceae(0.1000),g:Saccharibacteria_genera_incertae_sedis(0.0600)	-	d:Bacteria
Otu10100	d:Bacteria(0.9600),p:"Proteobacteria"(0.5900),c:Gammaproteobacteria(0.2600),o:Aeromonadales(0.1100),f:Aeromonadaceae(0.1100),g:Zobellella(0.0900)	+	d:Bacteria
Otu10098	d:Bacteria(0.9800),p:"Proteobacteria"(0.2500),c:Gammaproteobacteria(0.1400),o:Lactobacillales(0.0900),f:Lactobacillaceae(0.0800),g:Lactobacillus(0.0800)	+	d:Bacteria
Otu10105	d:Bacteria(0.9900),p:"Tenericutes"(0.3500),c:Mollicutes(0.3500),o:Mycoplasmatales(0.3500),f:Mycoplasmataceae(0.3500),g:Mycoplasma(0.2700)	-	d:Bacteria
Otu10103	d:Bacteria(0.8400),p:Firmicutes(0.3000),c:Clostridia(0.1300),o:Bacillales(0.0800),f:Bacillales_Incertae_Sedis_XI(0.0800),g:Gemella(0.0800)	+	d:Bacteria
Otu10104	d:Bacteria(0.9100),p:Firmicutes(0.2800),c:Mollicutes(0.1600),o:Bacillales(0.1300),f:Mycoplasmataceae(0.1000),g:Mycoplasma(0.0900)	+	d:Bacteria
Otu10106	d:Bacteria(0.8100),p:"Proteobacteria"(0.1600),c:Thermodesulfobacteria(0.1500),o:Thermodesulfobacteriales(0.1500),f:Thermodesulfobacteriaceae(0.1500),g:Thermosulfurimonas(0.1400)	+	d:Bacteria
Otu10107	d:Bacteria(0.7500),p:"Euryarchaeota"(0.2200),c:Bacilli(0.1300),o:Bacillales(0.1100),f:Thermococcaceae(0.1100),g:Pyrococcus(0.0700)	+
Otu10110	d:Bacteria(0.9800),p:"Proteobacteria"(0.3400),c:Gammaproteobacteria(0.1400),o:Clostridiales(0.1300),f:Mycoplasmataceae(0.1100),g:Fibrobacter(0.0900)	-	d:Bacteria
Otu10109	d:Bacteria(0.9800),p:Firmicutes(0.5500),c:Bacilli(0.4900),o:Lactobacillales(0.3100),f:Lactobacillaceae(0.1700),g:Lactobacillus(0.1700)	-	d:Bacteria
Otu10111	d:Bacteria(0.9700),p:"Proteobacteria"(0.4100),c:Gammaproteobacteria(0.2300),o:Gammaproteobacteria_incertae_sedis(0.1500),f:Neisseriaceae(0.0600),g:Candidatus_Carsonella(0.1500)	+	d:Bacteria
Otu10108	d:Bacteria(0.8900),p:"Proteobacteria"(0.3600),c:Planctomycetia(0.1300),o:Planctomycetales(0.1300),f:Planctomycetaceae(0.1300),g:Schlesneria(0.1200)	+	d:Bacteria
Otu10113	d:Bacteria(1.0000),p:"Proteobacteria"(0.3500),c:Gammaproteobacteria(0.2100),o:Clostridiales(0.0900),f:Spirochaetaceae(0.0700),g:Spirochaeta(0.0700)	+	d:Bacteria
Otu10115	d:Bacteria(0.9600),p:Firmicutes(0.4700),c:Bacilli(0.4000),o:Bacillales(0.2900),f:Bacillaceae_1(0.1700),g:Bacillus(0.1700)	-	d:Bacteria
Otu10112	d:Bacteria(1.0000),p:Cyanobacteria/Chloroplast(0.4100),c:Chloroplast(0.4100),o:Spirochaetales(0.1100),f:Chloroplast(0.4100),g:Streptophyta(0.4100)	-	d:Bacteria
Otu10114	d:Bacteria(0.9200),p:"Proteobacteria"(0.2600),c:Actinobacteria(0.2300),o:Actinomycetales(0.1800),f:Sphingomonadaceae(0.0700),g:Glycomyces(0.0700)	+	d:Bacteria
Otu10116	d:Bacteria(0.8100),p:"Actinobacteria"(0.2000),c:Actinobacteria(0.2000),o:Actinomycetales(0.1600),f:"Prevotellaceae"(0.1400),g:Prevotella(0.1300)	-	d:Bacteria
Otu10118	d:Bacteria(0.8700),p:"Proteobacteria"(0.2900),c:Betaproteobacteria(0.1200),o:Campylobacterales(0.0800),f:Campylobacteraceae(0.0800),g:SR1_genera_incertae_sedis(0.1800)	-	d:Bacteria
Otu10117	d:Bacteria(0.7600),p:"Proteobacteria"(0.2800),c:Halobacteria(0.1400),o:Sulfolobales(0.0800),f:Sulfolobaceae(0.0800),g:Saccharibacteria_genera_incertae_sedis(0.0700)	+
Otu10119	d:Bacteria(0.9800),p:"Bacteroidetes"(0.3700),c:Sphingobacteriia(0.2600),o:"Sphingobacteriales"(0.2600),f:Sphingobacteriaceae(0.2500),g:Mucilaginibacter(0.2400)	+	d:Bacteria
Otu10120	d:Bacteria(0.6000),p:"Euryarchaeota"(0.4000),c:Halobacteria(0.2600),o:Haloferacales(0.2300),f:Haloferacaceae(0.2300),g:Halobellus(0.1000)	+
Otu10121	d:Bacteria(0.9900),p:Firmicutes(0.3600),c:Clostridia(0.3100),o:Clostridiales(0.3100),f:Ruminococcaceae(0.2400),g:Clostridium_IV(0.2300)	-	d:Bacteria
Otu10122	d:Bacteria(0.8900),p:"Proteobacteria"(0.3800),c:Gammaproteobacteria(0.2300),o:Actinomycetales(0.0700),f:Streptococcaceae(0.0700),g:Rheinheimera(0.0400)	+	d:Bacteria
Otu10123	d:Bacteria(0.9900),p:"Proteobacteria"(0.3600),c:Bacilli(0.1900),o:Lactobacillales(0.1300),f:Rhodobacteraceae(0.0900),g:Gp10(0.0700)	+	d:Bacteria
Otu10125	d:Bacteria(1.0000),p:"Tenericutes"(0.3800),c:Mollicutes(0.3800),o:Mycoplasmatales(0.3800),f:Mycoplasmataceae(0.3800),g:Mycoplasma(0.3700)	-	d:Bacteria
Otu10126	d:Bacteria(0.8800),p:"Proteobacteria"(0.2800),c:Bacilli(0.1800),o:Lactobacillales(0.1200),f:Aerococcaceae(0.0800),g:Aerococcus(0.0800)	-	d:Bacteria
Otu10127	d:Bacteria(0.9600),p:Firmicutes(0.3400),c:Bacilli(0.2900),o:Lactobacillales(0.2300),f:Lactobacillaceae(0.0900),g:Poribacteria_genera_incertae_sedis(0.1800)	-	d:Bacteria
Otu10128	d:Bacteria(0.8900),p:Firmicutes(0.2600),c:Fusobacteriia(0.1500),o:"Fusobacteriales"(0.1500),f:"Fusobacteriaceae"(0.1500),g:Cetobacterium(0.1500)	-	d:Bacteria
Otu10130	d:Bacteria(0.9100),p:"Proteobacteria"(0.4600),c:Gammaproteobacteria(0.2700),o:"Flavobacteriales"(0.1100),f:SAR11(0.1300),g:Candidatus_Pelagibacter(0.1300)	-	d:Bacteria
Otu10124	d:Bacteria(0.7500),p:"Proteobacteria"(0.2400),c:Halobacteria(0.1300),o:"Flavobacteriales"(0.1200),f:Flavobacteriaceae(0.1200),g:Halogeometricum(0.0600)	+
Otu10129	d:Bacteria(0.7500),p:"Euryarchaeota"(0.2500),c:Clostridia(0.1200),o:Actinomycetales(0.0900),f:Methanocellaceae(0.0700),g:Methanocella(0.0700)	+
Otu10131	d:Bacteria(1.0000),p:Firmicutes(0.3500),c:Bacilli(0.2500),o:Lactobacillales(0.1600),f:Lactobacillaceae(0.1100),g:Lactobacillus(0.1100)	+	d:Bacteria
Otu10132	d:Bacteria(0.9200),p:"Proteobacteria"(0.2300),c:Clostridia(0.1800),o:Clostridiales(0.1800),f:Clostridiales_Incertae_Sedis_XI(0.1300),g:Sporanaerobacter(0.1300)	+	d:Bacteria
Otu10133	d:Bacteria(1.0000),p:"Tenericutes"(0.3800),c:Mollicutes(0.3800),o:Mycoplasmatales(0.2900),f:Mycoplasmataceae(0.2900),g:Mycoplasma(0.2900)	-	d:Bacteria
Otu10134	d:Bacteria(0.9500),p:"Actinobacteria"(0.3600),c:Actinobacteria(0.3600),o:Actinomycetales(0.2000),f:Coriobacteriaceae(0.1600),g:Parvibacter(0.1100)	+	d:Bacteria
Otu10135	d:Bacteria(0.9800),p:"Proteobacteria"(0.5100),c:Gammaproteobacteria(0.3200),o:Alteromonadales(0.1100),f:Mycoplasmataceae(0.1000),g:Mycoplasma(0.0900)	-	d:Bacteria
Otu10136	d:Bacteria(0.9700),p:Firmicutes(0.3200),c:Clostridia(0.2200),o:Clostridiales(0.2100),f:Mycoplasmataceae(0.0700),g:Shewanella(0.0500)	-	d:Bacteria
Otu10139	d:Bacteria(0.8300),p:"Proteobacteria"(0.4000),c:Gammaproteobacteria(0.2500),o:Alteromonadales(0.2200),f:Alteromonadaceae(0.1500),g:Glaciecola(0.1300)	+	d:Bacteria
Otu10137	d:Bacteria(0.8700),p:Firmicutes(0.2500),c:Actinobacteria(0.1300),o:Clostridiales(0.1100),f:Spirochaetaceae(0.0800),g:Clostridium_III(0.0800)	-	d:Bacteria
Otu10140	d:Bacteria(0.9800),p:Firmicutes(0.3600),c:Gammaproteobacteria(0.2400),o:Clostridiales(0.1900),f:Clostridiaceae_1(0.1200),g:Clostridium_sensu_stricto(0.1200)	+	d:Bacteria
Otu10138	d:Bacteria(0.9400),p:Firmicutes(0.2500),c:Clostridia(0.1800),o:Halanaerobiales(0.1500),f:Halobacteroidaceae(0.1400),g:Blastopirellula(0.1000)	-	d:Bacteria
Otu10141	d:Bacteria(0.9500),p:"Actinobacteria"(0.3000),c:Actinobacteria(0.3000),o:Actinomycetales(0.3000),f:Alteromonadaceae(0.0900),g:Parcubacteria_genera_incertae_sedis(0.0800)	-	d:Bacteria
Otu10142	d:Bacteria(0.9500),p:"Tenericutes"(0.2800),c:Mollicutes(0.2800),o:Mycoplasmatales(0.2200),f:Mycoplasmataceae(0.2200),g:Mycoplasma(0.2200)	+	d:Bacteria
Otu10143	d:Bacteria(1.0000),p:"Proteobacteria"(0.3500),c:Actinobacteria(0.2200),o:Actinomycetales(0.2200),f:Comamonadaceae(0.1100),g:Lactobacillus(0.0700)	-	d:Bacteria
Otu10144	d:Bacteria(0.9600),p:Firmicutes(0.4200),c:Bacilli(0.3400),o:Bacillales(0.2600),f:Paenibacillaceae_1(0.1200),g:Paenibacillus(0.1100)	-	d:Bacteria
Otu10145	d:Bacteria(0.7900),p:"Proteobacteria"(0.1900),c:Gammaproteobacteria(0.1400),o:"Flavobacteriales"(0.0800),f:Flavobacteriaceae(0.0800),g:Meiothermus(0.0800)	+
Otu10148	d:Bacteria(0.8400),p:Firmicutes(0.3000),c:Bacilli(0.2000),o:Bacillales(0.1100),f:Flavobacteriaceae(0.0800),g:Candidatus_Parvarchaeum(0.1300)	-	d:Bacteria
Otu10149	d:Bacteria(0.9700),p:Firmicutes(0.3000),c:Clostridia(0.1800),o:Clostridiales(0.1800),f:Peptococcaceae_2(0.0900),g:Parcubacteria_genera_incertae_sedis(0.1600)	-	d:Bacteria
Otu10147	d:Bacteria(0.9800),p:"Proteobacteria"(0.3300),c:Alphaproteobacteria(0.2100),o:Actinomycetales(0.2000),f:Flavobacteriaceae(0.1100),g:Saccharibacteria_genera_incertae_sedis(0.0800)	-	d:Bacteria
Otu10146	d:Bacteria(0.9600),p:"Actinobacteria"(0.3900),c:Actinobacteria(0.3900),o:Actinomycetales(0.3900),f:Nocardiopsaceae(0.1100),g:Nocardiopsis(0.0900)	+	d:Bacteria
Otu10151	d:Bacteria(0.9300),p:Firmicutes(0.3300),c:Clostridia(0.2800),o:Clostridiales(0.2200),f:Flavobacteriaceae(0.1300),g:Saccharibacteria_genera_incertae_sedis(0.0700)	-	d:Bacteria
Otu10150	d:Bacteria(0.8800),p:"Proteobacteria"(0.3000),c:Gammaproteobacteria(0.2000),o:Bacillales(0.0700),f:Enterobacteriaceae(0.0600),g:Providencia(0.0600)	+	d:Bacteria
Otu10153	d:Bacteria(0.9400),p:Firmicutes(0.3500),c:Mollicutes(0.2600),o:Mycoplasmatales(0.2600),f:Mycoplasmataceae(0.2600),g:Mycoplasma(0.2500)	+	d:Bacteria
Otu10152	d:Bacteria(0.8800),p:Firmicutes(0.3300),c:Bacilli(0.1800),o:Lactobacillales(0.1800),f:Lactobacillaceae(0.1400),g:Mycoplasma(0.1400)	-	d:Bacteria
Otu10154	d:Bacteria(0.9500),p:Firmicutes(0.3600),c:Clostridia(0.2200),o:Clostridiales(0.1900),f:Clostridiales_Incertae_Sedis_XI(0.0800),g:Helcococcus(0.0800)	+	d:Bacteria
Otu10155	d:Bacteria(0.9800),p:"Proteobacteria"(0.3400),c:Clostridia(0.1400),o:Clostridiales(0.1400),f:Flavobacteriaceae(0.1000),g:Aridibacter(0.0500)	-	d:Bacteria
Otu10156	d:Bacteria(0.9900),p:Firmicutes(0.2900),c:Flavobacteriia(0.2600),o:"Flavobacteriales"(0.2600),f:Flavobacteriaceae(0.2600),g:Flavobacterium(0.1200)	+	d:Bacteria
Otu10157	d:Bacteria(1.0000),p:Firmicutes(0.5800),c:Clostridia(0.3400),o:Clostridiales(0.3100),f:Clostridiaceae_1(0.1000),g:Clostridium_sensu_stricto(0.1000)	+	d:Bacteria
Otu10158	d:Bacteria(0.9400),p:"Bacteroidetes"(0.2300),c:Mollicutes(0.2000),o:Mycoplasmatales(0.1800),f:Mycoplasmataceae(0.1800),g:Mycoplasma(0.1800)	-	d:Bacteria
Otu10159	d:Bacteria(0.9600),p:"Proteobacteria"(0.3300),c:Gammaproteobacteria(0.2800),o:Pseudomonadales(0.1800),f:Mycoplasmataceae(0.1700),g:Mycoplasma(0.1700)	+	d:Bacteria
Otu10161	d:Bacteria(0.9900),p:"Proteobacteria"(0.2800),c:Mollicutes(0.1900),o:Clostridiales(0.1600),f:Mycoplasmataceae(0.1600),g:Mycoplasma(0.1400)	-	d:Bacteria
Otu10162	d:Bacteria(0.8400),p:"Bacteroidetes"(0.2500),c:Gammaproteobacteria(0.1500),o:Bacillales(0.1300),f:Flavobacteriaceae(0.1200),g:Cohnella(0.0700)	+	d:Bacteria
Otu10160	d:Bacteria(0.6000),p:"Euryarchaeota"(0.2100),c:Thermoprotei(0.1700),o:Desulfurococcales(0.1600),f:Pyrodictiaceae(0.1300),g:Pyrodictium(0.1300)	+
Otu10163	d:Bacteria(0.9900),p:"Proteobacteria"(0.1800),c:Actinobacteria(0.1300),o:Actinomycetales(0.1300),f:"Rubritaleaceae"(0.1200),g:Rubritalea(0.1200)	-	d:Bacteria
Otu10164	d:Bacteria(0.9900),p:"Proteobacteria"(0.4600),c:Gammaproteobacteria(0.4100),o:Alteromonadales(0.3300),f:Alteromonadaceae(0.2700),g:Paraglaciecola(0.1500)	-	d:Bacteria
Otu10165	d:Bacteria(1.0000),p:"Bacteroidetes"(0.3500),c:Sphingobacteriia(0.1400),o:"Sphingobacteriales"(0.1400),f:Sphingobacteriaceae(0.1400),g:Pedobacter(0.1000)	-	d:Bacteria
Otu10166	d:Bacteria(0.9900),p:"Proteobacteria"(0.4400),c:Gammaproteobacteria(0.2500),o:Legionellales(0.2000),f:Coxiellaceae(0.1700),g:Aquicella(0.1700)	+	d:Bacteria
Otu10167	d:Bacteria(0.9600),p:"Proteobacteria"(0.4100),c:Gammaproteobacteria(0.1600),o:Planctomycetales(0.1000),f:Planctomycetaceae(0.1000),g:Parcubacteria_genera_incertae_sedis(0.0800)	+	d:Bacteria
Otu10168	d:Bacteria(0.9300),p:"Proteobacteria"(0.2700),c:Gammaproteobacteria(0.1000),o:Clostridiales(0.0800),f:Spirochaetaceae(0.0800),g:Treponema(0.0800)	+	d:Bacteria
Otu10172	d:Bacteria(0.9200),p:"Proteobacteria"(0.3900),c:Gammaproteobacteria(0.2600),o:Alteromonadales(0.1000),f:Vibrionaceae(0.0800),g:Vibrio(0.0800)	+	d:Bacteria
Otu10170	d:Bacteria(0.9800),p:Firmicutes(0.3900),c:Clostridia(0.2400),o:Clostridiales(0.2100),f:Lachnospiraceae(0.1300),g:Fusobacterium(0.1100)	+	d:Bacteria
Otu10173	d:Bacteria(0.9800),p:"Tenericutes"(0.2800),c:Mollicutes(0.2800),o:Mycoplasmatales(0.2600),f:Mycoplasmataceae(0.2600),g:Mycoplasma(0.2600)	-	d:Bacteria
Otu10171	d:Bacteria(0.9000),p:"Proteobacteria"(0.4700),c:Alphaproteobacteria(0.2700),o:Rhodobacterales(0.1400),f:Rhodobacteraceae(0.1400),g:Maritimibacter(0.0500)	+	d:Bacteria
Otu10169	d:Bacteria(1.0000),p:Cyanobacteria/Chloroplast(1.0000),c:Chloroplast(1.0000),f:Chloroplast(1.0000),g:Streptophyta(1.0000)	+	d:Bacteria,p:Cyanobacteria/Chloroplast,c:Chloroplast,f:Chloroplast,g:Streptophyta
Otu10175	d:Bacteria(0.9900),p:"Proteobacteria"(0.5500),c:Gammaproteobacteria(0.2200),o:Xanthomonadales(0.1000),f:Xanthomonadaceae(0.1000),g:Pseudoxanthomonas(0.0700)	+	d:Bacteria
Otu10174	d:Bacteria(0.8800),p:Firmicutes(0.3000),c:Clostridia(0.1900),o:Clostridiales(0.1800),f:Ruminococcaceae(0.1100),g:Lactobacillus(0.0900)	+	d:Bacteria
Otu10176	d:Bacteria(0.6600),p:"Euryarchaeota"(0.3400),c:Halobacteria(0.1700),o:Deinococcales(0.0700),f:Deinococcaceae(0.0700),g:Saccharibacteria_genera_incertae_sedis(0.1300)	+
Otu10177	d:Bacteria(0.8100),p:"Proteobacteria"(0.3400),c:Betaproteobacteria(0.1600),o:Methanococcales(0.1000),f:Pseudomonadaceae(0.0800),g:Spartobacteria_genera_incertae_sedis(0.0600)	+	d:Bacteria
Otu10180	d:Bacteria(0.9900),p:"Proteobacteria"(0.3800),c:Gammaproteobacteria(0.2700),o:Xanthomonadales(0.1500),f:Xanthomonadaceae(0.1500),g:Pseudoxanthomonas(0.1300)	+	d:Bacteria
Otu10182	d:Bacteria(0.9800),p:"Proteobacteria"(0.6300),c:Gammaproteobacteria(0.2900),o:Burkholderiales(0.1000),f:Chloroplast(0.0700),g:Bangiophyceae(0.0700)	+	d:Bacteria
Otu10179	d:Bacteria(0.9500),p:"Proteobacteria"(0.4800),c:Gammaproteobacteria(0.3200),o:Chromatiales(0.1300),f:Ectothiorhodospiraceae(0.1300),g:Carboxydothermus(0.1000)	+	d:Bacteria
Otu10181	d:Bacteria(0.7800),p:"Proteobacteria"(0.2200),c:Halobacteria(0.2100),o:Thermales(0.1100),f:Thermaceae(0.1100),g:Meiothermus(0.1100)	+
Otu10183	d:Bacteria(0.9300),p:"Proteobacteria"(0.3200),c:Clostridia(0.1200),o:Clostridiales(0.1200),f:Chloroplast(0.1100),g:Streptophyta(0.0600)	-	d:Bacteria
Otu10178	d:Bacteria(0.6900),p:"Euryarchaeota"(0.3000),c:Halobacteria(0.2700),o:Halobacteriales(0.1400),f:Halobacteriaceae(0.1400),g:Deinococcus(0.0800)	+
Otu10184	d:Bacteria(0.9700),p:"Proteobacteria"(0.5100),c:Gammaproteobacteria(0.2200),o:Actinomycetales(0.1300),f:Legionellaceae(0.1300),g:Legionella(0.1300)	+	d:Bacteria
Otu10185	d:Bacteria(0.6900),p:"Proteobacteria"(0.3300),c:Halobacteria(0.1800),o:Haloferacales(0.1500),f:Haloferacaceae(0.1500),g:Halogeometricum(0.1200)	+
Otu10187	d:Bacteria(0.9600),p:"Proteobacteria"(0.2800),c:Bacilli(0.1900),o:Alteromonadales(0.1300),f:Alteromonadaceae(0.1300),g:Alteromonas(0.1200)	-	d:Bacteria
Otu10186	d:Bacteria(0.9400),p:"Proteobacteria"(0.3800),c:Gammaproteobacteria(0.3300),o:"Fusobacteriales"(0.1600),f:"Leptotrichiaceae"(0.1400),g:Sebaldella(0.1300)	+	d:Bacteria
Otu10188	d:Bacteria(0.9400),p:"Proteobacteria"(0.4500),c:Gammaproteobacteria(0.2200),o:Lactobacillales(0.1000),f:Deinococcaceae(0.0900),g:Deinococcus(0.0900)	+	d:Bacteria
Otu10191	d:Bacteria(0.8900),p:"Proteobacteria"(0.3600),c:Bacilli(0.2500),o:Lactobacillales(0.2400),f:Lactobacillaceae(0.1600),g:Lactobacillus(0.1600)	+	d:Bacteria
Otu10190	d:Bacteria(1.0000),p:"Proteobacteria"(0.5300),c:Gammaproteobacteria(0.2200),o:Lactobacillales(0.1100),f:Sneathiellaceae(0.1000),g:Sneathiella(0.0900)	+	d:Bacteria
Otu10192	d:Bacteria(0.8300),p:"Proteobacteria"(0.3000),c:Alphaproteobacteria(0.2300),o:Thermoplasmatales(0.1500),f:Thermoplasmataceae(0.1500),g:Thermoplasma(0.1500)	+	d:Bacteria
Otu10189	d:Bacteria(0.9900),p:"Proteobacteria"(0.4600),c:Gammaproteobacteria(0.2200),o:Lactobacillales(0.0800),f:Xanthomonadaceae(0.0600),g:Pseudoxanthomonas(0.0600)	+	d:Bacteria
Otu10194	d:Bacteria(0.9900),p:Firmicutes(0.4800),c:Clostridia(0.2500),o:Clostridiales(0.2400),f:Mycoplasmataceae(0.1500),g:Mycoplasma(0.1300)	-	d:Bacteria
Otu10193	d:Bacteria(0.7200),p:"Euryarchaeota"(0.2700),c:Halobacteria(0.2000),o:Haloferacales(0.1400),f:Haloferacaceae(0.1400),g:Halorubrum(0.1200)	+
Otu10196	d:Bacteria(0.9100),p:"Proteobacteria"(0.2500),c:Gammaproteobacteria(0.1400),o:Clostridiales(0.1400),f:Mycoplasmataceae(0.0900),g:Peptoniphilus(0.0600)	-	d:Bacteria
Otu10198	d:Bacteria(0.9800),p:"Tenericutes"(0.2900),c:Mollicutes(0.2900),o:Mycoplasmatales(0.2600),f:Mycoplasmataceae(0.2600),g:Mycoplasma(0.2300)	-	d:Bacteria
Otu10197	d:Bacteria(0.7800),p:"Proteobacteria"(0.4000),c:Gammaproteobacteria(0.2500),o:Haloferacales(0.1200),f:Haloferacaceae(0.1200),g:Halogeometricum(0.0900)	+
Otu10202	d:Bacteria(0.9700),p:"Proteobacteria"(0.3700),c:Gammaproteobacteria(0.2000),o:Clostridiales(0.1500),f:Cryomorphaceae(0.0800),g:Candidatus_Carsonella(0.1300)	+	d:Bacteria
Otu10199	d:Bacteria(0.9800),p:"Proteobacteria"(0.3300),c:Bacilli(0.2300),o:Lactobacillales(0.1400),f:Pseudomonadaceae(0.0800),g:Pseudomonas(0.0800)	+	d:Bacteria
Otu10200	d:Bacteria(0.9000),p:"Proteobacteria"(0.3000),c:Mollicutes(0.1700),o:Mycoplasmatales(0.1700),f:Mycoplasmataceae(0.1700),g:Mycoplasma(0.1700)	+	d:Bacteria
Otu10201	d:Bacteria(0.9800),p:"Proteobacteria"(0.4000),c:Bacilli(0.2300),o:Lactobacillales(0.2100),f:Lactobacillaceae(0.1700),g:Lactobacillus(0.0900)	+	d:Bacteria
Otu10195	d:Bacteria(1.0000),p:"Proteobacteria"(0.5200),c:Gammaproteobacteria(0.2300),o:Lactobacillales(0.1200),f:Legionellaceae(0.1000),g:Legionella(0.1000)	+	d:Bacteria
Otu10205	d:Bacteria(0.9400),p:"Proteobacteria"(0.3600),c:Epsilonproteobacteria(0.2600),o:Campylobacterales(0.2600),f:Campylobacteraceae(0.2600),g:Campylobacter(0.2400)	-	d:Bacteria
Otu10204	d:Bacteria(0.9900),p:"Proteobacteria"(0.6600),c:Betaproteobacteria(0.3800),o:Burkholderiales(0.2100),f:Oxalobacteraceae(0.1300),g:Massilia(0.1000)	+	d:Bacteria
Otu10203	d:Bacteria(0.9000),p:"Proteobacteria"(0.2800),c:Bacilli(0.1300),o:Clostridiales(0.1000),f:Flavobacteriaceae(0.0800),g:Lactobacillus(0.0500)	+	d:Bacteria
Otu10206	d:Bacteria(0.5900),p:"Euryarchaeota"(0.3000),c:Deinococci(0.2400),o:Deinococcales(0.2100),f:Deinococcaceae(0.2000),g:Deinococcus(0.2000)	+
Otu10210	d:Bacteria(0.9600),p:"Proteobacteria"(0.3000),c:Gammaproteobacteria(0.2700),o:"Flavobacteriales"(0.1500),f:Flavobacteriaceae(0.1500),g:Mycoplasma(0.1200)	-	d:Bacteria
Otu10207	d:Bacteria(0.7300),p:"Proteobacteria"(0.4400),c:Gammaproteobacteria(0.3100),o:Oceanospirillales(0.1700),f:"Saccharospirillaceae"(0.1600),g:Saccharospirillum(0.1600)	+
Otu10209	d:Bacteria(0.9500),p:"Proteobacteria"(0.3000),c:Clostridia(0.2000),o:Clostridiales(0.1900),f:Alteromonadaceae(0.1300),g:Alteromonas(0.0800)	-	d:Bacteria
Otu10211	d:Bacteria(0.9900),p:"Proteobacteria"(0.3500),c:Gammaproteobacteria(0.2500),o:"Flavobacteriales"(0.1700),f:Flavobacteriaceae(0.1500),g:Hydrogenovibrio(0.0800)	-	d:Bacteria
Otu10212	d:Bacteria(0.9400),p:Firmicutes(0.3000),c:Bacilli(0.2200),o:Lactobacillales(0.1700),f:Lactobacillaceae(0.1600),g:Lactobacillus(0.1600)	+	d:Bacteria
Otu10215	d:Bacteria(0.7700),p:Firmicutes(0.3400),c:Bacilli(0.2000),o:Lactobacillales(0.1200),f:Veillonellaceae(0.1100),g:Veillonella(0.0900)	-
Otu10213	d:Bacteria(0.9800),p:"Proteobacteria"(0.3800),c:Gammaproteobacteria(0.1500),o:Campylobacterales(0.1100),f:Campylobacteraceae(0.1000),g:Campylobacter(0.1000)	+	d:Bacteria
Otu10208	d:Bacteria(1.0000),p:Firmicutes(0.4900),c:Bacilli(0.4900),o:Bacillales(0.2700),f:Paenibacillaceae_1(0.1700),g:Lactobacillus(0.1700)	+	d:Bacteria
Otu10214	d:Bacteria(0.5000),p:"Euryarchaeota"(0.4800),c:Halobacteria(0.4800),o:Haloferacales(0.4000),f:Haloferacaceae(0.4000),g:Burkholderia(0.1400)	+
Otu10216	d:Bacteria(0.9900),p:"Proteobacteria"(0.4600),c:Gammaproteobacteria(0.3500),o:"Flavobacteriales"(0.1900),f:Flavobacteriaceae(0.1900),g:Flavobacterium(0.1200)	-	d:Bacteria
Otu10218	d:Bacteria(0.9700),p:"Proteobacteria"(0.4100),c:Gammaproteobacteria(0.2200),o:Gammaproteobacteria_incertae_sedis(0.2000),f:Mycoplasmataceae(0.1200),g:Candidatus_Carsonella(0.2000)	+	d:Bacteria
Otu10217	d:Bacteria(0.9800),p:"Proteobacteria"(0.3700),c:Gammaproteobacteria(0.2800),o:Alteromonadales(0.1500),f:Alteromonadaceae(0.1100),g:Haemophilus(0.1000)	-	d:Bacteria
Otu10219	d:Bacteria(0.9300),p:"Proteobacteria"(0.2800),c:Clostridia(0.1600),o:Clostridiales(0.1600),f:Bacteroidaceae(0.1100),g:Bacteroides(0.1100)	+	d:Bacteria
Otu10220	d:Bacteria(0.9600),p:"Proteobacteria"(0.2700),c:Sphingobacteriia(0.2100),o:"Sphingobacteriales"(0.2100),f:Chitinophagaceae(0.2100),g:Chitinophaga(0.1500)	+	d:Bacteria
Otu10221	d:Bacteria(0.9700),p:"Proteobacteria"(0.4900),c:Gammaproteobacteria(0.3700),o:Oceanospirillales(0.1300),f:Mycoplasmataceae(0.0800),g:Mycoplasma(0.0800)	+	d:Bacteria
Otu10224	d:Bacteria(0.9000),p:Firmicutes(0.2600),c:Gammaproteobacteria(0.2100),o:Bacillales(0.1300),f:Enterobacteriaceae(0.1200),g:Buchnera(0.1100)	+	d:Bacteria
Otu10222	d:Bacteria(0.9900),p:Firmicutes(0.3400),c:Bacilli(0.1800),o:Clostridiales(0.1500),f:Streptomycetaceae(0.1000),g:Lactobacillus(0.1000)	+	d:Bacteria
Otu10223	d:Bacteria(1.0000),p:"Proteobacteria"(0.4800),c:Gammaproteobacteria(0.2700),o:Aeromonadales(0.1300),f:Aeromonadaceae(0.1300),g:Lactobacillus(0.1000)	+	d:Bacteria
Otu10225	d:Bacteria(0.9900),p:Firmicutes(0.3800),c:Mollicutes(0.2800),o:Mycoplasmatales(0.2600),f:Mycoplasmataceae(0.2600),g:Mycoplasma(0.2600)	-	d:Bacteria
Otu10228	d:Bacteria(0.9200),p:"Bacteroidetes"(0.2500),c:Clostridia(0.1700),o:Clostridiales(0.1600),f:Mycoplasmataceae(0.1200),g:Mycoplasma(0.1200)	+	d:Bacteria
Otu10226	d:Bacteria(0.9600),p:"Bacteroidetes"(0.3400),c:Bacilli(0.1500),o:"Bacteroidales"(0.1200),f:Flavobacteriaceae(0.1000),g:Lactobacillus(0.0700)	+	d:Bacteria
Otu10227	d:Bacteria(0.9300),p:"Proteobacteria"(0.3000),c:Gammaproteobacteria(0.1700),o:Clostridiales(0.1600),f:Lachnospiraceae(0.1300),g:Lachnospiracea_incertae_sedis(0.0700)	-	d:Bacteria
Otu10229	d:Bacteria(0.9900),p:"Bacteroidetes"(0.3500),c:Gammaproteobacteria(0.1400),o:"Sphingobacteriales"(0.1300),f:Flavobacteriaceae(0.0900),g:Aureispira(0.0800)	-	d:Bacteria
Otu10230	d:Bacteria(0.9800),p:Firmicutes(0.2700),c:Mollicutes(0.1500),o:Mycoplasmatales(0.1300),f:Mycoplasmataceae(0.1300),g:Mycoplasma(0.1300)	-	d:Bacteria
Otu10231	d:Bacteria(0.9600),p:"Spirochaetes"(0.1800),c:Spirochaetia(0.1800),o:Spirochaetales(0.1800),f:Spirochaetaceae(0.1800),g:Spirochaeta(0.1700)	+	d:Bacteria
Otu10232	d:Bacteria(0.9700),p:"Proteobacteria"(0.3000),c:Actinobacteria(0.1800),o:Actinomycetales(0.1800),f:Flavobacteriaceae(0.0900),g:Legionella(0.0700)	+	d:Bacteria
Otu10233	d:Bacteria(0.9900),p:"Proteobacteria"(0.5000),c:Alphaproteobacteria(0.1600),o:Clostridiales(0.1000),f:Sphingomonadaceae(0.0600),g:Granulicella(0.0800)	+	d:Bacteria
Otu10234	d:Bacteria(0.8500),p:"Proteobacteria"(0.3400),c:Gammaproteobacteria(0.1700),o:Legionellales(0.1100),f:Legionellaceae(0.1100),g:Legionella(0.1100)	+	d:Bacteria
Otu10235	d:Bacteria(0.9100),p:"Proteobacteria"(0.3100),c:Flavobacteriia(0.1600),o:"Flavobacteriales"(0.1600),f:Flavobacteriaceae(0.1600),g:Chlorobaculum(0.1000)	+	d:Bacteria
Otu10236	d:Bacteria(0.9000),p:Firmicutes(0.2500),c:Clostridia(0.1700),o:Clostridiales(0.1700),f:Bifidobacteriaceae(0.0900),g:Candidatus_Nanosalina(0.0900)	-	d:Bacteria
Otu10239	d:Bacteria(0.9400),p:"Proteobacteria"(0.2100),c:Mollicutes(0.1900),o:Actinomycetales(0.1700),f:Mycoplasmataceae(0.1100),g:Mycoplasma(0.1100)	-	d:Bacteria
Otu10238	d:Bacteria(0.9900),p:Firmicutes(0.3100),c:Flavobacteriia(0.2100),o:"Flavobacteriales"(0.2100),f:Flavobacteriaceae(0.2100),g:Mycoplasma(0.1200)	+	d:Bacteria
Otu10237	d:Bacteria(0.9800),p:Firmicutes(0.5900),c:Bacilli(0.5500),o:Lactobacillales(0.4100),f:Lactobacillaceae(0.3500),g:Lactobacillus(0.3500)	+	d:Bacteria
Otu10240	d:Bacteria(0.9500),p:"Proteobacteria"(0.4600),c:Gammaproteobacteria(0.3700),o:Mycoplasmatales(0.1500),f:Mycoplasmataceae(0.1500),g:Mycoplasma(0.1500)	+	d:Bacteria
Otu10241	d:Bacteria(0.9600),p:"Proteobacteria"(0.3000),c:Bacilli(0.1600),o:Lactobacillales(0.1100),f:Mycoplasmataceae(0.0900),g:Mycoplasma(0.0900)	-	d:Bacteria
Otu10242	d:Bacteria(0.9900),p:"Bacteroidetes"(0.3300),c:"Bacteroidia"(0.2000),o:"Bacteroidales"(0.2000),f:Bacteroidaceae(0.1300),g:Bacteroides(0.1300)	-	d:Bacteria
Otu10243	d:Bacteria(0.9800),p:"Actinobacteria"(0.3700),c:Actinobacteria(0.3700),o:Actinomycetales(0.2700),f:Flavobacteriaceae(0.1100),g:Streptomyces(0.0700)	+	d:Bacteria
Otu10244	d:Bacteria(0.9700),p:"Proteobacteria"(0.4100),c:Alphaproteobacteria(0.1600),o:Lactobacillales(0.0900),f:Lactobacillaceae(0.0800),g:Lactobacillus(0.0800)	+	d:Bacteria
Otu10245	d:Bacteria(0.9200),p:"Proteobacteria"(0.3800),c:Gammaproteobacteria(0.1700),o:Legionellales(0.1400),f:Coxiellaceae(0.1000),g:Aquicella(0.1000)	+	d:Bacteria
Otu10246	d:Bacteria(0.9100),p:"Proteobacteria"(0.4300),c:Gammaproteobacteria(0.3300),o:Alteromonadales(0.3000),f:Alteromonadaceae(0.3000),g:Aestuariibacter(0.1000)	-	d:Bacteria
Otu10248	d:Bacteria(0.5200),p:"Euryarchaeota"(0.4200),c:Halobacteria(0.2700),o:Halobacteriales(0.1900),f:Halobacteriaceae(0.1900),g:Natronomonas(0.1100)	+
Otu10247	d:Bacteria(0.9800),p:Firmicutes(0.3100),c:Flavobacteriia(0.2300),o:"Flavobacteriales"(0.2300),f:Flavobacteriaceae(0.2000),g:Flavobacterium(0.1200)	+	d:Bacteria
Otu10249	d:Bacteria(0.9700),p:Cyanobacteria/Chloroplast(0.2800),c:Chloroplast(0.2800),o:Mycoplasmatales(0.1900),f:Chloroplast(0.2800),g:Euglenida(0.2800)	+	d:Bacteria
Otu10250	d:Bacteria(0.9400),p:Firmicutes(0.3100),c:Clostridia(0.2200),o:Clostridiales(0.2200),f:Mycoplasmataceae(0.1700),g:Borrelia(0.1100)	-	d:Bacteria
Otu10251	d:Bacteria(0.9400),p:"Proteobacteria"(0.2900),c:Alphaproteobacteria(0.1900),o:Rhizobiales(0.1000),f:Mycoplasmataceae(0.1000),g:Gp25(0.1000)	-	d:Bacteria
Otu10252	d:Bacteria(0.9700),p:"Proteobacteria"(0.2800),c:Gammaproteobacteria(0.2200),o:Actinomycetales(0.1400),f:Alcanivoracaceae(0.1200),g:Alcanivorax(0.1200)	+	d:Bacteria
Otu10253	d:Bacteria(0.8700),p:"Proteobacteria"(0.3700),c:Gammaproteobacteria(0.1200),o:Campylobacterales(0.1000),f:Campylobacteraceae(0.0900),g:Campylobacter(0.0700)	-	d:Bacteria
Otu10256	d:Bacteria(0.8100),p:"Proteobacteria"(0.2400),c:Mollicutes(0.1600),o:"Flavobacteriales"(0.0800),f:Flavobacteriaceae(0.0800),g:Desulfovibrio(0.0600)	+	d:Bacteria
Otu10254	d:Bacteria(0.8900),p:Firmicutes(0.2900),c:Bacilli(0.1500),o:Bacillales(0.1200),f:Flavobacteriaceae(0.1000),g:Flavobacterium(0.0900)	-	d:Bacteria
Otu10255	d:Bacteria(0.8500),p:Firmicutes(0.3000),c:Clostridia(0.2400),o:Clostridiales(0.1500),f:Deinococcaceae(0.1200),g:Deinococcus(0.1200)	+	d:Bacteria
Otu10259	d:Bacteria(0.7900),p:Firmicutes(0.2300),c:Mollicutes(0.1700),o:Methanobacteriales(0.1500),f:Methanobacteriaceae(0.1500),g:Mycoplasma(0.1200)	+
Otu10258	d:Bacteria(0.8700),p:"Proteobacteria"(0.1900),c:Sphingobacteriia(0.1000),o:"Sphingobacteriales"(0.1000),f:Sphingobacteriaceae(0.0700),g:Acholeplasma(0.0600)	+	d:Bacteria
Otu10257	d:Bacteria(0.9300),p:"Thermotogae"(0.2300),c:Thermotogae(0.2300),o:Petrotogales(0.2300),f:Petrotogaceae(0.2300),g:Marinitoga(0.2000)	+	d:Bacteria
Otu10260	d:Bacteria(0.9900),p:"Actinobacteria"(0.3600),c:Actinobacteria(0.3600),o:Actinomycetales(0.3500),f:Lachnospiraceae(0.2000),g:Streptomyces(0.1500)	+	d:Bacteria
Otu10261	d:Bacteria(1.0000),p:"Proteobacteria"(0.4600),c:Alphaproteobacteria(0.2600),o:Sphingomonadales(0.1700),f:Sphingomonadaceae(0.1700),g:Sphingobium(0.0900)	+	d:Bacteria
Otu10262	d:Bacteria(0.9500),p:"Proteobacteria"(0.3300),c:Gammaproteobacteria(0.1200),o:Actinomycetales(0.0700),f:Chloroplast(0.0800),g:Streptophyta(0.0600)	+	d:Bacteria
Otu10263	d:Bacteria(0.9800),p:"Proteobacteria"(0.6100),c:Gammaproteobacteria(0.4200),o:Legionellales(0.2100),f:Legionellaceae(0.2100),g:Legionella(0.2100)	+	d:Bacteria
Otu10266	d:Bacteria(0.9800),p:Firmicutes(0.2900),c:Bacilli(0.1800),o:Lactobacillales(0.1200),f:Lactobacillaceae(0.0800),g:Lactobacillus(0.0800)	+	d:Bacteria
Otu10264	d:Bacteria(0.7800),p:Firmicutes(0.2900),c:Gammaproteobacteria(0.1600),o:Actinomycetales(0.1100),f:Methanobacteriaceae(0.0800),g:Methanococcus(0.0600)	+
Otu10267	d:Bacteria(0.9700),p:"Bacteroidetes"(0.3200),c:Flavobacteriia(0.2200),o:"Flavobacteriales"(0.2200),f:Flavobacteriaceae(0.2200),g:Mycoplasma(0.1200)	-	d:Bacteria
Otu10268	d:Bacteria(0.9700),p:"Bacteroidetes"(0.6900),c:Flavobacteriia(0.6300),o:"Flavobacteriales"(0.6300),f:Flavobacteriaceae(0.6300),g:Salinimicrobium(0.1500)	+	d:Bacteria
Otu10269	d:Bacteria(0.9500),p:"Bacteroidetes"(0.4600),c:Flavobacteriia(0.2900),o:"Flavobacteriales"(0.2900),f:Flavobacteriaceae(0.2900),g:Tenacibaculum(0.1600)	-	d:Bacteria
Otu10265	d:Bacteria(0.9900),p:Firmicutes(0.3000),c:Bacilli(0.2200),o:Bacillales(0.1300),f:Thiotrichales_incertae_sedis(0.0900),g:Fangia(0.0900)	+	d:Bacteria
Otu10270	d:Bacteria(0.9100),p:Firmicutes(0.2600),c:Actinobacteria(0.1700),o:Actinomycetales(0.1600),f:Mycoplasmataceae(0.1400),g:Lactobacillus(0.1100)	-	d:Bacteria
Otu10271	d:Bacteria(0.6200),p:"Euryarchaeota"(0.3500),c:Gammaproteobacteria(0.2300),o:Methanobacteriales(0.1700),f:Methanobacteriaceae(0.1700),g:Methanosphaera(0.1200)	+
Otu10272	d:Bacteria(0.9000),p:"Actinobacteria"(0.3900),c:Actinobacteria(0.3900),o:Actinomycetales(0.3800),f:Natrialbaceae(0.0900),g:Mycoplasma(0.0800)	-	d:Bacteria
Otu10273	d:Bacteria(0.9800),p:Firmicutes(0.3000),c:Gammaproteobacteria(0.1500),o:Clostridiales(0.1200),f:Flavobacteriaceae(0.1000),g:Caloramator(0.0600)	+	d:Bacteria
Otu10275	d:Bacteria(0.9900),p:Firmicutes(0.3800),c:Bacilli(0.2300),o:Actinomycetales(0.1400),f:Microbacteriaceae(0.1200),g:Curtobacterium(0.0900)	+	d:Bacteria
Otu10274	d:Bacteria(1.0000),p:Firmicutes(0.3500),c:Flavobacteriia(0.2400),o:"Flavobacteriales"(0.2400),f:Flavobacteriaceae(0.2300),g:Megasphaera(0.1300)	+	d:Bacteria
Otu10277	d:Bacteria(0.9800),p:"Proteobacteria"(0.5900),c:Gammaproteobacteria(0.4900),o:Gammaproteobacteria_incertae_sedis(0.2400),f:Alteromonadaceae(0.0900),g:Candidatus_Carsonella(0.2400)	-	d:Bacteria
Otu10278	d:Bacteria(0.8700),p:"Proteobacteria"(0.3700),c:Gammaproteobacteria(0.1800),o:Campylobacterales(0.1000),f:Helicobacteraceae(0.0800),g:Sulfurimonas(0.0700)	+	d:Bacteria
Otu10279	d:Bacteria(0.9100),p:"Proteobacteria"(0.3500),c:Gammaproteobacteria(0.2800),o:Legionellales(0.1600),f:Legionellaceae(0.1600),g:Legionella(0.1600)	+	d:Bacteria
Otu10276	d:Bacteria(0.5400),p:"Euryarchaeota"(0.3600),c:Halobacteria(0.3000),o:Haloferacales(0.1700),f:Haloferacaceae(0.1700),g:Halogeometricum(0.0900)	+
Otu10280	d:Bacteria(0.8900),p:Firmicutes(0.3200),c:Clostridia(0.2000),o:Clostridiales(0.1100),f:Mycoplasmataceae(0.0900),g:Mycoplasma(0.0900)	+	d:Bacteria
Otu10282	d:Bacteria(0.9800),p:"Proteobacteria"(0.3000),c:Gammaproteobacteria(0.1900),o:Clostridiales(0.1800),f:Mycoplasmataceae(0.1600),g:Mycoplasma(0.1600)	-	d:Bacteria
Otu10281	d:Bacteria(0.9800),p:"Proteobacteria"(0.3700),c:Gammaproteobacteria(0.2400),o:Actinomycetales(0.1600),f:Streptomycetaceae(0.0900),g:Streptomyces(0.0600)	+	d:Bacteria
Otu10283	d:Bacteria(0.9400),p:"Proteobacteria"(0.2400),c:Mollicutes(0.2400),o:Mycoplasmatales(0.1300),f:Mycoplasmataceae(0.1300),g:Mycoplasma(0.0900)	-	d:Bacteria
Otu10284	d:Bacteria(0.9900),p:"Proteobacteria"(0.5600),c:Gammaproteobacteria(0.4900),o:Gammaproteobacteria_incertae_sedis(0.4200),f:Veillonellaceae(0.0900),g:Candidatus_Carsonella(0.4200)	-	d:Bacteria
Otu10285	d:Bacteria(0.9600),p:Firmicutes(0.4000),c:Gammaproteobacteria(0.2100),o:Clostridiales(0.1600),f:Veillonellaceae(0.0900),g:Candidatus_Carsonella(0.1300)	+	d:Bacteria
Otu10286	d:Bacteria(0.9800),p:"Proteobacteria"(0.3100),c:Gammaproteobacteria(0.1500),o:Alteromonadales(0.1100),f:Mycoplasmataceae(0.0900),g:Mycoplasma(0.0900)	-	d:Bacteria
Otu10288	d:Bacteria(0.9600),p:"Proteobacteria"(0.2700),c:Clostridia(0.1300),o:Clostridiales(0.1200),f:Mycoplasmataceae(0.1100),g:Mycoplasma(0.1100)	-	d:Bacteria
Otu10289	d:Bacteria(0.9700),p:"Proteobacteria"(0.3900),c:Gammaproteobacteria(0.2200),o:"Flavobacteriales"(0.1500),f:Flavobacteriaceae(0.1500),g:Anaerobranca(0.0500)	+	d:Bacteria
Otu10290	d:Bacteria(1.0000),p:"Proteobacteria"(0.4500),c:Gammaproteobacteria(0.3700),o:Lactobacillales(0.1300),f:Legionellaceae(0.0900),g:Legionella(0.0900)	+	d:Bacteria
Otu10287	d:Bacteria(1.0000),p:"Actinobacteria"(0.9700),c:Actinobacteria(0.9700),o:Actinomycetales(0.5600),f:Micromonosporaceae(0.3100),g:Actinoplanes(0.3000)	+	d:Bacteria,p:"Actinobacteria",c:Actinobacteria
Otu10291	d:Bacteria(0.9900),p:"Proteobacteria"(0.2800),c:Bacilli(0.1600),o:Bacillales(0.0900),f:Flavobacteriaceae(0.0900),g:Streptomyces(0.0600)	+	d:Bacteria
Otu10293	d:Bacteria(0.9900),p:"Proteobacteria"(0.3900),c:Gammaproteobacteria(0.1900),o:Campylobacterales(0.1900),f:Cytophagaceae(0.1200),g:Helicobacter(0.1100)	+	d:Bacteria
Otu10295	d:Bacteria(0.9800),p:Firmicutes(0.3500),c:Bacilli(0.1800),o:Clostridiales(0.1600),f:Flavobacteriaceae(0.0900),g:Clostridium_sensu_stricto(0.0800)	-	d:Bacteria
Otu10292	d:Bacteria(0.9800),p:Firmicutes(0.3100),c:Mollicutes(0.2100),o:Mycoplasmatales(0.2100),f:Mycoplasmataceae(0.2100),g:Mycoplasma(0.2000)	+	d:Bacteria
Otu10296	d:Bacteria(0.7800),p:Firmicutes(0.2700),c:Bacilli(0.1100),o:Actinomycetales(0.0900),f:Haloferacaceae(0.0800),g:Acholeplasma(0.0500)	-
Otu10298	d:Bacteria(0.9300),p:"Bacteroidetes"(0.2800),c:Mollicutes(0.2000),o:Mycoplasmatales(0.1200),f:Mycoplasmataceae(0.1200),g:Mycoplasma(0.1100)	-	d:Bacteria
Otu10294	d:Bacteria(0.9300),p:"Proteobacteria"(0.5500),c:Gammaproteobacteria(0.4400),o:Alteromonadales(0.2000),f:Idiomarinaceae(0.1700),g:Idiomarina(0.1600)	+	d:Bacteria
Otu10299	d:Bacteria(0.9900),p:Firmicutes(0.3400),c:Gammaproteobacteria(0.2200),o:Clostridiales(0.1300),f:Alteromonadaceae(0.0700),g:Lactobacillus(0.0700)	-	d:Bacteria
Otu10297	d:Bacteria(0.9100),p:"Proteobacteria"(0.2300),c:Actinobacteria(0.1500),o:Actinomycetales(0.1500),f:Pseudonocardiaceae(0.0900),g:Hydrogenobacter(0.0700)	+	d:Bacteria
Otu10305	d:Bacteria(0.9800),p:"Tenericutes"(0.4400),c:Mollicutes(0.4400),o:Mycoplasmatales(0.3600),f:Mycoplasmataceae(0.3600),g:Mycoplasma(0.3200)	+	d:Bacteria
Otu10302	d:Bacteria(0.9600),p:"Proteobacteria"(0.3300),c:Actinobacteria(0.1600),o:Actinomycetales(0.1600),f:Lactobacillaceae(0.0900),g:Lactobacillus(0.0900)	+	d:Bacteria
Otu10301	d:Bacteria(0.7700),p:Firmicutes(0.2700),c:Clostridia(0.1700),o:Clostridiales(0.1200),f:Haloferacaceae(0.1200),g:Haloquadratum(0.0900)	+
Otu10300	d:Bacteria(0.9900),p:"Proteobacteria"(0.2500),c:Fusobacteriia(0.2500),o:"Fusobacteriales"(0.2500),f:"Fusobacteriaceae"(0.1700),g:Fusobacterium(0.1000)	+	d:Bacteria
Otu10309	d:Bacteria(0.9800),p:Firmicutes(0.3100),c:Mollicutes(0.2600),o:Mycoplasmatales(0.2300),f:Mycoplasmataceae(0.2300),g:Mycoplasma(0.2300)	+	d:Bacteria
Otu10306	d:Bacteria(0.8000),p:"Proteobacteria"(0.3700),c:Betaproteobacteria(0.2400),o:Burkholderiales(0.1900),f:Deinococcaceae(0.1600),g:Deinococcus(0.1600)	+	d:Bacteria
Otu10308	d:Bacteria(0.9900),p:"Proteobacteria"(0.4300),c:Gammaproteobacteria(0.3100),o:Legionellales(0.2400),f:Legionellaceae(0.2400),g:Legionella(0.2400)	+	d:Bacteria
Otu10307	d:Bacteria(0.9600),p:"Proteobacteria"(0.3600),c:Actinobacteria(0.1900),o:Actinomycetales(0.1900),f:Pseudonocardiaceae(0.1100),g:Pseudonocardia(0.0600)	+	d:Bacteria
Otu10303	d:Bacteria(1.0000),p:Firmicutes(0.3600),c:Bacilli(0.2700),o:Bacillales(0.1700),f:Thermoactinomycetaceae_2(0.1300),g:Mechercharimyces(0.1300)	+	d:Bacteria
Otu10304	d:Bacteria(0.9600),p:"Bacteroidetes"(0.3500),c:Sphingobacteriia(0.1900),o:"Sphingobacteriales"(0.1900),f:Flavobacteriaceae(0.1600),g:Aureispira(0.0500)	+	d:Bacteria
Otu10310	d:Bacteria(0.9300),p:"Bacteroidetes"(0.2900),c:Flavobacteriia(0.2200),o:"Flavobacteriales"(0.2200),f:Flavobacteriaceae(0.2200),g:Corallibacter(0.1400)	+	d:Bacteria
Otu10312	d:Bacteria(0.9900),p:Firmicutes(0.3100),c:Bacilli(0.2200),o:Lactobacillales(0.1400),f:Mycoplasmataceae(0.1100),g:Mycoplasma(0.1100)	-	d:Bacteria
Otu10311	d:Bacteria(0.7600),p:"Euryarchaeota"(0.2400),c:Thermotogae(0.1700),o:Petrotogales(0.1700),f:Petrotogaceae(0.1700),g:Oceanotoga(0.1700)	+
Otu10314	d:Bacteria(0.9700),p:Firmicutes(0.3800),c:Bacilli(0.2400),o:Lactobacillales(0.2000),f:Lactobacillaceae(0.1900),g:Lactobacillus(0.1900)	-	d:Bacteria
Otu10316	d:Bacteria(0.9200),p:"Actinobacteria"(0.2400),c:Actinobacteria(0.2400),o:Actinomycetales(0.2400),f:Flavobacteriaceae(0.1300),g:Lactobacillus(0.1200)	-	d:Bacteria
Otu10315	d:Bacteria(0.8700),p:"Proteobacteria"(0.4300),c:Gammaproteobacteria(0.2000),o:Methanosarcinales(0.1000),f:Methanosarcinaceae(0.1000),g:Tenacibaculum(0.0700)	+	d:Bacteria
Otu10313	d:Bacteria(1.0000),p:"Proteobacteria"(0.3800),c:Bacilli(0.2100),o:Lactobacillales(0.1500),f:Streptococcaceae(0.1300),g:Streptococcus(0.1300)	+	d:Bacteria
Otu10317	d:Bacteria(0.9200),p:Firmicutes(0.2200),c:Actinobacteria(0.1900),o:Actinomycetales(0.1500),f:Lactobacillaceae(0.1100),g:Lactobacillus(0.1100)	-	d:Bacteria
Otu10319	d:Bacteria(0.9000),p:Firmicutes(0.3000),c:Gammaproteobacteria(0.2000),o:Clostridiales(0.1800),f:Staphylococcaceae(0.1100),g:Staphylococcus(0.1100)	+	d:Bacteria
Otu10320	d:Bacteria(0.9800),p:"Bacteroidetes"(0.3600),c:Mollicutes(0.3400),o:Mycoplasmatales(0.3400),f:Mycoplasmataceae(0.3400),g:Mycoplasma(0.3400)	+	d:Bacteria
Otu10321	d:Bacteria(0.9200),p:"Proteobacteria"(0.2400),c:Flavobacteriia(0.1600),o:"Flavobacteriales"(0.1600),f:Flavobacteriaceae(0.1600),g:SR1_genera_incertae_sedis(0.1300)	+	d:Bacteria
Otu10318	d:Bacteria(0.9800),p:"Proteobacteria"(0.2200),c:Mollicutes(0.1700),o:Actinomycetales(0.1300),f:Flavobacteriaceae(0.1200),g:Mycoplasma(0.1200)	+	d:Bacteria
Otu10322	d:Bacteria(0.8900),p:"Actinobacteria"(0.4100),c:Actinobacteria(0.4100),o:Bifidobacteriales(0.2500),f:Bifidobacteriaceae(0.2500),g:Bifidobacterium(0.2500)	-	d:Bacteria
Otu10323	d:Bacteria(0.8900),p:Firmicutes(0.5800),c:Clostridia(0.4100),o:Clostridiales(0.3400),f:Ruminococcaceae(0.1500),g:Clostridium_IV(0.1000)	+	d:Bacteria
Otu10325	d:Bacteria(0.9200),p:"Proteobacteria"(0.3200),c:Epsilonproteobacteria(0.1600),o:Campylobacterales(0.1600),f:Campylobacteraceae(0.1600),g:Campylobacter(0.1200)	-	d:Bacteria
Otu10324	d:Bacteria(0.9900),p:Firmicutes(0.2600),c:Mollicutes(0.2000),o:Mycoplasmatales(0.1600),f:Mycoplasmataceae(0.1600),g:Mycoplasma(0.1400)	-	d:Bacteria
Otu10328	d:Bacteria(0.9900),p:Firmicutes(0.4400),c:Bacilli(0.3700),o:Lactobacillales(0.2000),f:Lactobacillaceae(0.1700),g:Lactobacillus(0.1400)	-	d:Bacteria
Otu10327	d:Bacteria(0.9900),p:"Proteobacteria"(0.5400),c:Gammaproteobacteria(0.3000),o:Legionellales(0.1600),f:Legionellaceae(0.1600),g:Legionella(0.1600)	+	d:Bacteria
Otu10326	d:Bacteria(0.9300),p:"Proteobacteria"(0.2900),c:Bacilli(0.1600),o:Lactobacillales(0.1100),f:Lactobacillaceae(0.0600),g:Lactobacillus(0.0600)	+	d:Bacteria
Otu10329	d:Bacteria(0.9700),p:Firmicutes(0.4200),c:Mollicutes(0.2300),o:Mycoplasmatales(0.2300),f:Mycoplasmataceae(0.2300),g:Mycoplasma(0.2300)	+	d:Bacteria
Otu10330	d:Bacteria(0.9700),p:"Proteobacteria"(0.3500),c:Gammaproteobacteria(0.2600),o:Deinococcales(0.1800),f:Deinococcaceae(0.1800),g:Deinococcus(0.1800)	+	d:Bacteria
Otu10331	d:Bacteria(0.9900),p:"Proteobacteria"(0.3500),c:Bacilli(0.2200),o:Bacillales(0.1800),f:Corynebacteriaceae(0.0900),g:Bdellovibrio(0.0900)	+	d:Bacteria
Otu10334	d:Bacteria(0.9800),p:"Proteobacteria"(0.3000),c:Flavobacteriia(0.1800),o:"Flavobacteriales"(0.1800),f:Flavobacteriaceae(0.1800),g:Clostridium_sensu_stricto(0.0400)	+	d:Bacteria
Otu10335	d:Bacteria(0.9800),p:"Bacteroidetes"(0.3900),c:Flavobacteriia(0.2700),o:"Flavobacteriales"(0.2700),f:Flavobacteriaceae(0.2600),g:Riemerella(0.0900)	+	d:Bacteria
Otu10332	d:Bacteria(0.5100),p:"Crenarchaeota"(0.4300),c:Thermoprotei(0.4300),o:Desulfurococcales(0.3100),f:Desulfurococcaceae(0.2700),g:Staphylothermus(0.1300)	-
Otu10336	d:Bacteria(0.9900),p:"Proteobacteria"(0.4600),c:Gammaproteobacteria(0.2900),o:Cytophagales(0.1400),f:Pasteurellaceae(0.1300),g:Lactobacillus(0.0900)	+	d:Bacteria
Otu10337	d:Bacteria(0.9800),p:"Bacteroidetes"(0.3400),c:Mollicutes(0.2200),o:"Flavobacteriales"(0.2000),f:Flavobacteriaceae(0.2000),g:Mycoplasma(0.1600)	-	d:Bacteria
Otu10333	d:Bacteria(1.0000),p:Firmicutes(0.6100),c:Bacilli(0.5300),o:Lactobacillales(0.4400),f:Lactobacillaceae(0.4100),g:Pediococcus(0.3600)	+	d:Bacteria
Otu10338	d:Bacteria(0.7700),p:"Euryarchaeota"(0.2300),c:Deinococci(0.1700),o:Thermales(0.0900),f:Thermaceae(0.0900),g:Meiothermus(0.0900)	+
Otu10340	d:Bacteria(1.0000),p:Firmicutes(0.3900),c:Bacilli(0.3500),o:Lactobacillales(0.2900),f:Lactobacillaceae(0.2100),g:Lactobacillus(0.2100)	+	d:Bacteria
Otu10339	d:Bacteria(0.9900),p:Firmicutes(0.2600),c:Actinobacteria(0.1900),o:Actinomycetales(0.1900),f:Veillonellaceae(0.1000),g:Streptomyces(0.0600)	+	d:Bacteria
Otu10341	d:Bacteria(0.8900),p:"Proteobacteria"(0.4000),c:Gammaproteobacteria(0.2300),o:"Bacteroidales"(0.1300),f:"Prevotellaceae"(0.1200),g:Prevotella(0.1200)	+	d:Bacteria
Otu10344	d:Bacteria(0.9400),p:"Bacteroidetes"(0.2800),c:Clostridia(0.2100),o:Clostridiales(0.2100),f:Mycoplasmataceae(0.1200),g:Mycoplasma(0.1100)	-	d:Bacteria
Otu10342	d:Bacteria(0.9700),p:"Proteobacteria"(0.4400),c:Gammaproteobacteria(0.2900),o:Alteromonadales(0.1900),f:Alteromonadaceae(0.1800),g:Alteromonas(0.1700)	+	d:Bacteria
Otu10345	d:Bacteria(0.9700),p:Firmicutes(0.3200),c:Bacilli(0.1300),o:Clostridiales(0.1200),f:Flavobacteriaceae(0.0800),g:GpVI(0.0500)	+	d:Bacteria
Otu10343	d:Bacteria(0.9100),p:"Proteobacteria"(0.3400),c:Gammaproteobacteria(0.1000),o:Actinomycetales(0.0700),f:Xanthomonadaceae(0.0500),g:Nitrosomonas(0.0500)	+	d:Bacteria
Otu10346	d:Bacteria(0.9400),p:"Proteobacteria"(0.3800),c:Epsilonproteobacteria(0.1400),o:Campylobacterales(0.1400),f:Campylobacteraceae(0.1400),g:Mycoplasma(0.1300)	+	d:Bacteria
Otu10347	d:Bacteria(1.0000),p:"Actinobacteria"(0.9000),c:Actinobacteria(0.6300),o:Solirubrobacterales(0.4500),f:Solirubrobacteraceae(0.3800),g:Solirubrobacter(0.3800)	+	d:Bacteria,p:"Actinobacteria"
Otu10351	d:Bacteria(0.8700),p:"Proteobacteria"(0.5000),c:Gammaproteobacteria(0.2800),o:Legionellales(0.2200),f:Legionellaceae(0.2200),g:Legionella(0.2200)	+	d:Bacteria
Otu10354	d:Bacteria(0.9400),p:"Bacteroidetes"(0.4200),c:Sphingobacteriia(0.2100),o:"Sphingobacteriales"(0.2100),f:Sphingobacteriaceae(0.2100),g:Sphingobacterium(0.1000)	+	d:Bacteria
Otu10353	d:Bacteria(1.0000),p:"Tenericutes"(0.4300),c:Mollicutes(0.4300),o:Mycoplasmatales(0.4300),f:Mycoplasmataceae(0.4300),g:Mycoplasma(0.4300)	+	d:Bacteria
Otu10349	d:Bacteria(0.9700),p:"Proteobacteria"(0.3800),c:Actinobacteria(0.1500),o:Actinomycetales(0.1500),f:Streptomycetaceae(0.0700),g:Cupriavidus(0.0600)	+	d:Bacteria
Otu10350	d:Bacteria(0.9400),p:"Proteobacteria"(0.3400),c:Actinobacteria(0.2400),o:Actinomycetales(0.2400),f:Streptomycetaceae(0.1000),g:Candidatus_Carsonella(0.1800)	+	d:Bacteria
Otu10348	d:Bacteria(1.0000),p:Firmicutes(1.0000),c:Clostridia(1.0000),o:Clostridiales(1.0000),f:Clostridiales_Incertae_Sedis_XI(1.0000),g:Tissierella(1.0000)	+	d:Bacteria,p:Firmicutes,c:Clostridia,o:Clostridiales,f:Clostridiales_Incertae_Sedis_XI,g:Tissierella
Otu10352	d:Bacteria(0.9300),p:"Proteobacteria"(0.3800),c:Bacilli(0.2000),o:Lactobacillales(0.1600),f:Lactobacillaceae(0.1500),g:Lactobacillus(0.1500)	+	d:Bacteria
Otu10355	d:Bacteria(0.9900),p:"Proteobacteria"(0.3400),c:Bacilli(0.1600),o:Bacillales(0.1100),f:Chitinophagaceae(0.0800),g:Mechercharimyces(0.0700)	+	d:Bacteria
Otu10356	d:Bacteria(0.9700),p:"Proteobacteria"(0.3700),c:Betaproteobacteria(0.1800),o:Burkholderiales(0.1300),f:Lactobacillaceae(0.1100),g:Pediococcus(0.0700)	+	d:Bacteria
Otu10357	d:Bacteria(0.9400),p:"Bacteroidetes"(0.3600),c:Mollicutes(0.1900),o:Mycoplasmatales(0.1800),f:Mycoplasmataceae(0.1800),g:Mycoplasma(0.1500)	+	d:Bacteria
Otu10359	d:Bacteria(0.9500),p:"Proteobacteria"(0.3700),c:Clostridia(0.2600),o:Clostridiales(0.2500),f:Legionellaceae(0.0900),g:Legionella(0.0900)	+	d:Bacteria
Otu10358	d:Bacteria(1.0000),p:"Bacteroidetes"(0.4800),c:Flavobacteriia(0.3400),o:"Flavobacteriales"(0.3400),f:Flavobacteriaceae(0.3200),g:Flavobacterium(0.1200)	+	d:Bacteria
Otu10361	d:Bacteria(1.0000),p:"Proteobacteria"(0.5700),c:Gammaproteobacteria(0.2700),o:Rhizobiales(0.1000),f:Flavobacteriaceae(0.0800),g:Legionella(0.0700)	+	d:Bacteria
Otu10364	d:Bacteria(0.9700),p:"Proteobacteria"(0.2900),c:Epsilonproteobacteria(0.1700),o:Campylobacterales(0.1700),f:Campylobacteraceae(0.1500),g:Campylobacter(0.1400)	+	d:Bacteria
Otu10360	d:Bacteria(0.8800),p:"Proteobacteria"(0.2900),c:Planctomycetia(0.1900),o:Planctomycetales(0.1800),f:Planctomycetaceae(0.1800),g:Isosphaera(0.0700)	+	d:Bacteria
Otu10362	d:Bacteria(0.9200),p:Firmicutes(0.3600),c:Bacilli(0.3300),o:Lactobacillales(0.2200),f:Lactobacillaceae(0.1300),g:Lactobacillus(0.0800)	+	d:Bacteria
Otu10363	d:Bacteria(0.9400),p:"Proteobacteria"(0.3000),c:Gammaproteobacteria(0.2300),o:"Flavobacteriales"(0.1000),f:Flavobacteriaceae(0.1000),g:Fusobacterium(0.0900)	+	d:Bacteria
Otu10365	d:Bacteria(0.8800),p:Firmicutes(0.3000),c:Bacilli(0.1800),o:Bacillales(0.1500),f:Planococcaceae(0.0600),g:Tepidiphilus(0.0600)	+	d:Bacteria
Otu10366	d:Bacteria(1.0000),p:"Proteobacteria"(0.3900),c:Gammaproteobacteria(0.1700),o:"Sphingobacteriales"(0.1600),f:Chitinophagaceae(0.1200),g:Herpetosiphon(0.0900)	+	d:Bacteria
Otu10370	d:Bacteria(0.9500),p:Firmicutes(0.3000),c:Bacilli(0.1800),o:Bacillales(0.1400),f:Bacillaceae_2(0.1100),g:Armatimonadetes_gp4(0.0800)	+	d:Bacteria
Otu10367	d:Bacteria(0.8600),p:"Proteobacteria"(0.2500),c:Gammaproteobacteria(0.1200),o:Bacillales(0.0900),f:Campylobacteraceae(0.0700),g:Arcobacter(0.0600)	+	d:Bacteria
Otu10369	d:Bacteria(0.9700),p:"Proteobacteria"(0.2800),c:Actinobacteria(0.1300),o:Actinomycetales(0.1300),f:Chloroplast(0.0700),g:Spiroplasma(0.0600)	-	d:Bacteria
Otu10368	d:Bacteria(0.9200),p:"Actinobacteria"(0.3900),c:Actinobacteria(0.3900),o:Actinomycetales(0.3900),f:Chlorobiaceae(0.1200),g:Actinomyces(0.1000)	+	d:Bacteria
Otu10371	d:Bacteria(0.9200),p:"Proteobacteria"(0.6500),c:Gammaproteobacteria(0.4000),o:Legionellales(0.1500),f:Legionellaceae(0.1400),g:Legionella(0.1400)	+	d:Bacteria
Otu10373	d:Bacteria(0.9300),p:"Proteobacteria"(0.5800),c:Gammaproteobacteria(0.5000),o:Alteromonadales(0.2400),f:Shewanellaceae(0.2100),g:Shewanella(0.2100)	-	d:Bacteria
Otu10372	d:Bacteria(0.6500),p:"Euryarchaeota"(0.3300),c:Halobacteria(0.3200),o:Halobacteriales(0.2400),f:Halobacteriaceae(0.2400),g:Mycoplasma(0.1500)	+
Otu10374	d:Bacteria(1.0000),p:"Proteobacteria"(0.5100),c:Gammaproteobacteria(0.3000),o:Legionellales(0.1300),f:Legionellaceae(0.1300),g:Legionella(0.1300)	+	d:Bacteria
Otu10375	d:Bacteria(1.0000),p:"Proteobacteria"(0.2600),c:Mollicutes(0.2300),o:Mycoplasmatales(0.1900),f:Mycoplasmataceae(0.1900),g:Mycoplasma(0.1400)	+	d:Bacteria
Otu10376	d:Bacteria(0.9000),p:"Proteobacteria"(0.2800),c:Clostridia(0.1600),o:Clostridiales(0.1500),f:Leptospiraceae(0.1200),g:Leptospira(0.1200)	+	d:Bacteria
Otu10381	d:Bacteria(0.9500),p:"Bacteroidetes"(0.2500),c:Mollicutes(0.2400),o:Mycoplasmatales(0.2200),f:Mycoplasmataceae(0.2200),g:Mycoplasma(0.1800)	-	d:Bacteria
Otu10379	d:Bacteria(1.0000),p:Firmicutes(0.7100),c:Bacilli(0.5600),o:Bacillales(0.3100),f:Bacillaceae_1(0.2600),g:Bacillus(0.2600)	+	d:Bacteria
Otu10377	d:Bacteria(0.8300),p:"Proteobacteria"(0.2100),c:Aquificae(0.2100),o:Desulfurobacteriales(0.1900),f:Desulfurobacteriaceae(0.1900),g:Thermovibrio(0.1000)	+	d:Bacteria
Otu10380	d:Bacteria(0.9900),p:"Proteobacteria"(0.4900),c:Betaproteobacteria(0.2500),o:Clostridiales(0.1800),f:Nitrosomonadaceae(0.1100),g:Nitrosomonas(0.1100)	+	d:Bacteria
Otu10378	d:Bacteria(0.8700),p:"Proteobacteria"(0.2200),c:Deinococci(0.1900),o:Deinococcales(0.1700),f:Deinococcaceae(0.1700),g:Deinococcus(0.1700)	+	d:Bacteria
Otu10382	d:Bacteria(0.9200),p:"Proteobacteria"(0.3800),c:Clostridia(0.2000),o:Clostridiales(0.1700),f:Legionellaceae(0.0900),g:Legionella(0.0900)	+	d:Bacteria
Otu10383	d:Bacteria(0.9700),p:Firmicutes(0.5000),c:Negativicutes(0.3400),o:Selenomonadales(0.3400),f:Veillonellaceae(0.3400),g:"Desulfosporomusa"(0.1400)	+	d:Bacteria
Otu10384	d:Bacteria(0.8900),p:"Proteobacteria"(0.3700),c:Gammaproteobacteria(0.2000),o:Clostridiales(0.1100),f:Bacteroidaceae(0.1100),g:Bacteroides(0.1100)	+	d:Bacteria
Otu10385	d:Bacteria(1.0000),p:"Proteobacteria"(0.3400),c:Gammaproteobacteria(0.1800),o:"Flavobacteriales"(0.1600),f:Flavobacteriaceae(0.1600),g:Marinomonas(0.1400)	-	d:Bacteria
Otu10386	d:Bacteria(0.9900),p:"Proteobacteria"(0.3600),c:Alphaproteobacteria(0.1000),o:Spirochaetales(0.0800),f:"Brevinemataceae"(0.0800),g:Parcubacteria_genera_incertae_sedis(0.1100)	+	d:Bacteria
Otu10388	d:Bacteria(0.9400),p:"Bacteroidetes"(0.2500),c:Flavobacteriia(0.2000),o:"Flavobacteriales"(0.2000),f:Flavobacteriaceae(0.1900),g:Streptophyta(0.0600)	-	d:Bacteria
Otu10391	d:Bacteria(0.8900),p:Firmicutes(0.3700),c:Bacilli(0.2100),o:Bacillales(0.1200),f:Bacillaceae_1(0.0700),g:Bacillus(0.0600)	+	d:Bacteria
Otu10393	d:Bacteria(0.9500),p:"Actinobacteria"(0.3600),c:Actinobacteria(0.3600),o:Actinomycetales(0.3500),f:Actinomycetaceae(0.1700),g:Corynebacterium(0.1400)	+	d:Bacteria
Otu10392	d:Bacteria(0.9400),p:Firmicutes(0.3300),c:Clostridia(0.2200),o:Clostridiales(0.1600),f:Flavobacteriaceae(0.0800),g:Parcubacteria_genera_incertae_sedis(0.0800)	-	d:Bacteria
Otu10389	d:Bacteria(0.9700),p:Firmicutes(0.3500),c:Bacilli(0.2900),o:Lactobacillales(0.1900),f:Lactobacillaceae(0.1000),g:Lactobacillus(0.0800)	+	d:Bacteria
Otu10390	d:Bacteria(0.8500),p:"Proteobacteria"(0.2700),c:Bacilli(0.1900),o:Bacillales(0.1600),f:Haloferacaceae(0.0800),g:Haloplanus(0.0600)	+	d:Bacteria
Otu10387	d:Bacteria(0.9800),p:"Proteobacteria"(0.3800),c:Gammaproteobacteria(0.2000),o:Chlamydiales(0.1800),f:Chlamydiaceae(0.1800),g:Chlamydia(0.1500)	+	d:Bacteria
Otu10394	d:Bacteria(0.9800),p:"Proteobacteria"(0.4300),c:Gammaproteobacteria(0.2000),o:Lactobacillales(0.1200),f:Lactobacillaceae(0.1000),g:Lactobacillus(0.1000)	-	d:Bacteria
Otu10395	d:Bacteria(0.9200),p:"Proteobacteria"(0.2500),c:Mollicutes(0.1900),o:Mycoplasmatales(0.1200),f:Mycoplasmataceae(0.1200),g:Mycoplasma(0.1200)	+	d:Bacteria
Otu10396	d:Bacteria(1.0000),p:Firmicutes(0.5000),c:Bacilli(0.3600),o:Lactobacillales(0.2000),f:Lactobacillaceae(0.1300),g:Lactobacillus(0.1300)	-	d:Bacteria
Otu10397	d:Bacteria(0.9700),p:"Proteobacteria"(0.2900),c:Betaproteobacteria(0.1500),o:Burkholderiales(0.0900),f:Lactobacillaceae(0.0700),g:Lactobacillus(0.0700)	+	d:Bacteria
Otu10398	d:Bacteria(0.9900),p:Firmicutes(0.3500),c:Flavobacteriia(0.2400),o:"Flavobacteriales"(0.2400),f:Flavobacteriaceae(0.2400),g:Mycobacterium(0.0600)	+	d:Bacteria
Otu10400	d:Bacteria(0.9600),p:"Proteobacteria"(0.5700),c:Gammaproteobacteria(0.3000),o:Alteromonadales(0.2200),f:Acetobacteraceae(0.1200),g:Algicola(0.1000)	-	d:Bacteria
Otu10401	d:Bacteria(0.9900),p:"Proteobacteria"(0.4100),c:Gammaproteobacteria(0.2000),o:Legionellales(0.1400),f:Legionellaceae(0.1400),g:Legionella(0.1400)	+	d:Bacteria
Otu10402	d:Bacteria(0.9400),p:"Proteobacteria"(0.4100),c:Gammaproteobacteria(0.1800),o:Lactobacillales(0.1100),f:Legionellaceae(0.0900),g:Legionella(0.0900)	+	d:Bacteria
Otu10403	d:Bacteria(0.9800),p:"Proteobacteria"(0.4900),c:Gammaproteobacteria(0.2500),o:Oceanospirillales(0.1000),f:Lactobacillaceae(0.0700),g:Lactobacillus(0.0700)	+	d:Bacteria
Otu10404	d:Bacteria(1.0000),p:Firmicutes(0.3200),c:Bacilli(0.2900),o:Bacillales(0.2100),f:Chloroplast(0.1800),g:Euglenida(0.1700)	-	d:Bacteria
Otu10399	d:Bacteria(0.9500),p:"Proteobacteria"(0.4000),c:Gammaproteobacteria(0.2600),o:Selenomonadales(0.1300),f:Veillonellaceae(0.1300),g:Pseudoxanthomonas(0.0500)	+	d:Bacteria
Otu10405	d:Bacteria(0.9800),p:"Proteobacteria"(0.5500),c:Gammaproteobacteria(0.2900),o:Oceanospirillales(0.1500),f:Halomonadaceae(0.1500),g:Chromohalobacter(0.1300)	+	d:Bacteria
Otu10406	d:Bacteria(0.9900),p:Firmicutes(0.3300),c:Bacilli(0.2100),o:Bacillales(0.1400),f:Syntrophomonadaceae(0.0800),g:Saccharibacteria_genera_incertae_sedis(0.1100)	+	d:Bacteria
Otu10407	d:Bacteria(0.9700),p:Firmicutes(0.3700),c:Clostridia(0.2400),o:Clostridiales(0.2000),f:Corynebacteriaceae(0.0900),g:Corynebacterium(0.0900)	-	d:Bacteria
Otu10411	d:Bacteria(1.0000),p:Firmicutes(0.4400),c:Clostridia(0.2100),o:Clostridiales(0.1900),f:Syntrophomonadaceae(0.0800),g:Syntrophomonas(0.0800)	+	d:Bacteria
Otu10410	d:Bacteria(0.8800),p:Firmicutes(0.3700),c:Bacilli(0.3500),o:Lactobacillales(0.2800),f:Lactobacillaceae(0.2200),g:Lactobacillus(0.2200)	-	d:Bacteria
Otu10412	d:Bacteria(0.9700),p:"Proteobacteria"(0.2900),c:Gammaproteobacteria(0.1700),o:Mycoplasmatales(0.1400),f:Mycoplasmataceae(0.1400),g:Ureaplasma(0.0800)	+	d:Bacteria
Otu10409	d:Bacteria(0.9500),p:"Bacteroidetes"(0.5800),c:Flavobacteriia(0.4400),o:"Flavobacteriales"(0.4400),f:Flavobacteriaceae(0.4400),g:Tenacibaculum(0.1000)	-	d:Bacteria
Otu10408	d:Bacteria(0.9300),p:"Proteobacteria"(0.1900),c:Bacilli(0.1200),o:"Flavobacteriales"(0.1100),f:Flavobacteriaceae(0.1100),g:Maribacter(0.0900)	+	d:Bacteria
Otu10413	d:Bacteria(0.7000),p:Firmicutes(0.2200),c:Actinobacteria(0.1500),o:Actinomycetales(0.1500),f:Methanococcaceae(0.0800),g:Methanococcus(0.0700)	-
Otu10414	d:Bacteria(0.9700),p:Firmicutes(0.3100),c:Gammaproteobacteria(0.2500),o:Alteromonadales(0.1900),f:Peptostreptococcaceae(0.1100),g:Peptostreptococcaceae_incertae_sedis(0.1100)	-	d:Bacteria
Otu10415	d:Bacteria(0.9900),p:"Actinobacteria"(0.5800),c:Actinobacteria(0.5800),o:Actinomycetales(0.5600),f:Micrococcaceae(0.1400),g:Actinomyces(0.1300)	+	d:Bacteria
Otu10417	d:Bacteria(0.9100),p:Firmicutes(0.3000),c:Bacilli(0.2000),o:Actinomycetales(0.1700),f:Paenibacillaceae_1(0.0600),g:Paenibacillus(0.0600)	-	d:Bacteria
Otu10416	d:Bacteria(0.7800),p:"Euryarchaeota"(0.2000),c:Actinobacteria(0.1700),o:Actinomycetales(0.1400),f:Halobacteriaceae(0.0900),g:Marinitoga(0.0700)	+
Otu10420	d:Bacteria(0.9400),p:"Bacteroidetes"(0.3500),c:Flavobacteriia(0.2300),o:"Flavobacteriales"(0.2300),f:Flavobacteriaceae(0.2300),g:Anaerococcus(0.1000)	+	d:Bacteria
Otu10418	d:Bacteria(0.9800),p:"Proteobacteria"(0.3700),c:Bacilli(0.1800),o:Alteromonadales(0.1100),f:Acetobacteraceae(0.0700),g:Paenibacillus(0.0700)	-	d:Bacteria
Otu10421	d:Bacteria(0.9400),p:"Proteobacteria"(0.2700),c:Flavobacteriia(0.1700),o:"Flavobacteriales"(0.1700),f:Flavobacteriaceae(0.1700),g:Armatimonadetes_gp5(0.0900)	+	d:Bacteria
Otu10423	d:Bacteria(0.9800),p:"Proteobacteria"(0.4800),c:Gammaproteobacteria(0.2400),o:Clostridiales(0.1200),f:Lactobacillaceae(0.0800),g:Lactobacillus(0.0800)	+	d:Bacteria
Otu10419	d:Bacteria(1.0000),p:"Proteobacteria"(0.4800),c:Epsilonproteobacteria(0.2800),o:Campylobacterales(0.2800),f:Campylobacteraceae(0.1900),g:Campylobacter(0.1900)	+	d:Bacteria
Otu10424	d:Bacteria(0.9700),p:"Proteobacteria"(0.5700),c:Gammaproteobacteria(0.2800),o:Clostridiales(0.1200),f:Legionellaceae(0.0700),g:Legionella(0.0700)	+	d:Bacteria
Otu10422	d:Bacteria(0.9700),p:Firmicutes(0.3800),c:Gammaproteobacteria(0.2000),o:Actinomycetales(0.1700),f:Alteromonadaceae(0.1400),g:Streptosporangium(0.0900)	-	d:Bacteria
Otu10425	d:Bacteria(0.8100),p:"Bacteroidetes"(0.2100),c:Actinobacteria(0.2000),o:Actinomycetales(0.1700),f:Corynebacteriaceae(0.0600),g:Corynebacterium(0.0600)	-	d:Bacteria
Otu10427	d:Bacteria(0.9800),p:"Proteobacteria"(0.3100),c:Bacilli(0.1500),o:"Flavobacteriales"(0.1200),f:Flavobacteriaceae(0.1200),g:Lactobacillus(0.0800)	-	d:Bacteria
Otu10429	d:Bacteria(1.0000),p:"Bacteroidetes"(0.3000),c:Bacilli(0.1900),o:"Flavobacteriales"(0.1900),f:Flavobacteriaceae(0.1800),g:Lactobacillus(0.1700)	-	d:Bacteria
Otu10428	d:Bacteria(0.9900),p:Firmicutes(0.3200),c:Bacilli(0.2000),o:Bacillales(0.2000),f:Mycoplasmataceae(0.1400),g:Mycoplasma(0.1300)	-	d:Bacteria
Otu10430	d:Bacteria(0.9600),p:"Bacteroidetes"(0.2800),c:Mollicutes(0.2500),o:Mycoplasmatales(0.2100),f:Mycoplasmataceae(0.2100),g:Mycoplasma(0.1900)	-	d:Bacteria
Otu10426	d:Bacteria(0.7900),p:"Deinococcus-Thermus"(0.2000),c:Deinococci(0.2000),o:Deinococcales(0.1600),f:Deinococcaceae(0.1600),g:Deinococcus(0.1600)	+
Otu10433	d:Bacteria(0.9800),p:"Proteobacteria"(0.3600),c:Betaproteobacteria(0.1800),o:Burkholderiales(0.1800),f:Comamonadaceae(0.1200),g:Saccharibacteria_genera_incertae_sedis(0.0500)	-	d:Bacteria
Otu10434	d:Bacteria(0.9600),p:Firmicutes(0.3600),c:Bacilli(0.3100),o:Mycoplasmatales(0.2700),f:Mycoplasmataceae(0.2700),g:Mycoplasma(0.2700)	-	d:Bacteria
Otu10432	d:Bacteria(0.9700),p:"Proteobacteria"(0.4100),c:Gammaproteobacteria(0.1800),o:Campylobacterales(0.1000),f:Sphingobacteriaceae(0.0800),g:Sulfurimonas(0.0700)	+	d:Bacteria
Otu10431	d:Bacteria(0.9700),p:"Proteobacteria"(0.2500),c:Actinobacteria(0.2400),o:Actinomycetales(0.1700),f:Streptomycetaceae(0.0800),g:Streptomyces(0.0600)	+	d:Bacteria
Otu10436	d:Bacteria(0.9900),p:Firmicutes(0.2900),c:Clostridia(0.1700),o:Clostridiales(0.1700),f:Flavobacteriaceae(0.1000),g:Pelotomaculum(0.0700)	-	d:Bacteria
Otu10435	d:Bacteria(0.8900),p:"Proteobacteria"(0.3900),c:Gammaproteobacteria(0.2000),o:Oceanospirillales(0.1100),f:Deinococcaceae(0.0900),g:Deinococcus(0.0900)	+	d:Bacteria
Otu10438	d:Bacteria(0.9900),p:Firmicutes(0.3900),c:Bacilli(0.3000),o:Lactobacillales(0.1900),f:Lactobacillaceae(0.1200),g:Lactobacillus(0.1100)	+	d:Bacteria
Otu10437	d:Bacteria(0.9600),p:"Proteobacteria"(0.3400),c:Bacilli(0.2700),o:Bacillales(0.1500),f:Lactobacillaceae(0.1200),g:Lactobacillus(0.1200)	+	d:Bacteria
Otu10442	d:Bacteria(0.9900),p:Firmicutes(0.4700),c:Bacilli(0.2900),o:Clostridiales(0.1700),f:Mycoplasmataceae(0.1400),g:Mycoplasma(0.1400)	-	d:Bacteria
Otu10439	d:Bacteria(0.8400),p:"Proteobacteria"(0.3800),c:Betaproteobacteria(0.1700),o:Burkholderiales(0.1200),f:Acetobacteraceae(0.0700),g:Streptomyces(0.0700)	+	d:Bacteria
Otu10441	d:Bacteria(0.8100),p:"Proteobacteria"(0.2600),c:Bacilli(0.2000),o:Halobacteriales(0.1300),f:Halobacteriaceae(0.1300),g:Legionella(0.1000)	+	d:Bacteria
Otu10443	d:Bacteria(0.8100),p:"Proteobacteria"(0.2200),c:Halobacteria(0.1700),o:Lactobacillales(0.1100),f:Lactobacillaceae(0.1100),g:Lactobacillus(0.1100)	+	d:Bacteria
Otu10444	d:Bacteria(0.9400),p:Firmicutes(0.2800),c:Actinobacteria(0.2600),o:Actinomycetales(0.2500),f:Neisseriaceae(0.1500),g:Streptomyces(0.1100)	+	d:Bacteria
Otu10440	d:Bacteria(1.0000),p:Firmicutes(0.3500),c:Clostridia(0.2300),o:Clostridiales(0.2300),f:Clostridiaceae_1(0.1700),g:Clostridium_sensu_stricto(0.1700)	+	d:Bacteria
Otu10446	d:Archaea(0.6400),p:"Crenarchaeota"(0.4400),c:Thermoprotei(0.4400),o:Desulfurococcales(0.2300),f:Desulfurococcaceae(0.2300),g:Ignicoccus(0.1100)	+
Otu10445	d:Bacteria(0.9900),p:"Proteobacteria"(0.2400),c:Actinobacteria(0.1600),o:Actinomycetales(0.1600),f:Flavobacteriaceae(0.0800),g:Schleiferia(0.0700)	+	d:Bacteria
Otu10447	d:Bacteria(0.9600),p:"Proteobacteria"(0.3500),c:Clostridia(0.2000),o:Clostridiales(0.1500),f:Rhizobiaceae(0.1100),g:Rhizobium(0.1100)	+	d:Bacteria
Otu10449	d:Bacteria(0.9500),p:"Proteobacteria"(0.6700),c:Gammaproteobacteria(0.4300),o:Alteromonadales(0.3800),f:Alteromonadaceae(0.2800),g:Alteromonas(0.2400)	-	d:Bacteria
Otu10450	d:Bacteria(0.8300),p:Firmicutes(0.3500),c:Clostridia(0.1800),o:Clostridiales(0.1800),f:Halobacteriaceae(0.1300),g:Halalkalicoccus(0.1200)	+	d:Bacteria
Otu10451	d:Bacteria(1.0000),p:Firmicutes(0.3900),c:Bacilli(0.2400),o:Lactobacillales(0.2200),f:Streptococcaceae(0.1300),g:Streptococcus(0.1300)	+	d:Bacteria
Otu10448	d:Bacteria(1.0000),p:"Actinobacteria"(0.9300),c:Actinobacteria(0.9300),o:Gaiellales(0.5300),f:Gaiellaceae(0.5300),g:Gaiella(0.5300)	+	d:Bacteria,p:"Actinobacteria",c:Actinobacteria
Otu10452	d:Bacteria(0.8400),p:"Bacteroidetes"(0.3500),c:Sphingobacteriia(0.1500),o:"Sphingobacteriales"(0.1500),f:Chitinophagaceae(0.1500),g:Asinibacterium(0.0900)	+	d:Bacteria
Otu10453	d:Bacteria(0.8500),p:Firmicutes(0.3100),c:Bacilli(0.3100),o:Bacillales(0.2200),f:Bacillaceae_1(0.1300),g:Bacillus(0.1300)	-	d:Bacteria
Otu10454	d:Bacteria(0.9900),p:"Proteobacteria"(0.4700),c:Gammaproteobacteria(0.2700),o:Actinomycetales(0.1800),f:Sphingomonadaceae(0.1000),g:Sphingomonas(0.0700)	+	d:Bacteria
Otu10458	d:Bacteria(0.9800),p:"Proteobacteria"(0.2600),c:Gammaproteobacteria(0.1600),o:Clostridiales(0.1400),f:Mycoplasmataceae(0.1000),g:Mycoplasma(0.1000)	-	d:Bacteria
Otu10455	d:Bacteria(0.9100),p:Firmicutes(0.3400),c:Bacilli(0.3100),o:Lactobacillales(0.1800),f:Lactobacillaceae(0.1700),g:Lactobacillus(0.1700)	+	d:Bacteria
Otu10459	d:Bacteria(0.9600),p:"Proteobacteria"(0.3600),c:Gammaproteobacteria(0.1800),o:Rhodobacterales(0.1400),f:Rhodobacteraceae(0.1400),g:Loktanella(0.0800)	-	d:Bacteria
Otu10456	d:Bacteria(0.8600),p:Firmicutes(0.3700),c:Clostridia(0.2000),o:Clostridiales(0.2000),f:Lachnospiraceae(0.1400),g:Lachnoanaerobaculum(0.1100)	+	d:Bacteria
Otu10461	d:Bacteria(0.9600),p:Firmicutes(0.4200),c:Clostridia(0.2500),o:Clostridiales(0.2500),f:Sphingobacteriaceae(0.1600),g:Mycoplasma(0.0900)	-	d:Bacteria
Otu10457	d:Bacteria(0.8100),p:Cyanobacteria/Chloroplast(0.2900),c:Chloroplast(0.2900),o:Aquificales(0.1100),f:Chloroplast(0.2900),g:Streptophyta(0.2900)	+	d:Bacteria
Otu10460	d:Bacteria(0.8000),p:"Euryarchaeota"(0.1900),c:Methanobacteria(0.1400),o:Methanobacteriales(0.1400),f:Methanobacteriaceae(0.1400),g:Methanobrevibacter(0.1300)	+	d:Bacteria
Otu10462	d:Bacteria(0.6700),p:"Euryarchaeota"(0.2900),c:Halobacteria(0.2200),o:Actinomycetales(0.1400),f:Haloferacaceae(0.0800),g:Streptococcus(0.0500)	-
Otu10464	d:Bacteria(0.8700),p:"Bacteroidetes"(0.3000),c:Gammaproteobacteria(0.2000),o:Pseudomonadales(0.1400),f:Mycoplasmataceae(0.1400),g:Mycoplasma(0.1200)	+	d:Bacteria
Otu10463	d:Bacteria(0.9500),p:Firmicutes(0.4000),c:Clostridia(0.2000),o:Clostridiales(0.1500),f:Streptococcaceae(0.0800),g:Saccharibacteria_genera_incertae_sedis(0.1100)	+	d:Bacteria
Otu10465	d:Bacteria(0.9900),p:Firmicutes(0.2400),c:Bacilli(0.1500),o:Bacillales(0.1100),f:Syntrophomonadaceae(0.0800),g:Saccharibacteria_genera_incertae_sedis(0.2300)	+	d:Bacteria
Otu10467	d:Bacteria(0.9700),p:"Proteobacteria"(0.2300),c:Actinobacteria(0.2200),o:Actinomycetales(0.2100),f:Glycomycetaceae(0.0500),g:Lactobacillus(0.0500)	+	d:Bacteria
Otu10468	d:Bacteria(0.9800),p:"Proteobacteria"(0.2300),c:Mollicutes(0.2200),o:Legionellales(0.1500),f:Legionellaceae(0.1500),g:Legionella(0.1500)	+	d:Bacteria
Otu10470	d:Bacteria(0.9000),p:"Proteobacteria"(0.3100),c:Gammaproteobacteria(0.2100),o:Actinomycetales(0.1600),f:Alteromonadaceae(0.1000),g:Diapherotrites_Incertae_Sedis_AR10(0.0800)	-	d:Bacteria
Otu10469	d:Bacteria(0.9500),p:"Proteobacteria"(0.4600),c:Deltaproteobacteria(0.2500),o:Actinomycetales(0.1000),f:Desulfohalobiaceae(0.1000),g:Desulfothermus(0.0600)	+	d:Bacteria
Otu10466	d:Bacteria(0.9900),p:Firmicutes(0.3300),c:Mollicutes(0.2100),o:Mycoplasmatales(0.2100),f:Mycoplasmataceae(0.2100),g:Mycoplasma(0.2100)	+	d:Bacteria
Otu10471	d:Bacteria(0.9600),p:"Proteobacteria"(0.3600),c:Gammaproteobacteria(0.1800),o:Halanaerobiales(0.1100),f:Halanaerobiaceae(0.0900),g:Halanaerobium(0.0900)	+	d:Bacteria
Otu10473	d:Bacteria(0.9700),p:Firmicutes(0.3200),c:Clostridia(0.2100),o:Clostridiales(0.1900),f:Entomoplasmataceae(0.1000),g:Mesoplasma(0.1000)	-	d:Bacteria
Otu10474	d:Bacteria(0.9100),p:"Bacteroidetes"(0.2800),c:Flavobacteriia(0.1500),o:"Flavobacteriales"(0.1500),f:Flavobacteriaceae(0.1500),g:Helicobacter(0.0500)	+	d:Bacteria
Otu10472	d:Bacteria(0.8500),p:"Proteobacteria"(0.2200),c:Gammaproteobacteria(0.1300),o:Deinococcales(0.0700),f:Deinococcaceae(0.0700),g:Deinococcus(0.0700)	+	d:Bacteria
Otu10477	d:Bacteria(0.9000),p:"Actinobacteria"(0.2100),c:Actinobacteria(0.2100),o:Actinomycetales(0.2100),f:Spirochaetaceae(0.1100),g:Spirochaeta(0.0900)	-	d:Bacteria
Otu10476	d:Bacteria(0.9700),p:"Actinobacteria"(0.3300),c:Actinobacteria(0.3300),o:Actinomycetales(0.3300),f:Leuconostocaceae(0.1300),g:Weissella(0.1300)	-	d:Bacteria
Otu10475	d:Bacteria(0.8100),p:"Bacteroidetes"(0.3200),c:Sphingobacteriia(0.2000),o:"Sphingobacteriales"(0.2000),f:Methanobacteriaceae(0.1000),g:Terrimonas(0.1000)	+	d:Bacteria
Otu10478	d:Bacteria(0.9900),p:"Proteobacteria"(0.6600),c:Epsilonproteobacteria(0.4300),o:Campylobacterales(0.4300),f:Campylobacteraceae(0.4300),g:Arcobacter(0.2900)	+	d:Bacteria
Otu10480	d:Bacteria(0.9200),p:"Proteobacteria"(0.3400),c:Gammaproteobacteria(0.2500),o:Alteromonadales(0.2000),f:Alteromonadaceae(0.1800),g:Alteromonas(0.1700)	+	d:Bacteria
Otu10479	d:Bacteria(0.9800),p:"Proteobacteria"(0.3800),c:Bacilli(0.1800),o:Bacillales(0.1200),f:Paenibacillaceae_1(0.0600),g:Massilia(0.0600)	+	d:Bacteria
Otu10483	d:Bacteria(0.9700),p:Firmicutes(0.3500),c:Mollicutes(0.2000),o:Mycoplasmatales(0.2000),f:Mycoplasmataceae(0.2000),g:Saccharibacteria_genera_incertae_sedis(0.2500)	+	d:Bacteria
Otu10481	d:Bacteria(0.8900),p:"Proteobacteria"(0.4500),c:Gammaproteobacteria(0.3100),o:Oceanospirillales(0.1500),f:Halomonadaceae(0.1500),g:Halomonas(0.1200)	+	d:Bacteria
Otu10482	d:Bacteria(0.9100),p:"Proteobacteria"(0.3500),c:Deltaproteobacteria(0.1800),o:Clostridiales(0.1000),f:Desulfurellaceae(0.1000),g:Hippea(0.1000)	+	d:Bacteria
Otu10484	d:Bacteria(0.9400),p:"Proteobacteria"(0.4300),c:Betaproteobacteria(0.2100),o:Burkholderiales(0.1900),f:Mycoplasmataceae(0.0900),g:Mycoplasma(0.0900)	+	d:Bacteria
Otu10486	d:Bacteria(0.9100),p:"Spirochaetes"(0.2400),c:Spirochaetia(0.2400),o:Spirochaetales(0.2400),f:Spirochaetaceae(0.2400),g:Borreliella(0.1300)	-	d:Bacteria
Otu10485	d:Bacteria(0.9700),p:Firmicutes(0.3400),c:Bacilli(0.2800),o:Lactobacillales(0.2700),f:Lactobacillaceae(0.2500),g:Lactobacillus(0.2500)	+	d:Bacteria
Otu10487	d:Bacteria(0.9800),p:"Bacteroidetes"(0.2500),c:Mollicutes(0.1600),o:Mycoplasmatales(0.1500),f:Mycoplasmataceae(0.1500),g:Mycoplasma(0.1500)	-	d:Bacteria
Otu10488	d:Bacteria(0.8400),p:Firmicutes(0.2700),c:Gammaproteobacteria(0.1900),o:Lactobacillales(0.1300),f:Lactobacillaceae(0.1100),g:Saccharibacteria_genera_incertae_sedis(0.1000)	+	d:Bacteria
Otu10489	d:Bacteria(0.6100),p:"Euryarchaeota"(0.3500),c:Halobacteria(0.2100),o:"Flavobacteriales"(0.0800),f:Flavobacteriaceae(0.0800),g:Methanolobus(0.0600)	+
Otu10491	d:Bacteria(0.9700),p:"Proteobacteria"(0.5000),c:Gammaproteobacteria(0.4600),o:Pasteurellales(0.2700),f:Pasteurellaceae(0.2700),g:Basfia(0.1300)	-	d:Bacteria
Otu10490	d:Bacteria(0.9400),p:"Proteobacteria"(0.3600),c:Gammaproteobacteria(0.2400),o:Legionellales(0.0800),f:Deinococcaceae(0.0600),g:Deinococcus(0.0600)	+	d:Bacteria
Otu10493	d:Bacteria(0.8500),p:"Proteobacteria"(0.4000),c:Gammaproteobacteria(0.1900),o:Methanobacteriales(0.1200),f:Methanobacteriaceae(0.1200),g:Methanosphaera(0.0700)	+	d:Bacteria
Otu10494	d:Bacteria(0.7900),p:"Proteobacteria"(0.4100),c:Deltaproteobacteria(0.2400),o:Desulfovibrionales(0.2400),f:Desulfovibrionaceae(0.2400),g:Desulfovibrio(0.2400)	-
Otu10495	d:Bacteria(0.9300),p:"Bacteroidetes"(0.4600),c:"Bacteroidia"(0.2100),o:"Bacteroidales"(0.2100),f:"Bacteroidales"_incertae_sedis(0.1700),g:Phocaeicola(0.1700)	-	d:Bacteria
Otu10492	d:Bacteria(0.9800),p:Firmicutes(0.3400),c:Clostridia(0.1700),o:Clostridiales(0.1500),f:Flavobacteriaceae(0.1400),g:Maribacter(0.0600)	+	d:Bacteria
Otu10496	d:Bacteria(0.9700),p:Firmicutes(0.5500),c:Clostridia(0.3900),o:Clostridiales(0.3800),f:Clostridiaceae_1(0.1600),g:Clostridium_sensu_stricto(0.1600)	-	d:Bacteria
Otu10497	d:Bacteria(0.9100),p:"Actinobacteria"(0.3000),c:Actinobacteria(0.3000),o:Actinomycetales(0.2800),f:Streptomycetaceae(0.1500),g:Streptomyces(0.1500)	-	d:Bacteria
Otu10498	d:Bacteria(0.9700),p:Firmicutes(0.2900),c:Bacilli(0.2300),o:Actinomycetales(0.1900),f:Paenibacillaceae_1(0.0700),g:Spartobacteria_genera_incertae_sedis(0.1200)	-	d:Bacteria
Otu10500	d:Bacteria(0.9800),p:"Proteobacteria"(0.5300),c:Epsilonproteobacteria(0.4000),o:Campylobacterales(0.4000),f:Campylobacteraceae(0.3900),g:Campylobacter(0.3800)	+	d:Bacteria
Otu10501	d:Bacteria(0.9900),p:Firmicutes(0.5200),c:Clostridia(0.2600),o:Clostridiales(0.2500),f:Clostridiaceae_1(0.1300),g:Paenibacillus(0.0600)	-	d:Bacteria
Otu10499	d:Bacteria(0.9200),p:"Proteobacteria"(0.4800),c:Gammaproteobacteria(0.2500),o:Chromatiales(0.1100),f:Chromatiaceae(0.1100),g:Rheinheimera(0.1100)	+	d:Bacteria
Otu10502	d:Bacteria(0.9900),p:"Tenericutes"(0.4200),c:Mollicutes(0.4200),o:Mycoplasmatales(0.4200),f:Mycoplasmataceae(0.4200),g:Mycoplasma(0.4200)	-	d:Bacteria
Otu10504	d:Bacteria(0.9200),p:Firmicutes(0.3300),c:Gammaproteobacteria(0.2000),o:Bacillales(0.1600),f:Pasteurellaceae(0.1500),g:Clostridium_sensu_stricto(0.1100)	-	d:Bacteria
Otu10503	d:Bacteria(0.9500),p:Firmicutes(0.3000),c:Bacilli(0.1800),o:Desulfovibrionales(0.1500),f:Desulfovibrionaceae(0.1500),g:Desulfovibrio(0.1500)	+	d:Bacteria
Otu10505	d:Bacteria(0.9400),p:"Proteobacteria"(0.2900),c:Clostridia(0.2100),o:Campylobacterales(0.1500),f:Chloroplast(0.1600),g:Arcobacter(0.1400)	-	d:Bacteria
Otu10506	d:Bacteria(0.9500),p:"Bacteroidetes"(0.2800),c:Clostridia(0.1600),o:Clostridiales(0.1600),f:"Prevotellaceae"(0.1300),g:Prevotella(0.1300)	-	d:Bacteria
Otu10508	d:Bacteria(0.9800),p:"Proteobacteria"(0.4200),c:Epsilonproteobacteria(0.4100),o:Campylobacterales(0.4100),f:Campylobacteraceae(0.4100),g:Arcobacter(0.3900)	+	d:Bacteria
Otu10507	d:Bacteria(0.9500),p:Firmicutes(0.3900),c:Bacilli(0.2700),o:Bacillales(0.1900),f:Bacillaceae_1(0.1100),g:Bacillus(0.1100)	-	d:Bacteria
Otu10509	d:Bacteria(0.9900),p:Firmicutes(0.3600),c:Bacilli(0.2000),o:Bacillales(0.1500),f:Staphylococcaceae(0.1200),g:Staphylococcus(0.1200)	+	d:Bacteria
Otu10510	d:Bacteria(0.9700),p:"Proteobacteria"(0.5000),c:Gammaproteobacteria(0.2100),o:Legionellales(0.0900),f:Legionellaceae(0.0900),g:Legionella(0.0900)	+	d:Bacteria
Otu10512	d:Bacteria(0.9800),p:Firmicutes(0.3700),c:Clostridia(0.2400),o:Clostridiales(0.2200),f:Lachnospiraceae(0.1600),g:Blautia(0.0800)	+	d:Bacteria
Otu10511	d:Bacteria(0.9600),p:"Proteobacteria"(0.4600),c:Gammaproteobacteria(0.2400),o:Cytophagales(0.1400),f:Flavobacteriaceae(0.1100),g:Candidatus_Carsonella(0.0800)	+	d:Bacteria
Otu10513	d:Bacteria(1.0000),p:"Proteobacteria"(0.4000),c:Gammaproteobacteria(0.2600),o:Legionellales(0.2100),f:Legionellaceae(0.2100),g:Legionella(0.2100)	+	d:Bacteria
Otu10514	d:Bacteria(0.9800),p:"Proteobacteria"(0.5200),c:Betaproteobacteria(0.3000),o:Burkholderiales(0.1900),f:Streptomycetaceae(0.0600),g:Microgenomates_genera_incertae_sedis(0.0600)	+	d:Bacteria
Otu10516	d:Bacteria(0.9300),p:"Proteobacteria"(0.3200),c:Gammaproteobacteria(0.2400),o:Chlamydiales(0.1400),f:Enterobacteriaceae(0.1200),g:Leclercia(0.0800)	+	d:Bacteria
Otu10515	d:Bacteria(0.8000),p:"Bacteroidetes"(0.2000),c:Deinococci(0.1500),o:"Flavobacteriales"(0.1400),f:Flavobacteriaceae(0.1400),g:Flavobacterium(0.1200)	+	d:Bacteria
Otu10518	d:Bacteria(1.0000),p:"Proteobacteria"(0.3900),c:Gammaproteobacteria(0.2100),o:Rhodospirillales(0.1400),f:Acetobacteraceae(0.1400),g:Acetobacter(0.1200)	+	d:Bacteria
Otu10517	d:Bacteria(0.9600),p:"Proteobacteria"(0.3400),c:Bacilli(0.2000),o:Lactobacillales(0.1400),f:Lactobacillaceae(0.1300),g:Lactobacillus(0.1300)	+	d:Bacteria
Otu10519	d:Bacteria(0.9300),p:Firmicutes(0.2900),c:Clostridia(0.2000),o:Clostridiales(0.1900),f:Campylobacteraceae(0.1000),g:Campylobacter(0.0900)	+	d:Bacteria
Otu10520	d:Bacteria(0.9300),p:"Tenericutes"(0.3200),c:Mollicutes(0.3200),o:Mycoplasmatales(0.2300),f:Mycoplasmataceae(0.2300),g:Mycoplasma(0.2300)	+	d:Bacteria
Otu10521	d:Bacteria(0.8700),p:Firmicutes(0.2300),c:Mollicutes(0.2300),o:Mycoplasmatales(0.1800),f:Mycoplasmataceae(0.1800),g:Mycoplasma(0.1800)	-	d:Bacteria
Otu10523	d:Bacteria(0.6800),p:Woesearchaeota(0.2600),c:Clostridia(0.1900),o:Clostridiales(0.1900),f:Clostridiaceae_1(0.1000),g:Woesearchaeota_Incertae_Sedis_AR17(0.2600)	-
Otu10522	d:Bacteria(0.5900),p:"Euryarchaeota"(0.3900),c:"Methanomicrobia"(0.1900),o:Methanosarcinales(0.1500),f:Methanosarcinaceae(0.1500),g:Haloplanus(0.0800)	+
Otu10524	d:Bacteria(0.9900),p:"Proteobacteria"(0.3600),c:Flavobacteriia(0.2400),o:"Flavobacteriales"(0.2400),f:Flavobacteriaceae(0.2400),g:Tenacibaculum(0.1300)	+	d:Bacteria
Otu10525	d:Bacteria(1.0000),p:"Actinobacteria"(0.3700),c:Actinobacteria(0.3700),o:Actinomycetales(0.3600),f:Streptomycetaceae(0.1100),g:Streptomyces(0.1100)	-	d:Bacteria
Otu10529	d:Bacteria(0.8900),p:"Bacteroidetes"(0.3100),c:Flavobacteriia(0.2100),o:"Flavobacteriales"(0.2100),f:Flavobacteriaceae(0.2100),g:Methanobrevibacter(0.0700)	+	d:Bacteria
Otu10528	d:Bacteria(0.9700),p:Firmicutes(0.3900),c:Clostridia(0.2300),o:Clostridiales(0.2300),f:Acholeplasmataceae(0.0900),g:Acholeplasma(0.0900)	-	d:Bacteria
Otu10526	d:Bacteria(0.8500),p:"Bacteroidetes"(0.2300),c:Gammaproteobacteria(0.1400),o:"Sphingobacteriales"(0.1100),f:Chitinophagaceae(0.1100),g:Niabella(0.0700)	+	d:Bacteria
Otu10527	d:Bacteria(0.9500),p:Firmicutes(0.6600),c:Negativicutes(0.3500),o:Selenomonadales(0.3500),f:Veillonellaceae(0.2000),g:Acidaminococcus(0.1300)	+	d:Bacteria
Otu10530	d:Bacteria(0.9900),p:"Proteobacteria"(0.2900),c:Chloroplast(0.1700),o:Clostridiales(0.1600),f:Chloroplast(0.1700),g:Clostridium_III(0.0800)	+	d:Bacteria
Otu10532	d:Bacteria(0.9800),p:"Proteobacteria"(0.7000),c:Gammaproteobacteria(0.4100),o:Alteromonadales(0.2600),f:Alteromonadaceae(0.1600),g:Paraglaciecola(0.0900)	-	d:Bacteria
Otu10531	d:Bacteria(0.9900),p:"Proteobacteria"(0.6100),c:Gammaproteobacteria(0.3600),o:Clostridiales(0.1000),f:Legionellaceae(0.1000),g:Legionella(0.1000)	+	d:Bacteria
Otu10533	d:Bacteria(0.9800),p:Firmicutes(0.2800),c:Actinobacteria(0.1500),o:Actinomycetales(0.1500),f:Nocardiaceae(0.0800),g:Mycoplasma(0.0600)	-	d:Bacteria
Otu10535	d:Bacteria(1.0000),p:"Bacteroidetes"(0.4000),c:Flavobacteriia(0.2800),o:"Flavobacteriales"(0.2800),f:Flavobacteriaceae(0.2800),g:Mycoplasma(0.1200)	+	d:Bacteria
Otu10536	d:Bacteria(0.9900),p:"Proteobacteria"(0.4800),c:Gammaproteobacteria(0.3000),o:"Sphingobacteriales"(0.1200),f:Chitinophagaceae(0.1200),g:Chitinophaga(0.1000)	+	d:Bacteria
Otu10537	d:Bacteria(0.9400),p:Firmicutes(0.3600),c:Clostridia(0.2400),o:Clostridiales(0.2100),f:Planococcaceae(0.0800),g:Saccharibacteria_genera_incertae_sedis(0.0500)	-	d:Bacteria
Otu10539	d:Bacteria(0.9600),p:"Actinobacteria"(0.2900),c:Actinobacteria(0.2900),o:Actinomycetales(0.2900),f:Micrococcaceae(0.0700),g:Spiroplasma(0.0400)	-	d:Bacteria
Otu10534	d:Bacteria(0.5400),p:"Proteobacteria"(0.2700),c:Gammaproteobacteria(0.1300),o:Methanosarcinales(0.1100),f:Methanosarcinaceae(0.1000),g:Candidatus_Nanosalina(0.0900)	+
Otu10538	d:Bacteria(0.7300),p:"Euryarchaeota"(0.2500),c:Mollicutes(0.1200),o:Methanobacteriales(0.1000),f:Methanobacteriaceae(0.1000),g:Lactobacillus(0.0800)	+
Otu10541	d:Bacteria(0.9300),p:Firmicutes(0.3100),c:Bacilli(0.2800),o:Lactobacillales(0.2800),f:Sphingobacteriaceae(0.1600),g:Pedobacter(0.1300)	+	d:Bacteria
Otu10540	d:Bacteria(1.0000),p:"Proteobacteria"(0.3400),c:Gammaproteobacteria(0.1800),o:Bifidobacteriales(0.1200),f:Bifidobacteriaceae(0.1200),g:Methylobacterium(0.0700)	+	d:Bacteria
Otu10544	d:Bacteria(0.9600),p:"Proteobacteria"(0.5300),c:Gammaproteobacteria(0.2200),o:Rhodospirillales(0.1400),f:Acetobacteraceae(0.1400),g:Shewanella(0.0800)	+	d:Bacteria
Otu10545	d:Bacteria(0.9800),p:"Proteobacteria"(0.3400),c:Gammaproteobacteria(0.1400),o:Clostridiales(0.1200),f:Chitinophagaceae(0.0700),g:Bacteroides(0.0600)	-	d:Bacteria
Otu10543	d:Bacteria(1.0000),p:"Proteobacteria"(0.4200),c:Gammaproteobacteria(0.2300),o:"Sphingobacteriales"(0.1100),f:Chitinophagaceae(0.1100),g:Chromohalobacter(0.0900)	+	d:Bacteria
Otu10548	d:Bacteria(0.9800),p:"Bacteroidetes"(0.5200),c:Flavobacteriia(0.2600),o:"Flavobacteriales"(0.2600),f:Flavobacteriaceae(0.2500),g:Winogradskyella(0.1100)	-	d:Bacteria
Otu10542	d:Bacteria(0.8700),p:Firmicutes(0.3000),c:Clostridia(0.1200),o:Clostridiales(0.1200),f:Mycoplasmataceae(0.0600),g:Mycoplasma(0.0600)	+	d:Bacteria
Otu10547	d:Bacteria(0.6500),p:"Proteobacteria"(0.2300),c:"Methanomicrobia"(0.1600),o:Methanosarcinales(0.1500),f:Methanosarcinaceae(0.1500),g:Candidatus_Parvarchaeum(0.1600)	+
Otu10546	d:Bacteria(0.9100),p:Firmicutes(0.2700),c:Bacilli(0.1900),o:Lactobacillales(0.1200),f:Streptococcaceae(0.0900),g:Streptococcus(0.0700)	+	d:Bacteria
Otu10549	d:Bacteria(0.8900),p:"Proteobacteria"(0.2800),c:Actinobacteria(0.1800),o:Actinomycetales(0.1700),f:Desulfohalobiaceae(0.0900),g:Desulfovermiculus(0.0900)	-	d:Bacteria
Otu10550	d:Bacteria(0.7800),p:"Proteobacteria"(0.2700),c:Halobacteria(0.1900),o:Haloferacales(0.1500),f:Haloferacaceae(0.1500),g:Haloplanus(0.0900)	+
Otu10553	d:Bacteria(0.8400),p:"Tenericutes"(0.3100),c:Mollicutes(0.3100),o:Mycoplasmatales(0.2400),f:Mycoplasmataceae(0.2400),g:Mycoplasma(0.2400)	+	d:Bacteria
Otu10554	d:Bacteria(0.9900),p:"Bacteroidetes"(0.4800),c:Flavobacteriia(0.3100),o:"Flavobacteriales"(0.3100),f:Flavobacteriaceae(0.3000),g:Flavobacterium(0.1800)	+	d:Bacteria
Otu10552	d:Bacteria(0.5600),p:"Euryarchaeota"(0.3400),c:Methanobacteria(0.1500),o:Methanobacteriales(0.1500),f:Methanobacteriaceae(0.1500),g:Methanobacterium(0.1000)	+
Otu10556	d:Bacteria(0.9800),p:"Proteobacteria"(0.4000),c:Gammaproteobacteria(0.2500),o:Bacillales(0.0800),f:Paenibacillaceae_1(0.0700),g:Gp10(0.1200)	+	d:Bacteria
Otu10555	d:Bacteria(0.9800),p:Firmicutes(0.5300),c:Bacilli(0.4100),o:Lactobacillales(0.2800),f:Lactobacillaceae(0.1600),g:Lactobacillus(0.1300)	-	d:Bacteria
Otu10557	d:Bacteria(0.9800),p:"Tenericutes"(0.5300),c:Mollicutes(0.5300),o:Mycoplasmatales(0.4200),f:Mycoplasmataceae(0.4200),g:Mycoplasma(0.4200)	-	d:Bacteria
Otu10551	d:Bacteria(0.8700),p:"Proteobacteria"(0.3700),c:Gammaproteobacteria(0.1700),o:Burkholderiales(0.1100),f:Flavobacteriaceae(0.0800),g:Herminiimonas(0.0600)	+	d:Bacteria
Otu10558	d:Bacteria(0.7500),p:"Proteobacteria"(0.3500),c:Methanobacteria(0.2300),o:Methanobacteriales(0.2300),f:Methanobacteriaceae(0.2300),g:Methanobrevibacter(0.2200)	+
Otu10559	d:Bacteria(0.8600),p:"Actinobacteria"(0.2100),c:Actinobacteria(0.2100),o:Actinomycetales(0.1700),f:Flavobacteriaceae(0.1100),g:Methanobrevibacter(0.0600)	-	d:Bacteria
Otu10560	d:Bacteria(0.9900),p:"Proteobacteria"(0.3300),c:Gammaproteobacteria(0.1400),o:"Bacteroidales"(0.1100),f:Legionellaceae(0.1000),g:Legionella(0.1000)	+	d:Bacteria
Otu10561	d:Bacteria(0.9900),p:"Proteobacteria"(0.3500),c:Mollicutes(0.2300),o:Burkholderiales(0.1800),f:Comamonadaceae(0.1800),g:Comamonas(0.1800)	-	d:Bacteria
Otu10564	d:Bacteria(0.9500),p:"Bacteroidetes"(0.2800),c:Mollicutes(0.2700),o:Mycoplasmatales(0.2300),f:Mycoplasmataceae(0.2300),g:Mycoplasma(0.2300)	-	d:Bacteria
Otu10566	d:Bacteria(0.9400),p:"Proteobacteria"(0.2800),c:Flavobacteriia(0.1900),o:"Flavobacteriales"(0.1900),f:Flavobacteriaceae(0.1300),g:Spiroplasma(0.0700)	+	d:Bacteria
Otu10563	d:Bacteria(0.8500),p:"Deinococcus-Thermus"(0.1800),c:Deinococci(0.1800),o:Deinococcales(0.1700),f:Deinococcaceae(0.1700),g:Deinococcus(0.1700)	+	d:Bacteria
Otu10565	d:Bacteria(0.8600),p:"Proteobacteria"(0.2400),c:Gammaproteobacteria(0.1600),o:"Bacteroidales"(0.1200),f:"Porphyromonadaceae"(0.1000),g:Spiroplasma(0.0800)	+	d:Bacteria
Otu10562	d:Bacteria(0.5800),p:"Euryarchaeota"(0.3700),c:"Methanomicrobia"(0.2500),o:Methanosarcinales(0.1500),f:Methanosarcinaceae(0.1500),g:Saccharibacteria_genera_incertae_sedis(0.0900)	+
Otu10567	d:Bacteria(0.9800),p:Firmicutes(0.2900),c:Clostridia(0.1800),o:Clostridiales(0.1700),f:Mycoplasmataceae(0.1500),g:Mycoplasma(0.1500)	-	d:Bacteria
Otu10568	d:Bacteria(0.9500),p:Firmicutes(0.3600),c:Clostridia(0.2700),o:Clostridiales(0.2400),f:Lachnospiraceae(0.1200),g:Marinobacterium(0.0600)	+	d:Bacteria
Otu10569	d:Bacteria(0.9200),p:Candidatus_Saccharibacteria(0.3100),c:Bacilli(0.1400),o:Deinococcales(0.1300),f:Deinococcaceae(0.1300),g:Saccharibacteria_genera_incertae_sedis(0.3100)	+	d:Bacteria
Otu10570	d:Bacteria(0.9100),p:"Bacteroidetes"(0.2500),c:Clostridia(0.1600),o:Clostridiales(0.1600),f:Clostridiaceae_1(0.1400),g:Clostridium_sensu_stricto(0.1400)	-	d:Bacteria
Otu10571	d:Bacteria(0.9900),p:"Proteobacteria"(0.2400),c:Actinobacteria(0.1200),o:Actinomycetales(0.1100),f:Anaplasmataceae(0.0800),g:Ehrlichia(0.0800)	-	d:Bacteria
Otu10572	d:Bacteria(0.9600),p:"Proteobacteria"(0.4000),c:Gammaproteobacteria(0.1700),o:Lactobacillales(0.1400),f:Lactobacillaceae(0.1200),g:Lactobacillus(0.1200)	+	d:Bacteria
Otu10574	d:Bacteria(0.9600),p:Firmicutes(0.4900),c:Bacilli(0.4400),o:Lactobacillales(0.3500),f:Enterococcaceae(0.2200),g:Enterococcus(0.2200)	-	d:Bacteria
Otu10575	d:Bacteria(0.9900),p:"Proteobacteria"(0.4000),c:Alphaproteobacteria(0.2100),o:"Flavobacteriales"(0.1100),f:Flavobacteriaceae(0.1100),g:Methylobacterium(0.1000)	+	d:Bacteria
Otu10573	d:Bacteria(0.7900),p:Firmicutes(0.2500),c:Methanobacteria(0.1600),o:Methanobacteriales(0.1600),f:Methanobacteriaceae(0.1600),g:Methanobrevibacter(0.1600)	-
Otu10576	d:Bacteria(0.8600),p:"Bacteroidetes"(0.2700),c:Flavobacteriia(0.1900),o:"Flavobacteriales"(0.1900),f:Flavobacteriaceae(0.1900),g:Psychroserpens(0.1000)	+	d:Bacteria
Otu10577	d:Bacteria(0.9700),p:Firmicutes(0.4800),c:Bacilli(0.3900),o:Lactobacillales(0.2100),f:Lactobacillaceae(0.1400),g:Lactobacillus(0.1100)	-	d:Bacteria
Otu10580	d:Bacteria(0.9900),p:"Proteobacteria"(0.3200),c:Gammaproteobacteria(0.2500),o:Clostridiales(0.1300),f:Lachnospiraceae(0.1000),g:Clostridium_XlVa(0.1000)	-	d:Bacteria
Otu10578	d:Bacteria(0.9900),p:Firmicutes(0.4100),c:Bacilli(0.3400),o:Bacillales(0.2500),f:Alteromonadaceae(0.1000),g:Alteromonas(0.1000)	+	d:Bacteria
Otu10581	d:Bacteria(1.0000),p:"Bacteroidetes"(0.4200),c:Flavobacteriia(0.2200),o:"Flavobacteriales"(0.2200),f:Flavobacteriaceae(0.2200),g:Candidatus_Carsonella(0.1700)	+	d:Bacteria
Otu10579	d:Bacteria(1.0000),p:"Proteobacteria"(0.5700),c:Gammaproteobacteria(0.3000),o:Mycoplasmatales(0.1100),f:Mycoplasmataceae(0.1100),g:Mycoplasma(0.1100)	+	d:Bacteria
Otu10584	d:Bacteria(0.9500),p:"Proteobacteria"(0.3400),c:Epsilonproteobacteria(0.1900),o:Campylobacterales(0.1900),f:Campylobacteraceae(0.1700),g:Sulfurospirillum(0.1400)	-	d:Bacteria
Otu10585	d:Bacteria(0.9300),p:"Proteobacteria"(0.3000),c:Alphaproteobacteria(0.1400),o:Lactobacillales(0.1200),f:Rhodobacteraceae(0.0900),g:Streptococcus(0.0900)	-	d:Bacteria
Otu10587	d:Bacteria(0.9700),p:Firmicutes(0.3100),c:Bacilli(0.1600),o:Bacillales(0.1100),f:Paenibacillaceae_1(0.1000),g:Cohnella(0.0400)	+	d:Bacteria
Otu10582	d:Bacteria(1.0000),p:"Actinobacteria"(0.3300),c:Actinobacteria(0.3300),o:Actinomycetales(0.3000),f:Corynebacteriaceae(0.1000),g:Corynebacterium(0.1000)	+	d:Bacteria
Otu10583	d:Bacteria(0.9900),p:"Proteobacteria"(0.3500),c:Bacilli(0.1700),o:Clostridiales(0.1100),f:Ruminococcaceae(0.0900),g:Clostridium_IV(0.0900)	+	d:Bacteria
Otu10586	d:Bacteria(0.9900),p:Firmicutes(0.2900),c:Bacilli(0.1800),o:Bacillales(0.1500),f:Flavobacteriaceae(0.0800),g:Acidobacterium(0.1000)	+	d:Bacteria
Otu10589	d:Bacteria(0.9400),p:Firmicutes(0.2500),c:Bacilli(0.1300),o:Clostridiales(0.1000),f:Synergistaceae(0.0900),g:Lactivibrio(0.0900)	-	d:Bacteria
Otu10590	d:Bacteria(0.9700),p:"Proteobacteria"(0.4300),c:Gammaproteobacteria(0.3700),o:"Enterobacteriales"(0.1500),f:Enterobacteriaceae(0.1500),g:Niastella(0.0600)	-	d:Bacteria
Otu10593	d:Bacteria(0.9800),p:Firmicutes(0.5200),c:Clostridia(0.3700),o:Clostridiales(0.3300),f:Lachnospiraceae(0.1200),g:Syntrophomonas(0.1100)	+	d:Bacteria
Otu10595	d:Bacteria(0.9800),p:"Proteobacteria"(0.3400),c:Mollicutes(0.2100),o:Mycoplasmatales(0.2100),f:Mycoplasmataceae(0.2100),g:Mycoplasma(0.2100)	+	d:Bacteria
Otu10588	d:Bacteria(1.0000),p:"Proteobacteria"(0.5300),c:Betaproteobacteria(0.2200),o:Burkholderiales(0.1300),f:Alteromonadaceae(0.0900),g:Marinobacter(0.0800)	+	d:Bacteria
Otu10596	d:Bacteria(0.9800),p:"Proteobacteria"(0.4100),c:Alphaproteobacteria(0.1800),o:Legionellales(0.1500),f:Legionellaceae(0.1200),g:Legionella(0.1200)	+	d:Bacteria
Otu10592	d:Bacteria(1.0000),p:"Proteobacteria"(0.4300),c:Alphaproteobacteria(0.2900),o:Actinomycetales(0.2400),f:Sneathiellaceae(0.2200),g:Taonella(0.1800)	+	d:Bacteria
Otu10591	d:Bacteria(1.0000),p:Firmicutes(0.2700),c:Bacilli(0.2000),o:Bacillales(0.1400),f:Listeriaceae(0.1000),g:Listeria(0.1000)	+	d:Bacteria
Otu10594	d:Bacteria(1.0000),p:Firmicutes(0.4000),c:Clostridia(0.2100),o:Clostridiales(0.2100),f:Armatimonadaceae(0.1000),g:Armatimonas/Armatimonadetes_gp1(0.1000)	+	d:Bacteria
Otu10598	d:Bacteria(0.9700),p:Firmicutes(0.2700),c:Mollicutes(0.1600),o:Mycoplasmatales(0.1600),f:Mycoplasmataceae(0.1600),g:Mycoplasma(0.1600)	+	d:Bacteria
Otu10597	d:Bacteria(0.9400),p:"Proteobacteria"(0.4200),c:Gammaproteobacteria(0.2100),o:Bacillales(0.1100),f:Mycoplasmataceae(0.0900),g:Mycoplasma(0.0900)	-	d:Bacteria
Otu10599	d:Bacteria(0.9900),p:"Proteobacteria"(0.4100),c:Actinobacteria(0.1900),o:Actinomycetales(0.1600),f:Legionellaceae(0.1100),g:Saccharibacteria_genera_incertae_sedis(0.1100)	+	d:Bacteria
Otu10600	d:Bacteria(0.8800),p:"Proteobacteria"(0.2500),c:Bacilli(0.2000),o:Lactobacillales(0.1200),f:Methanobacteriaceae(0.1000),g:Mycoplasma(0.1000)	-	d:Bacteria
Otu10602	d:Bacteria(0.9300),p:"Proteobacteria"(0.3200),c:Alphaproteobacteria(0.2000),o:Cytophagales(0.1400),f:Cyclobacteriaceae(0.1400),g:Algoriphagus(0.1400)	-	d:Bacteria
Otu10601	d:Bacteria(0.9800),p:"Proteobacteria"(0.4500),c:Gammaproteobacteria(0.2500),o:Clostridiales(0.1000),f:Flavobacteriaceae(0.1000),g:Elizabethkingia(0.0700)	-	d:Bacteria
Otu10605	d:Bacteria(0.9700),p:Firmicutes(0.3600),c:Clostridia(0.2300),o:Clostridiales(0.2300),f:Peptostreptococcaceae(0.1700),g:Campylobacter(0.1400)	-	d:Bacteria
Otu10603	d:Bacteria(0.8700),p:"Proteobacteria"(0.3200),c:Alphaproteobacteria(0.1500),o:Clostridiales(0.0900),f:Enterobacteriaceae(0.0600),g:Poribacteria_genera_incertae_sedis(0.0700)	+	d:Bacteria
Otu10604	d:Bacteria(0.9700),p:"Proteobacteria"(0.3300),c:Bacilli(0.1700),o:Lactobacillales(0.1600),f:Lactobacillaceae(0.1600),g:Lactobacillus(0.1600)	+	d:Bacteria
Otu10606	d:Bacteria(0.9600),p:Firmicutes(0.3000),c:Flavobacteriia(0.2800),o:"Flavobacteriales"(0.2800),f:Flavobacteriaceae(0.2700),g:Maribacter(0.1800)	+	d:Bacteria
Otu10607	d:Bacteria(0.9600),p:Microgenomates(0.1900),c:Thermotogae(0.1300),o:Cytophagales(0.0900),f:Cytophagaceae(0.0900),g:Microgenomates_genera_incertae_sedis(0.1900)	+	d:Bacteria
Otu10608	d:Bacteria(0.9400),p:"Bacteroidetes"(0.3300),c:Flavobacteriia(0.3000),o:"Flavobacteriales"(0.3000),f:Flavobacteriaceae(0.3000),g:Polaribacter(0.2200)	+	d:Bacteria
Otu10609	d:Bacteria(0.9900),p:"Proteobacteria"(0.3600),c:Gammaproteobacteria(0.1900),o:Actinomycetales(0.1300),f:Caulobacteraceae(0.0900),g:Phenylobacterium(0.0900)	-	d:Bacteria
Otu10611	d:Bacteria(0.9700),p:"Bacteroidetes"(0.4600),c:Sphingobacteriia(0.2400),o:"Sphingobacteriales"(0.2400),f:Sphingobacteriaceae(0.1600),g:Pedobacter(0.1500)	+	d:Bacteria
Otu10610	d:Bacteria(1.0000),p:Firmicutes(0.4700),c:Clostridia(0.2400),o:Clostridiales(0.2200),f:Ruminococcaceae(0.1300),g:Pelosinus(0.0900)	+	d:Bacteria
Otu10612	d:Bacteria(0.9200),p:"Proteobacteria"(0.2500),c:Gammaproteobacteria(0.1600),o:Gammaproteobacteria_incertae_sedis(0.0900),f:Veillonellaceae(0.0700),g:Microgenomates_genera_incertae_sedis(0.2200)	+	d:Bacteria
Otu10613	d:Bacteria(0.8600),p:Firmicutes(0.3400),c:Bacilli(0.2900),o:Bacillales(0.1600),f:Lactobacillaceae(0.1200),g:Lactobacillus(0.1200)	-	d:Bacteria
Otu10614	d:Bacteria(0.9500),p:"Bacteroidetes"(0.2600),c:Clostridia(0.2000),o:Clostridiales(0.1800),f:Flavobacteriaceae(0.1700),g:Mycoplasma(0.1400)	+	d:Bacteria
Otu10616	d:Bacteria(0.9800),p:"Proteobacteria"(0.3500),c:Gammaproteobacteria(0.2800),o:"Bacteroidales"(0.1100),f:Flavobacteriaceae(0.1000),g:Shewanella(0.0800)	+	d:Bacteria
Otu10615	d:Bacteria(0.7300),p:Firmicutes(0.3300),c:Clostridia(0.1700),o:Clostridiales(0.1500),f:Lachnospiraceae(0.1200),g:Methanobacterium(0.0700)	+
Otu10618	d:Bacteria(0.9800),p:Firmicutes(0.3100),c:Clostridia(0.1800),o:Clostridiales(0.1800),f:Campylobacteraceae(0.0900),g:Clostridium_XlVa(0.0700)	+	d:Bacteria
Otu10617	d:Bacteria(0.9400),p:"Proteobacteria"(0.3900),c:Gammaproteobacteria(0.1500),o:Desulfobacterales(0.0800),f:Desulfobacteraceae(0.0800),g:Thermodesulfobacterium(0.0500)	+	d:Bacteria
Otu10619	d:Bacteria(0.8900),p:"Proteobacteria"(0.2300),c:Gammaproteobacteria(0.1300),o:Bacillales(0.1200),f:Chloroplast(0.1100),g:Sporosarcina(0.0800)	-	d:Bacteria
Otu10620	d:Bacteria(1.0000),p:Firmicutes(0.3400),c:Mollicutes(0.2200),o:Mycoplasmatales(0.2000),f:Mycoplasmataceae(0.2000),g:Mycoplasma(0.1700)	+	d:Bacteria
Otu10621	d:Bacteria(0.8900),p:Firmicutes(0.3200),c:Bacilli(0.2300),o:Bacillales(0.1800),f:Thermoactinomycetaceae_2(0.0800),g:Mechercharimyces(0.0800)	+	d:Bacteria
Otu10622	d:Bacteria(0.9800),p:"Proteobacteria"(0.5700),c:Gammaproteobacteria(0.4500),o:Alteromonadales(0.1600),f:Alteromonadaceae(0.1400),g:Acinetobacter(0.1000)	-	d:Bacteria
Otu10626	d:Bacteria(0.9000),p:"Proteobacteria"(0.2600),c:Gammaproteobacteria(0.2400),o:"Flavobacteriales"(0.1200),f:Flavobacteriaceae(0.1200),g:Francisella(0.1200)	-	d:Bacteria
Otu10625	d:Bacteria(0.8300),p:"Proteobacteria"(0.2300),c:Gammaproteobacteria(0.1900),o:Methanobacteriales(0.1700),f:Methanobacteriaceae(0.1700),g:Methanobrevibacter(0.1700)	+	d:Bacteria
Otu10623	d:Bacteria(0.9700),p:"Proteobacteria"(0.5300),c:Gammaproteobacteria(0.3800),o:Oceanospirillales(0.1400),f:Halomonadaceae(0.1400),g:Candidatus_Carsonella(0.1300)	+	d:Bacteria
Otu10624	d:Bacteria(0.9300),p:"Proteobacteria"(0.5300),c:Epsilonproteobacteria(0.3100),o:Campylobacterales(0.3000),f:Campylobacteraceae(0.2400),g:Arcobacter(0.1800)	+	d:Bacteria
Otu10627	d:Bacteria(0.8400),p:"Proteobacteria"(0.2700),c:Bacilli(0.1900),o:Lactobacillales(0.1300),f:Halobacteriaceae(0.1000),g:Natronomonas(0.1000)	+	d:Bacteria
Otu10630	d:Bacteria(0.9500),p:Firmicutes(0.2700),c:Bacilli(0.2400),o:Lactobacillales(0.1700),f:Lactobacillaceae(0.1600),g:Lactobacillus(0.1600)	+	d:Bacteria
Otu10628	d:Bacteria(1.0000),p:"Proteobacteria"(0.5200),c:Alphaproteobacteria(0.2200),o:Lactobacillales(0.1300),f:Lactobacillaceae(0.1300),g:Lactobacillus(0.1300)	+	d:Bacteria
Otu10633	d:Bacteria(0.9800),p:"Proteobacteria"(0.3700),c:Epsilonproteobacteria(0.2900),o:Campylobacterales(0.2900),f:Campylobacteraceae(0.2900),g:Campylobacter(0.2800)	-	d:Bacteria
Otu10631	d:Bacteria(0.9700),p:"Proteobacteria"(0.4800),c:Alphaproteobacteria(0.3800),o:"Flavobacteriales"(0.1200),f:Flavobacteriaceae(0.1200),g:Brevundimonas(0.1000)	-	d:Bacteria
Otu10629	d:Bacteria(1.0000),p:"Proteobacteria"(1.0000),c:Alphaproteobacteria(1.0000),o:Rhizobiales(1.0000),f:Bradyrhizobiaceae(0.9900),g:Tardiphaga(0.8600)	+	d:Bacteria,p:"Proteobacteria",c:Alphaproteobacteria,o:Rhizobiales,f:Bradyrhizobiaceae,g:Tardiphaga
Otu10632	d:Bacteria(0.9900),p:Firmicutes(0.2900),c:Clostridia(0.1800),o:Clostridiales(0.1600),f:Flavobacteriaceae(0.1100),g:Erythrobacter(0.0500)	+	d:Bacteria
Otu10635	d:Bacteria(0.8000),p:Firmicutes(0.2600),c:Bacilli(0.1800),o:"Flavobacteriales"(0.1100),f:Flavobacteriaceae(0.1100),g:Haladaptatus(0.0600)	+	d:Bacteria
Otu10636	d:Bacteria(1.0000),p:Firmicutes(0.3600),c:Clostridia(0.1800),o:Clostridiales(0.1600),f:Nocardioidaceae(0.0800),g:Saccharibacteria_genera_incertae_sedis(0.1800)	+	d:Bacteria
Otu10634	d:Bacteria(1.0000),p:Firmicutes(1.0000),c:Clostridia(1.0000),o:Clostridiales(1.0000),f:Clostridiaceae_1(1.0000),g:Clostridium_sensu_stricto(1.0000)	+	d:Bacteria,p:Firmicutes,c:Clostridia,o:Clostridiales,f:Clostridiaceae_1,g:Clostridium_sensu_stricto
Otu10637	d:Bacteria(0.9500),p:"Bacteroidetes"(0.2500),c:Actinobacteria(0.1500),o:Petrotogales(0.1500),f:Petrotogaceae(0.1500),g:Petrotoga(0.1000)	+	d:Bacteria
Otu10641	d:Bacteria(0.9500),p:"Proteobacteria"(0.4800),c:Gammaproteobacteria(0.2400),o:"Sphingobacteriales"(0.1300),f:Chitinophagaceae(0.1300),g:Legionella(0.1200)	+	d:Bacteria
Otu10640	d:Bacteria(0.9800),p:Firmicutes(0.3200),c:Clostridia(0.1500),o:Clostridiales(0.1500),f:Mycoplasmataceae(0.0800),g:Mycoplasma(0.0700)	-	d:Bacteria
Otu10638	d:Bacteria(0.9700),p:"Proteobacteria"(0.4200),c:Alphaproteobacteria(0.1900),o:Bacillales(0.1200),f:Chlamydiaceae(0.0500),g:Chlamydia(0.0500)	+	d:Bacteria
Otu10639	d:Bacteria(0.9500),p:"Proteobacteria"(0.5200),c:Gammaproteobacteria(0.1700),o:Burkholderiales(0.1300),f:Deinococcaceae(0.1300),g:Deinococcus(0.1300)	+	d:Bacteria
Otu10642	d:Bacteria(0.8000),p:Firmicutes(0.2800),c:Clostridia(0.1600),o:Clostridiales(0.1600),f:Clostridiales_Incertae_Sedis_XI(0.1000),g:Woesearchaeota_Incertae_Sedis_AR16(0.1000)	+	d:Bacteria
Otu10644	d:Bacteria(0.9700),p:Firmicutes(0.4100),c:Bacilli(0.3100),o:Lactobacillales(0.2000),f:Leuconostocaceae(0.1000),g:Leuconostoc(0.1000)	-	d:Bacteria
Otu10645	d:Bacteria(0.9500),p:"Proteobacteria"(0.1500),c:Mollicutes(0.1100),o:Synergistales(0.0900),f:Synergistaceae(0.0900),g:Thermovirga(0.0900)	+	d:Bacteria
Otu10646	d:Bacteria(0.6500),p:"Euryarchaeota"(0.2900),c:Methanobacteria(0.2300),o:Methanobacteriales(0.2300),f:Methanobacteriaceae(0.2300),g:Methanobrevibacter(0.2300)	-
Otu10648	d:Bacteria(0.9400),p:Firmicutes(0.2900),c:Bacilli(0.1500),o:Bacillales(0.1300),f:Bacillaceae_1(0.1100),g:Bacillus(0.1100)	-	d:Bacteria
Otu10647	d:Bacteria(0.9400),p:"Proteobacteria"(0.4700),c:Gammaproteobacteria(0.1900),o:Burkholderiales(0.0900),f:Oxalobacteraceae(0.0700),g:Massilia(0.0600)	+	d:Bacteria
Otu10651	d:Bacteria(0.8000),p:Firmicutes(0.2100),c:Clostridia(0.1200),o:Methanobacteriales(0.1200),f:Methanobacteriaceae(0.1200),g:Methanobrevibacter(0.0800)	-	d:Bacteria
Otu10649	d:Bacteria(0.9800),p:"Proteobacteria"(0.3500),c:Gammaproteobacteria(0.1700),o:Campylobacterales(0.1400),f:Chlorobiaceae(0.1300),g:Chloroherpeton(0.1300)	+	d:Bacteria
Otu10643	d:Bacteria(0.9900),p:"Proteobacteria"(0.3900),c:Bacilli(0.2800),o:Bacillales(0.2600),f:Bacillaceae_2(0.1400),g:Vulcanibacillus(0.0900)	+	d:Bacteria
Otu10650	d:Bacteria(0.9800),p:Firmicutes(0.3000),c:Bacilli(0.2100),o:Actinomycetales(0.1600),f:Acetobacteraceae(0.1100),g:Roseomonas(0.0600)	-	d:Bacteria
Otu10653	d:Bacteria(0.9500),p:"Proteobacteria"(0.1900),c:Actinobacteria(0.1800),o:Actinomycetales(0.1800),f:Nocardioidaceae(0.0900),g:Parcubacteria_genera_incertae_sedis(0.1600)	+	d:Bacteria
Otu10652	d:Bacteria(0.7300),p:"Proteobacteria"(0.3800),c:Gammaproteobacteria(0.1800),o:Burkholderiales(0.1100),f:Haloferacaceae(0.1100),g:Haloplanus(0.1100)	+
Otu10654	d:Bacteria(0.9500),p:Firmicutes(0.4800),c:Bacilli(0.2000),o:Bacillales(0.1800),f:Bacillaceae_1(0.1000),g:Bacillus(0.0900)	-	d:Bacteria
Otu10655	d:Bacteria(0.9800),p:"Proteobacteria"(0.3800),c:Gammaproteobacteria(0.1700),o:Lactobacillales(0.1300),f:Lactobacillaceae(0.1200),g:Lactobacillus(0.1200)	+	d:Bacteria
Otu10656	d:Bacteria(0.9400),p:"Proteobacteria"(0.3800),c:Gammaproteobacteria(0.3300),o:Thiotrichales(0.0800),f:Thiotrichaceae(0.0600),g:Thiothrix(0.0600)	+	d:Bacteria
Otu10658	d:Bacteria(0.9600),p:"Proteobacteria"(0.2500),c:Gammaproteobacteria(0.1300),o:"Flavobacteriales"(0.1200),f:Flavobacteriaceae(0.1200),g:Mycoplasma(0.0700)	+	d:Bacteria
Otu10659	d:Bacteria(0.7700),p:Firmicutes(0.2100),c:Methanobacteria(0.1300),o:Methanobacteriales(0.1300),f:Methanobacteriaceae(0.1300),g:Methanobrevibacter(0.1000)	-
Otu10661	d:Bacteria(0.7800),p:"Bacteroidetes"(0.2300),c:Halobacteria(0.1200),o:Cytophagales(0.1100),f:Cytophagaceae(0.1100),g:Spirosoma(0.0900)	+
Otu10657	d:Bacteria(0.8800),p:"Proteobacteria"(0.4300),c:Gammaproteobacteria(0.2700),o:Chlamydiales(0.2000),f:Chlamydiaceae(0.2000),g:Chlamydia(0.2000)	+	d:Bacteria
Otu10664	d:Bacteria(0.9500),p:Firmicutes(0.3100),c:Mollicutes(0.2000),o:Mycoplasmatales(0.2000),f:Mycoplasmataceae(0.2000),g:Mycoplasma(0.2000)	+	d:Bacteria
Otu10660	d:Bacteria(0.9000),p:"Proteobacteria"(0.3300),c:Clostridia(0.2500),o:Clostridiales(0.2500),f:Lachnospiraceae(0.1200),g:Cupriavidus(0.0600)	+	d:Bacteria
Otu10662	d:Bacteria(0.9700),p:"Bacteroidetes"(0.3200),c:Bacilli(0.2700),o:Lactobacillales(0.2200),f:Lactobacillaceae(0.1200),g:Lactobacillus(0.1200)	+	d:Bacteria
Otu10663	d:Bacteria(0.8900),p:"Proteobacteria"(0.3600),c:Gammaproteobacteria(0.1600),o:Legionellales(0.1200),f:Legionellaceae(0.1200),g:Legionella(0.1200)	+	d:Bacteria
Otu10667	d:Bacteria(1.0000),p:"Proteobacteria"(0.4800),c:Gammaproteobacteria(0.2300),o:Clostridiales(0.1600),f:Piscirickettsiaceae(0.1000),g:Methylophaga(0.1000)	+	d:Bacteria
Otu10665	d:Bacteria(0.9000),p:"Deinococcus-Thermus"(0.3600),c:Deinococci(0.3600),o:Deinococcales(0.2800),f:Deinococcaceae(0.2800),g:Deinococcus(0.2800)	+	d:Bacteria
Otu10668	d:Bacteria(0.9800),p:"Proteobacteria"(0.4600),c:Gammaproteobacteria(0.1600),o:Deinococcales(0.1200),f:Lactobacillaceae(0.1000),g:Lactobacillus(0.1000)	+	d:Bacteria
Otu10666	d:Bacteria(0.9300),p:"Proteobacteria"(0.3500),c:Gammaproteobacteria(0.1500),o:Actinomycetales(0.0600),f:Hydrogenophilaceae(0.0600),g:Tepidiphilus(0.0600)	+	d:Bacteria
Otu10670	d:Bacteria(0.9800),p:"Bacteroidetes"(0.4000),c:Mollicutes(0.2700),o:Mycoplasmatales(0.2500),f:Mycoplasmataceae(0.2500),g:Mycoplasma(0.2500)	+	d:Bacteria
Otu10669	d:Bacteria(0.9200),p:Firmicutes(0.3000),c:Clostridia(0.1700),o:Clostridiales(0.1700),f:Mycoplasmataceae(0.0700),g:Lactobacillus(0.0500)	-	d:Bacteria
Otu10672	d:Bacteria(0.9000),p:Firmicutes(0.5000),c:Bacilli(0.3100),o:Bacillales(0.2700),f:Clostridiaceae_1(0.1300),g:Clostridium_sensu_stricto(0.1300)	+	d:Bacteria
Otu10674	d:Bacteria(0.9100),p:"Proteobacteria"(0.3200),c:Deinococci(0.2500),o:Burkholderiales(0.1600),f:Thermaceae(0.1500),g:Meiothermus(0.1400)	+	d:Bacteria
Otu10677	d:Bacteria(0.8800),p:"Proteobacteria"(0.3600),c:Gammaproteobacteria(0.1800),o:Clostridiales(0.1100),f:Mycoplasmataceae(0.0800),g:Mycoplasma(0.0800)	+	d:Bacteria
Otu10673	d:Bacteria(0.9700),p:"Proteobacteria"(0.3400),c:Actinobacteria(0.2100),o:Actinomycetales(0.2100),f:Clostridiaceae_1(0.1000),g:Clostridium_sensu_stricto(0.1000)	+	d:Bacteria
Otu10678	d:Bacteria(0.9900),p:Firmicutes(0.3000),c:Bacilli(0.1800),o:Mycoplasmatales(0.1700),f:Mycoplasmataceae(0.1700),g:Mycoplasma(0.1700)	-	d:Bacteria
Otu10675	d:Bacteria(0.9700),p:"Proteobacteria"(0.3900),c:Gammaproteobacteria(0.2100),o:Alteromonadales(0.1600),f:Alteromonadaceae(0.1200),g:Alteromonas(0.0700)	-	d:Bacteria
Otu10671	d:Bacteria(0.9500),p:"Proteobacteria"(0.4200),c:Gammaproteobacteria(0.2800),o:Oceanospirillales(0.1300),f:Halomonadaceae(0.1100),g:Chlamydia(0.0600)	+	d:Bacteria
Otu10680	d:Bacteria(0.9100),p:"Proteobacteria"(0.3100),c:Bacilli(0.1700),o:Lactobacillales(0.1000),f:Sneathiellaceae(0.1000),g:Sneathiella(0.0700)	+	d:Bacteria
Otu10676	d:Bacteria(0.9200),p:"Proteobacteria"(0.3300),c:Gammaproteobacteria(0.1800),o:Actinomycetales(0.1000),f:Chlamydiaceae(0.0900),g:Chlamydia(0.0700)	+	d:Bacteria
Otu10679	d:Bacteria(0.9900),p:"Proteobacteria"(0.6000),c:Gammaproteobacteria(0.4600),o:"Enterobacteriales"(0.1600),f:Enterobacteriaceae(0.1600),g:Stackebrandtia(0.0900)	+	d:Bacteria
Otu10681	d:Bacteria(0.9800),p:"Proteobacteria"(0.4400),c:Gammaproteobacteria(0.2000),o:Cytophagales(0.1900),f:Cytophagaceae(0.1900),g:Arcicella(0.1800)	+	d:Bacteria
Otu10682	d:Bacteria(0.9900),p:Firmicutes(0.4700),c:Bacilli(0.3200),o:Bacillales(0.2100),f:Sanguibacteraceae(0.1000),g:Sanguibacter(0.1000)	-	d:Bacteria
Otu10683	d:Bacteria(0.7100),p:"Proteobacteria"(0.5000),c:Alphaproteobacteria(0.2500),o:Oceanospirillales(0.1500),f:"Saccharospirillaceae"(0.1300),g:Saccharospirillum(0.1300)	+
Otu10688	d:Bacteria(0.8900),p:SR1(0.2400),c:Mollicutes(0.1800),o:Mycoplasmatales(0.1800),f:Mycoplasmataceae(0.1800),g:SR1_genera_incertae_sedis(0.2400)	-	d:Bacteria
Otu10689	d:Bacteria(0.7700),p:Firmicutes(0.4200),c:Clostridia(0.2300),o:Clostridiales(0.2300),f:Gracilibacteraceae(0.1000),g:Gracilibacter(0.1000)	+
Otu10684	d:Bacteria(0.9600),p:"Bacteroidetes"(0.3400),c:Flavobacteriia(0.2000),o:"Flavobacteriales"(0.2000),f:Flavobacteriaceae(0.2000),g:Streptomyces(0.1000)	+	d:Bacteria
Otu10687	d:Bacteria(0.9600),p:Firmicutes(0.3400),c:Bacilli(0.2900),o:Bacillales(0.2200),f:Thermoactinomycetaceae_2(0.1400),g:Mechercharimyces(0.1400)	+	d:Bacteria
Otu10685	d:Bacteria(0.9500),p:"Proteobacteria"(0.2800),c:Gammaproteobacteria(0.2500),o:"Flavobacteriales"(0.1200),f:Flavobacteriaceae(0.1200),g:Halobacillus(0.0600)	+	d:Bacteria
Otu10686	d:Bacteria(0.9200),p:"Proteobacteria"(0.3800),c:Deltaproteobacteria(0.1400),o:Burkholderiales(0.0700),f:Lactobacillaceae(0.0500),g:Lactobacillus(0.0500)	+	d:Bacteria
Otu10691	d:Bacteria(0.9900),p:"Proteobacteria"(0.3400),c:Flavobacteriia(0.2100),o:"Flavobacteriales"(0.2100),f:Flavobacteriaceae(0.1900),g:Fusobacterium(0.0700)	+	d:Bacteria
Otu10690	d:Bacteria(0.9600),p:Firmicutes(0.2800),c:Betaproteobacteria(0.1900),o:Burkholderiales(0.1800),f:Alcaligenaceae(0.1800),g:Alcaligenes(0.1500)	+	d:Bacteria
Otu10695	d:Bacteria(0.9000),p:"Proteobacteria"(0.3300),c:Gammaproteobacteria(0.2800),o:"Enterobacteriales"(0.1500),f:Enterobacteriaceae(0.1500),g:Streptomyces(0.0800)	-	d:Bacteria
Otu10693	d:Bacteria(0.9600),p:"Proteobacteria"(0.3400),c:Gammaproteobacteria(0.1700),o:Clostridiales(0.1100),f:Alteromonadaceae(0.0800),g:Lactobacillus(0.0700)	-	d:Bacteria
Otu10696	d:Bacteria(0.7700),p:"Euryarchaeota"(0.2300),c:Halobacteria(0.2200),o:Halobacteriales(0.1500),f:Halobacteriaceae(0.1500),g:Gp2(0.0900)	+
Otu10692	d:Bacteria(0.7800),p:Firmicutes(0.2000),c:Halobacteria(0.1000),o:Halobacteriales(0.0900),f:Halobacteriaceae(0.0900),g:Halosimplex(0.0900)	+
Otu10697	d:Bacteria(0.8600),p:"Proteobacteria"(0.3900),c:Gammaproteobacteria(0.2000),o:Actinomycetales(0.1500),f:Shewanellaceae(0.0700),g:Shewanella(0.0700)	-	d:Bacteria
Otu10700	d:Bacteria(1.0000),p:Firmicutes(0.4500),c:Bacilli(0.2800),o:Clostridiales(0.1700),f:Lactobacillaceae(0.1400),g:Lactobacillus(0.1200)	-	d:Bacteria
Otu10694	d:Bacteria(0.9700),p:Firmicutes(0.3100),c:Bacilli(0.2400),o:Bacillales(0.1500),f:Flavobacteriaceae(0.0800),g:Lactobacillus(0.0600)	+	d:Bacteria
Otu10698	d:Bacteria(0.9500),p:"Proteobacteria"(0.4900),c:Gammaproteobacteria(0.4300),o:Thiotrichales(0.3100),f:Piscirickettsiaceae(0.2000),g:Piscirickettsia(0.1800)	+	d:Bacteria
Otu10699	d:Bacteria(0.8700),p:"Proteobacteria"(0.2700),c:Gammaproteobacteria(0.1800),o:Actinomycetales(0.1300),f:Chlamydiaceae(0.0700),g:Chlamydia(0.0700)	+	d:Bacteria
Otu10701	d:Bacteria(1.0000),p:Firmicutes(0.3400),c:Bacilli(0.2300),o:Lactobacillales(0.1800),f:Enterococcaceae(0.1200),g:Enterococcus(0.1100)	+	d:Bacteria
Otu10702	d:Bacteria(0.9800),p:Firmicutes(0.5500),c:Clostridia(0.3100),o:Clostridiales(0.3000),f:Peptostreptococcaceae(0.1400),g:Mycoplasma(0.1100)	-	d:Bacteria
Otu10705	d:Bacteria(0.9300),p:Firmicutes(0.3600),c:Clostridia(0.1700),o:Clostridiales(0.1400),f:Syntrophomonadaceae(0.1200),g:Syntrophomonas(0.0700)	-	d:Bacteria
Otu10706	d:Bacteria(1.0000),p:"Bacteroidetes"(0.3200),c:Flavobacteriia(0.2100),o:"Flavobacteriales"(0.2100),f:Flavobacteriaceae(0.2100),g:Clostridium_sensu_stricto(0.0800)	-	d:Bacteria
Otu10704	d:Bacteria(0.9800),p:Firmicutes(0.3600),c:Bacilli(0.1800),o:Lactobacillales(0.1300),f:Chloroplast(0.1200),g:Streptophyta(0.1200)	-	d:Bacteria
Otu10703	d:Bacteria(0.7900),p:Firmicutes(0.2300),c:Halobacteria(0.1500),o:Clostridiales(0.1400),f:Mycoplasmataceae(0.1200),g:Mycoplasma(0.1100)	+
Otu10707	d:Bacteria(0.9700),p:"Proteobacteria"(0.3200),c:Gammaproteobacteria(0.1300),o:Clostridiales(0.1200),f:Desulfobacteraceae(0.0800),g:Desulfobacterium(0.0800)	+	d:Bacteria
Otu10708	d:Bacteria(0.8900),p:"Tenericutes"(0.2900),c:Mollicutes(0.2900),o:Mycoplasmatales(0.2900),f:Mycoplasmataceae(0.2900),g:Mycoplasma(0.2900)	+	d:Bacteria
Otu10709	d:Bacteria(0.9400),p:Firmicutes(0.2900),c:Clostridia(0.2000),o:Clostridiales(0.2000),f:Streptomycetaceae(0.0600),g:Streptomyces(0.0600)	+	d:Bacteria
Otu10711	d:Bacteria(0.9900),p:"Proteobacteria"(0.4600),c:Betaproteobacteria(0.2000),o:Clostridiales(0.1300),f:Nitrosomonadaceae(0.1000),g:Lachnoanaerobaculum(0.0700)	+	d:Bacteria
Otu10710	d:Bacteria(0.9200),p:"Proteobacteria"(0.3100),c:Gammaproteobacteria(0.2900),o:Mycoplasmatales(0.1400),f:Mycoplasmataceae(0.1400),g:Mycoplasma(0.1100)	+	d:Bacteria
Otu10715	d:Bacteria(0.9800),p:"Proteobacteria"(0.4600),c:Gammaproteobacteria(0.2800),o:Gammaproteobacteria_incertae_sedis(0.1500),f:Flavobacteriaceae(0.1200),g:Candidatus_Carsonella(0.1500)	+	d:Bacteria
Otu10712	d:Bacteria(0.9900),p:"Proteobacteria"(0.3200),c:Mollicutes(0.2500),o:Mycoplasmatales(0.2200),f:Mycoplasmataceae(0.2200),g:Mycoplasma(0.2100)	+	d:Bacteria
Otu10718	d:Bacteria(1.0000),p:Firmicutes(0.3400),c:Bacilli(0.2300),o:Lactobacillales(0.2000),f:Campylobacteraceae(0.1300),g:Campylobacter(0.1300)	+	d:Bacteria
Otu10713	d:Bacteria(0.9300),p:"Proteobacteria"(0.2700),c:Actinobacteria(0.2500),o:Actinomycetales(0.2500),f:Lactobacillaceae(0.1100),g:Lactobacillus(0.1100)	+	d:Bacteria
Otu10719	d:Bacteria(0.9800),p:Firmicutes(0.4500),c:Bacilli(0.3100),o:Bacillales(0.2300),f:Bacillaceae_2(0.1200),g:Cerasibacillus(0.1000)	-	d:Bacteria
Otu10716	d:Bacteria(0.8600),p:"Bacteroidetes"(0.4100),c:Flavobacteriia(0.2100),o:"Flavobacteriales"(0.2100),f:Flavobacteriaceae(0.2000),g:Mycoplasma(0.1200)	+	d:Bacteria
Otu10717	d:Bacteria(1.0000),p:"Proteobacteria"(0.6600),c:Gammaproteobacteria(0.4300),o:Legionellales(0.1700),f:Legionellaceae(0.1500),g:Legionella(0.1500)	+	d:Bacteria
Otu10720	d:Bacteria(0.9700),p:"Proteobacteria"(0.2600),c:Bacilli(0.1500),o:Mycoplasmatales(0.1400),f:Mycoplasmataceae(0.1400),g:Mycoplasma(0.1300)	-	d:Bacteria
Otu10721	d:Bacteria(0.9900),p:Firmicutes(0.4400),c:Bacilli(0.2100),o:Clostridiales(0.1600),f:Halothiobacillaceae(0.0500),g:Halothiobacillus(0.0500)	-	d:Bacteria
Otu10714	d:Bacteria(0.9700),p:"Proteobacteria"(0.4700),c:Gammaproteobacteria(0.2800),o:Lactobacillales(0.1000),f:Ectothiorhodospiraceae(0.0900),g:Arhodomonas(0.0900)	+	d:Bacteria
Otu10724	d:Bacteria(0.9100),p:"Proteobacteria"(0.3900),c:Gammaproteobacteria(0.2100),o:Legionellales(0.1500),f:Coxiellaceae(0.1000),g:Aquicella(0.1000)	+	d:Bacteria
Otu10722	d:Bacteria(0.7500),p:"Euryarchaeota"(0.2400),c:Deinococci(0.1700),o:Deinococcales(0.1500),f:Deinococcaceae(0.1300),g:Deinococcus(0.1300)	+
Otu10728	d:Bacteria(1.0000),p:Firmicutes(0.2800),c:Gammaproteobacteria(0.2000),o:Clostridiales(0.1700),f:Spirochaetaceae(0.1300),g:Mycoplasma(0.1200)	+	d:Bacteria
Otu10725	d:Bacteria(0.9600),p:Firmicutes(0.3600),c:Bacilli(0.3100),o:Lactobacillales(0.2700),f:Enterococcaceae(0.1600),g:Enterococcus(0.1100)	+	d:Bacteria
Otu10726	d:Bacteria(0.9900),p:"Proteobacteria"(0.3300),c:Mollicutes(0.1400),o:"Flavobacteriales"(0.1400),f:Flavobacteriaceae(0.1400),g:Acholeplasma(0.0700)	+	d:Bacteria
Otu10723	d:Bacteria(0.9900),p:"Bacteroidetes"(0.3500),c:Flavobacteriia(0.1800),o:"Flavobacteriales"(0.1800),f:Flavobacteriaceae(0.1800),g:Legionella(0.0900)	+	d:Bacteria
Otu10727	d:Bacteria(0.9900),p:"Proteobacteria"(0.4200),c:Betaproteobacteria(0.3500),o:Actinomycetales(0.1500),f:Nitrosomonadaceae(0.1400),g:Nitrosomonas(0.1400)	+	d:Bacteria
Otu10730	d:Bacteria(0.9900),p:"Proteobacteria"(0.3500),c:Alphaproteobacteria(0.2200),o:Mycoplasmatales(0.2000),f:Mycoplasmataceae(0.2000),g:Peptoniphilus(0.1800)	-	d:Bacteria
Otu10729	d:Bacteria(0.9400),p:Firmicutes(0.2800),c:Bacilli(0.2400),o:Lactobacillales(0.2100),f:Flavobacteriaceae(0.1800),g:Enterococcus(0.1700)	+	d:Bacteria
Otu10731	d:Bacteria(1.0000),p:"Proteobacteria"(0.4300),c:Alphaproteobacteria(0.1800),o:Desulfobacterales(0.1200),f:Desulfobacteraceae(0.0900),g:Mycoplasma(0.0600)	-	d:Bacteria
Otu10732	d:Bacteria(1.0000),p:"Proteobacteria"(0.4000),c:Gammaproteobacteria(0.1500),o:Mycoplasmatales(0.0900),f:Mycoplasmataceae(0.0900),g:Mycoplasma(0.0900)	-	d:Bacteria
Otu10734	d:Bacteria(0.8900),p:Firmicutes(0.2900),c:Gammaproteobacteria(0.2000),o:Lactobacillales(0.1700),f:Enterobacteriaceae(0.1000),g:Lactobacillus(0.0900)	+	d:Bacteria
Otu10736	d:Bacteria(0.9900),p:"Proteobacteria"(0.3700),c:Alphaproteobacteria(0.1600),o:Actinomycetales(0.1400),f:Mycoplasmataceae(0.1200),g:Mycoplasma(0.1000)	-	d:Bacteria
Otu10733	d:Bacteria(1.0000),p:Firmicutes(0.3800),c:Bacilli(0.2500),o:Bacillales(0.1300),f:Lactobacillaceae(0.1000),g:Lactobacillus(0.1000)	+	d:Bacteria
Otu10738	d:Bacteria(0.9800),p:"Bacteroidetes"(0.4000),c:Sphingobacteriia(0.3200),o:"Sphingobacteriales"(0.3200),f:Sphingobacteriaceae(0.3100),g:Sphingobacterium(0.2600)	+	d:Bacteria
Otu10735	d:Bacteria(0.8900),p:"Proteobacteria"(0.3900),c:Gammaproteobacteria(0.3000),o:"Flavobacteriales"(0.1300),f:Flavobacteriaceae(0.1300),g:Mycoplasma(0.0900)	+	d:Bacteria
Otu10737	d:Bacteria(0.9800),p:Firmicutes(0.3800),c:Bacilli(0.2300),o:Bacillales(0.1900),f:Bacillaceae_1(0.1100),g:Legionella(0.1100)	+	d:Bacteria
Otu10741	d:Bacteria(0.8700),p:"Bacteroidetes"(0.2300),c:Bacilli(0.1000),o:"Bacteroidales"(0.1000),f:Flavobacteriaceae(0.1000),g:Bacteroides(0.0800)	-	d:Bacteria
Otu10739	d:Bacteria(0.9000),p:Firmicutes(0.4600),c:Bacilli(0.2800),o:Lactobacillales(0.1800),f:Bacillaceae_2(0.1000),g:Salimicrobium(0.0900)	+	d:Bacteria
Otu10740	d:Bacteria(0.9100),p:"Proteobacteria"(0.2800),c:Gammaproteobacteria(0.2200),o:Mycoplasmatales(0.1400),f:Mycoplasmataceae(0.1400),g:Mycoplasma(0.1400)	+	d:Bacteria
Otu10743	d:Bacteria(0.9500),p:"Proteobacteria"(0.4900),c:Alphaproteobacteria(0.1900),o:Legionellales(0.1200),f:Legionellaceae(0.0900),g:Legionella(0.0900)	+	d:Bacteria
Otu10742	d:Bacteria(0.9800),p:Firmicutes(0.3900),c:Bacilli(0.2400),o:Lactobacillales(0.1700),f:Enterococcaceae(0.1100),g:Legionella(0.0700)	+	d:Bacteria
Otu10745	d:Bacteria(0.9400),p:"Proteobacteria"(0.3500),c:Clostridia(0.1800),o:Clostridiales(0.1600),f:Legionellaceae(0.0900),g:Legionella(0.0900)	+	d:Bacteria
Otu10746	d:Bacteria(0.9400),p:"Bacteroidetes"(0.2500),c:Mollicutes(0.1800),o:"Bacteroidales"(0.1500),f:Mycoplasmataceae(0.1300),g:Mycoplasma(0.0900)	-	d:Bacteria
Otu10744	d:Bacteria(0.8800),p:"Proteobacteria"(0.5200),c:Gammaproteobacteria(0.3700),o:Burkholderiales(0.1100),f:Enterobacteriaceae(0.1100),g:Saccharibacteria_genera_incertae_sedis(0.0700)	+	d:Bacteria
Otu10748	d:Bacteria(0.9600),p:"Tenericutes"(0.3200),c:Mollicutes(0.3200),o:Mycoplasmatales(0.3200),f:Mycoplasmataceae(0.3200),g:Mycoplasma(0.3200)	+	d:Bacteria
Otu10749	d:Bacteria(0.9900),p:Firmicutes(0.2500),c:Deferribacteres(0.2000),o:Deferribacterales(0.2000),f:Deferribacteraceae(0.2000),g:Geovibrio(0.1900)	+	d:Bacteria
Otu10750	d:Bacteria(1.0000),p:"Proteobacteria"(0.3200),c:Gammaproteobacteria(0.2600),o:Gammaproteobacteria_incertae_sedis(0.2100),f:Mycoplasmataceae(0.1900),g:Candidatus_Carsonella(0.2100)	+	d:Bacteria
Otu10747	d:Bacteria(0.9300),p:"Proteobacteria"(0.3600),c:Gammaproteobacteria(0.2300),o:Oceanospirillales(0.1100),f:Streptomycetaceae(0.0800),g:Streptomyces(0.0800)	+	d:Bacteria
Otu10751	d:Bacteria(0.9500),p:"Bacteroidetes"(0.4800),c:Flavobacteriia(0.2600),o:"Flavobacteriales"(0.2600),f:Flavobacteriaceae(0.2600),g:Saprospira(0.0700)	-	d:Bacteria
Otu10754	d:Bacteria(0.9700),p:"Proteobacteria"(0.4300),c:Gammaproteobacteria(0.2800),o:"Vibrionales"(0.0800),f:Vibrionaceae(0.0800),g:Vibrio(0.0800)	-	d:Bacteria
Otu10757	d:Bacteria(1.0000),p:"Bacteroidetes"(0.2700),c:Bacilli(0.1900),o:"Flavobacteriales"(0.1900),f:Flavobacteriaceae(0.1900),g:Mycoplasma(0.1000)	-	d:Bacteria
Otu10756	d:Bacteria(0.9500),p:"Proteobacteria"(0.3800),c:Alphaproteobacteria(0.2500),o:Actinomycetales(0.1200),f:Phyllobacteriaceae(0.0800),g:Phyllobacterium(0.0800)	-	d:Bacteria
Otu10755	d:Bacteria(0.7600),p:"Proteobacteria"(0.2000),c:Deinococci(0.1400),o:Deinococcales(0.1000),f:Deinococcaceae(0.1000),g:Deinococcus(0.1000)	+
Otu10759	d:Bacteria(0.9900),p:"Bacteroidetes"(0.3200),c:Flavobacteriia(0.2000),o:"Flavobacteriales"(0.2000),f:Flavobacteriaceae(0.2000),g:Saccharibacteria_genera_incertae_sedis(0.1000)	+	d:Bacteria
Otu10758	d:Bacteria(1.0000),p:"Proteobacteria"(0.3200),c:Actinobacteria(0.2400),o:Actinomycetales(0.2200),f:Spiroplasmataceae(0.1100),g:Spiroplasma(0.1100)	+	d:Bacteria
Otu10752	d:Bacteria(1.0000),p:"Proteobacteria"(0.3600),c:Gammaproteobacteria(0.1600),o:"Flavobacteriales"(0.1400),f:Flavobacteriaceae(0.1400),g:Mycoplasma(0.1000)	+	d:Bacteria
Otu10753	d:Bacteria(1.0000),p:Cyanobacteria/Chloroplast(0.9700),c:Chloroplast(0.9600),o:Clostridiales(0.0100),f:Chloroplast(0.9600),g:Streptophyta(0.9600)	+	d:Bacteria,p:Cyanobacteria/Chloroplast,c:Chloroplast
Otu10761	d:Bacteria(0.9700),p:"Bacteroidetes"(0.3000),c:Flavobacteriia(0.2000),o:"Flavobacteriales"(0.2000),f:Flavobacteriaceae(0.2000),g:Flavobacterium(0.1800)	+	d:Bacteria
Otu10762	d:Bacteria(0.9600),p:Firmicutes(0.3000),c:Clostridia(0.2300),o:Clostridiales(0.2300),f:Chlorobiaceae(0.1400),g:Chloroherpeton(0.1300)	+	d:Bacteria
Otu10763	d:Bacteria(0.9900),p:"Proteobacteria"(0.4500),c:Clostridia(0.2500),o:Halanaerobiales(0.1900),f:Anaplasmataceae(0.1500),g:Ehrlichia(0.1500)	-	d:Bacteria
Otu10765	d:Bacteria(0.9800),p:"Proteobacteria"(0.4100),c:Gammaproteobacteria(0.3300),o:Oceanospirillales(0.1600),f:Mycoplasmataceae(0.1500),g:Mycoplasma(0.1500)	+	d:Bacteria
Otu10760	d:Bacteria(1.0000),p:"Chloroflexi"(0.6800),c:Thermomicrobia(0.5200),o:Sphaerobacterales(0.5200),f:Sphaerobacteraceae(0.5200),g:Sphaerobacter(0.4800)	+	d:Bacteria
Otu10766	d:Bacteria(0.9800),p:"Bacteroidetes"(0.4400),c:Sphingobacteriia(0.1900),o:"Sphingobacteriales"(0.1900),f:Sphingobacteriaceae(0.1600),g:Mucilaginibacter(0.0900)	+	d:Bacteria
Otu10764	d:Bacteria(0.9500),p:"Proteobacteria"(0.3800),c:Gammaproteobacteria(0.2100),o:Actinomycetales(0.1000),f:Streptomycetaceae(0.0600),g:Chromohalobacter(0.0600)	+	d:Bacteria
Otu10767	d:Bacteria(0.9800),p:Firmicutes(0.3100),c:Bacilli(0.3000),o:Lactobacillales(0.1700),f:Lactobacillaceae(0.1700),g:Lactobacillus(0.1600)	+	d:Bacteria
Otu10770	d:Bacteria(0.9900),p:Firmicutes(0.3000),c:Mollicutes(0.1600),o:"Flavobacteriales"(0.1600),f:Flavobacteriaceae(0.1500),g:Mycoplasma(0.0900)	-	d:Bacteria
Otu10769	d:Bacteria(0.8500),p:"Proteobacteria"(0.3800),c:Gammaproteobacteria(0.2600),o:"Flavobacteriales"(0.1600),f:Flavobacteriaceae(0.1600),g:Legionella(0.1600)	-	d:Bacteria
Otu10772	d:Bacteria(0.8500),p:"Proteobacteria"(0.2700),c:Gammaproteobacteria(0.1500),o:"Flavobacteriales"(0.1400),f:Flavobacteriaceae(0.1200),g:Clostridium_sensu_stricto(0.0700)	+	d:Bacteria
Otu10774	d:Bacteria(0.9400),p:Firmicutes(0.3200),c:Bacilli(0.2400),o:Bacillales(0.1400),f:Paenibacillaceae_1(0.1400),g:Paenibacillus(0.1400)	-	d:Bacteria
Otu10773	d:Bacteria(0.9400),p:Firmicutes(0.2900),c:Bacilli(0.2300),o:Bacillales(0.1900),f:Staphylococcaceae(0.1500),g:Jeotgalicoccus(0.1400)	-	d:Bacteria
Otu10771	d:Bacteria(0.9700),p:"Proteobacteria"(0.5300),c:Gammaproteobacteria(0.2200),o:Aeromonadales(0.0900),f:Aeromonadaceae(0.0900),g:Oceanimonas(0.0900)	+	d:Bacteria
Otu10768	d:Bacteria(0.8500),p:"Proteobacteria"(0.3200),c:Gammaproteobacteria(0.2000),o:Clostridiales(0.1200),f:Clostridiales_Incertae_Sedis_XI(0.0600),g:Saccharibacteria_genera_incertae_sedis(0.0600)	+	d:Bacteria
Otu10775	d:Bacteria(0.9500),p:"Proteobacteria"(0.4800),c:Alphaproteobacteria(0.3000),o:Rhizobiales(0.1100),f:Mycoplasmataceae(0.0700),g:Mycoplasma(0.0700)	-	d:Bacteria
Otu10776	d:Bacteria(1.0000),p:"Proteobacteria"(0.4000),c:Actinobacteria(0.2500),o:Actinomycetales(0.2200),f:Flavobacteriaceae(0.1000),g:Campylobacter(0.0700)	-	d:Bacteria
Otu10778	d:Bacteria(0.9000),p:Firmicutes(0.2400),c:Actinobacteria(0.1300),o:Actinomycetales(0.1300),f:Ruminococcaceae(0.0700),g:Deinococcus(0.0600)	-	d:Bacteria
Otu10779	d:Bacteria(0.7400),p:Firmicutes(0.3200),c:Clostridia(0.2000),o:Clostridiales(0.1800),f:Ruminococcaceae(0.1000),g:Mycoplasma(0.0800)	+
Otu10777	d:Bacteria(1.0000),p:Firmicutes(0.3700),c:Bacilli(0.2500),o:Bacillales(0.1400),f:Mycoplasmataceae(0.1400),g:Mycoplasma(0.1400)	+	d:Bacteria
Otu10780	d:Bacteria(1.0000),p:"Proteobacteria"(0.4600),c:Gammaproteobacteria(0.1800),o:Mycoplasmatales(0.1200),f:Mycoplasmataceae(0.1200),g:Mycoplasma(0.1200)	+	d:Bacteria
Otu10782	d:Bacteria(0.9200),p:"Proteobacteria"(0.3800),c:Gammaproteobacteria(0.2700),o:Chlamydiales(0.0900),f:Chlamydiaceae(0.0900),g:Chlamydia(0.0900)	-	d:Bacteria
Otu10781	d:Bacteria(0.9400),p:Firmicutes(0.3100),c:Gammaproteobacteria(0.1700),o:Clostridiales(0.1500),f:Alteromonadaceae(0.1200),g:Alteromonas(0.1100)	-	d:Bacteria
Otu10785	d:Bacteria(0.9900),p:"Proteobacteria"(0.5100),c:Gammaproteobacteria(0.4200),o:Gammaproteobacteria_incertae_sedis(0.4100),f:Entomoplasmataceae(0.0800),g:Candidatus_Carsonella(0.4100)	+	d:Bacteria
Otu10784	d:Bacteria(0.9600),p:Firmicutes(0.2800),c:Gammaproteobacteria(0.1600),o:Clostridiales(0.1400),f:Syntrophomonadaceae(0.0900),g:Syntrophomonas(0.0900)	-	d:Bacteria
Otu10783	d:Bacteria(0.7800),p:"Proteobacteria"(0.2700),c:Gammaproteobacteria(0.1500),o:Methanocellales(0.0800),f:Methanocellaceae(0.0800),g:Methanocella(0.0800)	+
Otu10786	d:Bacteria(0.9900),p:"Bacteroidetes"(0.4300),c:Mollicutes(0.2100),o:"Flavobacteriales"(0.1800),f:Flavobacteriaceae(0.1800),g:Mycoplasma(0.1800)	+	d:Bacteria
Otu10787	d:Bacteria(0.9700),p:"Proteobacteria"(0.5800),c:Gammaproteobacteria(0.2800),o:Legionellales(0.1400),f:Legionellaceae(0.1300),g:Legionella(0.1300)	+	d:Bacteria
Otu10788	d:Bacteria(0.9700),p:"Proteobacteria"(0.3800),c:Bacilli(0.1700),o:Bacillales(0.1100),f:Flavobacteriaceae(0.0900),g:Mechercharimyces(0.0700)	+	d:Bacteria
Otu10789	d:Bacteria(0.9300),p:"Proteobacteria"(0.2400),c:Clostridia(0.1500),o:Clostridiales(0.1400),f:Mycoplasmataceae(0.1100),g:Mycoplasma(0.1000)	+	d:Bacteria
Otu10790	d:Bacteria(0.8300),p:"Proteobacteria"(0.2800),c:Actinobacteria(0.2200),o:Actinomycetales(0.2200),f:Actinomycetaceae(0.1300),g:Candidatus_Carsonella(0.1800)	+	d:Bacteria
Otu10792	d:Bacteria(0.9600),p:"Bacteroidetes"(0.3000),c:Flavobacteriia(0.1600),o:"Flavobacteriales"(0.1600),f:Flavobacteriaceae(0.1600),g:Candidatus_Carsonella(0.1200)	+	d:Bacteria
Otu10791	d:Bacteria(0.9000),p:"Proteobacteria"(0.2900),c:Clostridia(0.1800),o:Clostridiales(0.1500),f:Flavobacteriaceae(0.0800),g:Anaerosporobacter(0.0800)	+	d:Bacteria
Otu10794	d:Bacteria(0.9800),p:"Bacteroidetes"(0.2800),c:Bacilli(0.1700),o:"Sphingobacteriales"(0.1200),f:Streptococcaceae(0.1100),g:Streptococcus(0.1100)	+	d:Bacteria
Otu10793	d:Bacteria(0.8100),p:"Proteobacteria"(0.2600),c:Gammaproteobacteria(0.1300),o:Burkholderiales(0.0600),f:Methanobacteriaceae(0.0600),g:Methanococcus(0.0500)	+	d:Bacteria
Otu10795	d:Bacteria(0.8100),p:"Bacteroidetes"(0.3200),c:Sphingobacteriia(0.1900),o:"Sphingobacteriales"(0.1900),f:Sphingobacteriaceae(0.1000),g:Pedobacter(0.0600)	-	d:Bacteria
Otu10796	d:Bacteria(0.7800),p:Firmicutes(0.3400),c:Bacilli(0.3000),o:Bacillales(0.2100),f:Lactobacillaceae(0.0800),g:Lactobacillus(0.0800)	+
Otu10797	d:Bacteria(0.9900),p:"Proteobacteria"(0.2600),c:Deltaproteobacteria(0.1600),o:Mycoplasmatales(0.1400),f:Mycoplasmataceae(0.1400),g:Mycoplasma(0.1400)	+	d:Bacteria
Otu10798	d:Bacteria(0.9200),p:Firmicutes(0.4700),c:Bacilli(0.2600),o:Clostridiales(0.1900),f:Clostridiaceae_1(0.1600),g:Clostridium_sensu_stricto(0.1000)	+	d:Bacteria
Otu10801	d:Bacteria(0.7000),p:"Euryarchaeota"(0.3000),c:Halobacteria(0.2800),o:Halobacteriales(0.1500),f:Halobacteriaceae(0.1500),g:Halorubrum(0.1000)	+
Otu10799	d:Bacteria(0.9900),p:Firmicutes(0.3300),c:Clostridia(0.2700),o:Clostridiales(0.2500),f:Lachnospiraceae(0.2000),g:Clostridium_XlVa(0.1100)	+	d:Bacteria
Otu10804	d:Bacteria(0.9400),p:"Proteobacteria"(0.3000),c:Clostridia(0.1700),o:Clostridiales(0.1600),f:Syntrophomonadaceae(0.1100),g:Syntrophomonas(0.1100)	-	d:Bacteria
Otu10802	d:Bacteria(0.8800),p:"Proteobacteria"(0.3200),c:Gammaproteobacteria(0.2200),o:Chromatiales(0.1100),f:Ectothiorhodospiraceae(0.0600),g:Deinococcus(0.0600)	+	d:Bacteria
Otu10805	d:Bacteria(0.9300),p:"Proteobacteria"(0.4300),c:Clostridia(0.2000),o:Clostridiales(0.1700),f:Legionellaceae(0.0700),g:Legionella(0.0700)	+	d:Bacteria
Otu10806	d:Bacteria(0.9900),p:"Bacteroidetes"(0.3800),c:Sphingobacteriia(0.2100),o:"Sphingobacteriales"(0.2100),f:Sphingobacteriaceae(0.1000),g:Candidatus_Carsonella(0.1000)	+	d:Bacteria
Otu10807	d:Bacteria(0.9900),p:"Actinobacteria"(0.3700),c:Actinobacteria(0.3700),o:Actinomycetales(0.3700),f:Mycobacteriaceae(0.1100),g:Mycobacterium(0.1100)	+	d:Bacteria
Otu10800	d:Bacteria(1.0000),p:"Proteobacteria"(0.5200),c:Gammaproteobacteria(0.3600),o:Alteromonadales(0.2200),f:Colwelliaceae(0.2200),g:Thalassotalea(0.2200)	+	d:Bacteria
Otu10808	d:Bacteria(0.8900),p:Firmicutes(0.3000),c:Clostridia(0.1900),o:Clostridiales(0.1900),f:Lachnospiraceae(0.0700),g:Lewinella(0.0500)	-	d:Bacteria
Otu10810	d:Bacteria(0.9800),p:Firmicutes(0.4300),c:Clostridia(0.3700),o:Clostridiales(0.3700),f:Peptostreptococcaceae(0.2800),g:Filifactor(0.2800)	-	d:Bacteria
Otu10803	d:Bacteria(0.9900),p:Firmicutes(0.4600),c:Clostridia(0.3000),o:Clostridiales(0.3000),f:Peptoniphilaceae(0.0700),g:Peptoniphilus(0.0700)	+	d:Bacteria
Otu10811	d:Bacteria(0.9500),p:"Proteobacteria"(0.3900),c:Gammaproteobacteria(0.1400),o:Neisseriales(0.1400),f:Neisseriaceae(0.1400),g:Iodobacter(0.1100)	+	d:Bacteria
Otu10809	d:Bacteria(0.9800),p:"Proteobacteria"(0.3900),c:Gammaproteobacteria(0.3000),o:"Flavobacteriales"(0.1300),f:Flavobacteriaceae(0.1300),g:Phycisphaera(0.0800)	+	d:Bacteria
Otu10813	d:Bacteria(0.9900),p:Firmicutes(0.2600),c:Mollicutes(0.1400),o:Campylobacterales(0.1400),f:Campylobacteraceae(0.1400),g:Campylobacter(0.1400)	-	d:Bacteria
Otu10812	d:Bacteria(0.8900),p:"Proteobacteria"(0.3500),c:Bacilli(0.1800),o:Burkholderiales(0.1200),f:Methanobacteriaceae(0.0800),g:Methanobrevibacter(0.0800)	+	d:Bacteria
Otu10814	d:Bacteria(0.8800),p:Firmicutes(0.4700),c:Bacilli(0.2500),o:Bacillales(0.1700),f:Bacillaceae_2(0.1600),g:Virgibacillus(0.1200)	+	d:Bacteria
Otu10816	d:Bacteria(0.9400),p:"Proteobacteria"(0.3800),c:Epsilonproteobacteria(0.2500),o:Campylobacterales(0.2500),f:Campylobacteraceae(0.2400),g:Campylobacter(0.2400)	+	d:Bacteria
Otu10818	d:Bacteria(0.9000),p:Firmicutes(0.5500),c:Bacilli(0.4700),o:Bacillales(0.4500),f:Paenibacillaceae_1(0.4400),g:Paenibacillus(0.4400)	-	d:Bacteria
Otu10819	d:Bacteria(0.9600),p:"Tenericutes"(0.2900),c:Mollicutes(0.2900),o:Mycoplasmatales(0.2900),f:Mycoplasmataceae(0.2900),g:Mycoplasma(0.2700)	-	d:Bacteria
Otu10817	d:Bacteria(1.0000),p:Firmicutes(0.3700),c:Mollicutes(0.2100),o:Lactobacillales(0.2100),f:Mycoplasmataceae(0.2100),g:Mycoplasma(0.1900)	+	d:Bacteria
Otu10820	d:Bacteria(0.9700),p:"Proteobacteria"(0.4800),c:Epsilonproteobacteria(0.3500),o:Campylobacterales(0.3500),f:Campylobacteraceae(0.3500),g:Campylobacter(0.3400)	-	d:Bacteria
Otu10821	d:Bacteria(0.9800),p:"Proteobacteria"(0.5200),c:Gammaproteobacteria(0.3700),o:Alteromonadales(0.1600),f:Shewanellaceae(0.0900),g:Shewanella(0.0900)	-	d:Bacteria
Otu10822	d:Bacteria(0.9800),p:"Bacteroidetes"(0.3200),c:Sphingobacteriia(0.2800),o:"Sphingobacteriales"(0.2800),f:Chitinophagaceae(0.2800),g:Chitinophaga(0.1700)	+	d:Bacteria
Otu10823	d:Bacteria(0.9800),p:"Proteobacteria"(0.5400),c:Gammaproteobacteria(0.2800),o:Actinomycetales(0.2600),f:Nocardiopsaceae(0.1200),g:Corynebacterium(0.0700)	-	d:Bacteria
Otu10824	d:Bacteria(0.9500),p:"Actinobacteria"(0.4700),c:Actinobacteria(0.4700),o:Actinomycetales(0.4600),f:Nocardioidaceae(0.2400),g:Nocardioides(0.2300)	-	d:Bacteria
Otu10815	d:Bacteria(1.0000),p:"Actinobacteria"(1.0000),c:Actinobacteria(1.0000),o:Actinomycetales(1.0000),f:Geodermatophilaceae(1.0000),g:Blastococcus(0.8900)	+	d:Bacteria,p:"Actinobacteria",c:Actinobacteria,o:Actinomycetales,f:Geodermatophilaceae,g:Blastococcus
Otu10825	d:Bacteria(1.0000),p:Firmicutes(0.4500),c:Bacilli(0.2800),o:Mycoplasmatales(0.1900),f:Mycoplasmataceae(0.1900),g:Mycoplasma(0.1600)	+	d:Bacteria
Otu10827	d:Bacteria(0.9200),p:"Bacteroidetes"(0.5700),c:Flavobacteriia(0.5100),o:"Flavobacteriales"(0.5100),f:Flavobacteriaceae(0.5100),g:Mariniflexile(0.1100)	+	d:Bacteria
Otu10828	d:Bacteria(0.9700),p:"Proteobacteria"(0.4300),c:Alphaproteobacteria(0.2100),o:Lactobacillales(0.1600),f:Lactobacillaceae(0.1200),g:Lactobacillus(0.1200)	+	d:Bacteria
Otu10826	d:Bacteria(0.9500),p:"Actinobacteria"(0.3400),c:Actinobacteria(0.3400),o:Actinomycetales(0.3400),f:Hyphomonadaceae(0.0900),g:Hyphomonas(0.0900)	-	d:Bacteria
Otu10829	d:Bacteria(0.9800),p:"Tenericutes"(0.3100),c:Mollicutes(0.3100),o:Mycoplasmatales(0.2700),f:Mycoplasmataceae(0.2700),g:Ureaplasma(0.1400)	-	d:Bacteria
Otu10830	d:Bacteria(1.0000),p:"Proteobacteria"(0.3800),c:Gammaproteobacteria(0.1900),o:Clostridiales(0.1100),f:Flavobacteriaceae(0.0600),g:Mycoplasma(0.0500)	+	d:Bacteria
Otu10831	d:Bacteria(0.9100),p:"Bacteroidetes"(0.5900),c:Flavobacteriia(0.2700),o:"Flavobacteriales"(0.2700),f:Flavobacteriaceae(0.2700),g:Leptobacterium(0.0800)	+	d:Bacteria
Otu10832	d:Bacteria(0.8300),p:"Proteobacteria"(0.3300),c:Alphaproteobacteria(0.2300),o:Rhizobiales(0.1000),f:Chloroplast(0.1100),g:Streptophyta(0.1100)	-	d:Bacteria
Otu10833	d:Bacteria(0.9300),p:"Proteobacteria"(0.3100),c:Mollicutes(0.1800),o:Mycoplasmatales(0.1600),f:Mycoplasmataceae(0.1600),g:Mycoplasma(0.1300)	-	d:Bacteria
Otu10834	d:Bacteria(0.8000),p:Firmicutes(0.3000),c:Bacilli(0.1500),o:Clostridiales(0.1000),f:Spirochaetaceae(0.0800),g:Mycoplasma(0.0500)	+	d:Bacteria
Otu10835	d:Bacteria(0.9500),p:Firmicutes(0.3400),c:Bacilli(0.2600),o:Lactobacillales(0.1400),f:Rhodobacteraceae(0.1100),g:Lactobacillus(0.1000)	+	d:Bacteria
Otu10836	d:Bacteria(0.9900),p:"Proteobacteria"(0.3900),c:Alphaproteobacteria(0.2900),o:Rhizobiales(0.1800),f:Flavobacteriaceae(0.0800),g:Tenacibaculum(0.0600)	+	d:Bacteria
Otu10838	d:Bacteria(0.9100),p:"Proteobacteria"(0.2100),c:Clostridia(0.1300),o:Clostridiales(0.1300),f:Spirochaetaceae(0.0900),g:Mycoplasma(0.0700)	-	d:Bacteria
Otu10837	d:Bacteria(0.8600),p:Firmicutes(0.2800),c:Clostridia(0.1600),o:Clostridiales(0.1500),f:Legionellaceae(0.0700),g:Legionella(0.0700)	+	d:Bacteria
Otu10840	d:Bacteria(0.8200),p:"Proteobacteria"(0.3000),c:Gammaproteobacteria(0.1100),o:"Flavobacteriales"(0.1100),f:Flavobacteriaceae(0.1100),g:Methanomethylovorans(0.0800)	+	d:Bacteria
Otu10841	d:Bacteria(0.9500),p:"Proteobacteria"(0.3400),c:Alphaproteobacteria(0.1700),o:Mycoplasmatales(0.1400),f:Mycoplasmataceae(0.1400),g:Mycoplasma(0.1300)	-	d:Bacteria
Otu10843	d:Bacteria(0.9000),p:"Proteobacteria"(0.2700),c:Actinobacteria(0.2200),o:Actinomycetales(0.2100),f:Deinococcaceae(0.0900),g:Deinococcus(0.0900)	+	d:Bacteria
Otu10842	d:Bacteria(0.9400),p:Firmicutes(0.2600),c:Sphingobacteriia(0.1600),o:"Sphingobacteriales"(0.1600),f:Chitinophagaceae(0.1600),g:Niabella(0.1400)	-	d:Bacteria
Otu10839	d:Bacteria(0.9400),p:"Proteobacteria"(0.2700),c:Gammaproteobacteria(0.1600),o:Clostridiales(0.1000),f:Chlorobiaceae(0.0800),g:Chlorobaculum(0.0800)	+	d:Bacteria
Otu10845	d:Bacteria(0.9300),p:Firmicutes(0.3000),c:Clostridia(0.2500),o:Clostridiales(0.2300),f:Syntrophomonadaceae(0.0900),g:Legionella(0.0700)	+	d:Bacteria
Otu10844	d:Bacteria(0.9900),p:"Proteobacteria"(0.3400),c:Bacilli(0.2600),o:Lactobacillales(0.2000),f:Lactobacillaceae(0.1400),g:Lactobacillus(0.1400)	-	d:Bacteria
Otu10847	d:Bacteria(0.9900),p:"Proteobacteria"(0.3300),c:Gammaproteobacteria(0.3200),o:Oceanospirillales(0.2200),f:Oceanospirillaceae(0.2200),g:Marinomonas(0.1600)	+	d:Bacteria
Otu10849	d:Bacteria(1.0000),p:"Proteobacteria"(0.5100),c:Gammaproteobacteria(0.3600),o:Gammaproteobacteria_incertae_sedis(0.3100),f:Campylobacteraceae(0.1200),g:Candidatus_Carsonella(0.3100)	+	d:Bacteria
Otu10846	d:Bacteria(1.0000),p:"Bacteroidetes"(0.2900),c:Flavobacteriia(0.2100),o:"Flavobacteriales"(0.2100),f:Flavobacteriaceae(0.2100),g:Flavobacterium(0.1000)	+	d:Bacteria
Otu10848	d:Bacteria(0.9400),p:"Proteobacteria"(0.2700),c:Mollicutes(0.2100),o:Clostridiales(0.1300),f:Mycoplasmataceae(0.1300),g:Mycoplasma(0.1300)	-	d:Bacteria
Otu10850	d:Bacteria(0.9700),p:"Proteobacteria"(0.3100),c:Clostridia(0.2100),o:Clostridiales(0.2100),f:Peptostreptococcaceae(0.1600),g:Peptostreptococcaceae_incertae_sedis(0.1600)	+	d:Bacteria
Otu10851	d:Bacteria(1.0000),p:"Proteobacteria"(0.4200),c:Gammaproteobacteria(0.2600),o:Bacillales(0.1300),f:Pseudomonadaceae(0.0700),g:Pseudomonas(0.0700)	+	d:Bacteria
Otu10853	d:Bacteria(0.9800),p:"Proteobacteria"(0.3500),c:Epsilonproteobacteria(0.2300),o:Campylobacterales(0.2300),f:Helicobacteraceae(0.1800),g:Helicobacter(0.1800)	-	d:Bacteria
Otu10852	d:Bacteria(0.8700),p:Firmicutes(0.3500),c:Bacilli(0.2900),o:Lactobacillales(0.1900),f:Lactobacillaceae(0.1800),g:Lactobacillus(0.1800)	+	d:Bacteria
Otu10855	d:Bacteria(0.9400),p:"Proteobacteria"(0.4800),c:Gammaproteobacteria(0.1600),o:Burkholderiales(0.1100),f:Rhodobacteraceae(0.1000),g:Legionella(0.0600)	+	d:Bacteria
Otu10854	d:Bacteria(0.9200),p:"Proteobacteria"(0.3500),c:Gammaproteobacteria(0.2000),o:Clostridiales(0.1900),f:Streptococcaceae(0.1000),g:Streptococcus(0.1000)	-	d:Bacteria
Otu10857	d:Bacteria(0.9800),p:"Bacteroidetes"(0.2900),c:"Bacteroidia"(0.1800),o:"Bacteroidales"(0.1800),f:"Porphyromonadaceae"(0.1000),g:Saccharibacteria_genera_incertae_sedis(0.1400)	+	d:Bacteria
Otu10858	d:Bacteria(0.9700),p:"Proteobacteria"(0.5100),c:Gammaproteobacteria(0.2800),o:Legionellales(0.1400),f:Legionellaceae(0.1400),g:Legionella(0.1400)	+	d:Bacteria
Otu10859	d:Bacteria(0.9700),p:Firmicutes(0.3800),c:Clostridia(0.3200),o:Clostridiales(0.3100),f:Peptococcaceae_1(0.2000),g:Thermincola(0.1900)	+	d:Bacteria
Otu10860	d:Bacteria(0.9100),p:"Bacteroidetes"(0.3200),c:Flavobacteriia(0.1600),o:"Flavobacteriales"(0.1600),f:Flavobacteriaceae(0.1600),g:Mycobacterium(0.0600)	+	d:Bacteria
Otu10856	d:Bacteria(1.0000),p:"Proteobacteria"(0.4400),c:Actinobacteria(0.2300),o:Actinomycetales(0.2300),f:Ruminococcaceae(0.0900),g:Actinomadura(0.0800)	+	d:Bacteria
Otu10861	d:Bacteria(0.9600),p:Firmicutes(0.2800),c:Bacilli(0.1400),o:Entomoplasmatales(0.1000),f:Spiroplasmataceae(0.1000),g:Spiroplasma(0.1000)	+	d:Bacteria
Otu10863	d:Bacteria(0.8500),p:"Proteobacteria"(0.3800),c:Gammaproteobacteria(0.2400),o:Alteromonadales(0.1400),f:Idiomarinaceae(0.1000),g:Idiomarina(0.1000)	+	d:Bacteria
Otu10862	d:Bacteria(0.9200),p:"Proteobacteria"(0.3300),c:Clostridia(0.1900),o:Clostridiales(0.1900),f:Mycoplasmataceae(0.1000),g:Howardella(0.0700)	-	d:Bacteria
Otu10864	d:Bacteria(0.9900),p:"Proteobacteria"(0.4400),c:Gammaproteobacteria(0.2100),o:Campylobacterales(0.1800),f:Lactobacillaceae(0.1200),g:Candidatus_Carsonella(0.1300)	+	d:Bacteria
Otu10865	d:Bacteria(0.8800),p:Firmicutes(0.3900),c:Bacilli(0.2400),o:Actinomycetales(0.1500),f:"Leptotrichiaceae"(0.1000),g:Lactobacillus(0.0900)	-	d:Bacteria
Otu10866	d:Bacteria(1.0000),p:"Proteobacteria"(0.5400),c:Gammaproteobacteria(0.2600),o:Clostridiales(0.1100),f:Legionellaceae(0.0900),g:Parcubacteria_genera_incertae_sedis(0.1000)	+	d:Bacteria
Otu10869	d:Bacteria(0.9700),p:"Bacteroidetes"(0.3900),c:Flavobacteriia(0.3000),o:"Flavobacteriales"(0.3000),f:Flavobacteriaceae(0.2900),g:Chryseobacterium(0.1300)	-	d:Bacteria
Otu10868	d:Bacteria(1.0000),p:"Proteobacteria"(0.4100),c:Gammaproteobacteria(0.2000),o:Mycoplasmatales(0.1400),f:Mycoplasmataceae(0.1400),g:Mycoplasma(0.1400)	-	d:Bacteria
Otu10870	d:Bacteria(0.9500),p:Firmicutes(0.4000),c:Clostridia(0.2200),o:Clostridiales(0.2200),f:Mycoplasmataceae(0.1600),g:Mycoplasma(0.1600)	-	d:Bacteria
Otu10871	d:Bacteria(0.9700),p:Firmicutes(0.3200),c:Actinobacteria(0.3000),o:Actinomycetales(0.2700),f:Lachnospiraceae(0.1200),g:Howardella(0.1200)	-	d:Bacteria
Otu10867	d:Bacteria(0.7100),p:"Euryarchaeota"(0.2600),c:Methanobacteria(0.1700),o:Methanobacteriales(0.1700),f:Methanobacteriaceae(0.1700),g:Methanobacterium(0.1500)	+
Otu10873	d:Bacteria(1.0000),p:"Bacteroidetes"(0.3700),c:Flavobacteriia(0.2500),o:"Flavobacteriales"(0.2500),f:Flavobacteriaceae(0.2500),g:Tenacibaculum(0.0800)	+	d:Bacteria
Otu10872	d:Bacteria(1.0000),p:"Proteobacteria"(0.4600),c:Gammaproteobacteria(0.2700),o:Lactobacillales(0.1600),f:Lactobacillaceae(0.1400),g:Lactobacillus(0.1300)	+	d:Bacteria
Otu10874	d:Bacteria(0.9900),p:"Proteobacteria"(0.3000),c:Gammaproteobacteria(0.1700),o:Actinomycetales(0.1100),f:Pseudonocardiaceae(0.0800),g:Pseudonocardia(0.0800)	+	d:Bacteria
Otu10875	d:Bacteria(0.9400),p:Firmicutes(0.2500),c:Chloroplast(0.1800),o:Clostridiales(0.1100),f:Chloroplast(0.1800),g:Streptophyta(0.1600)	+	d:Bacteria
Otu10876	d:Bacteria(0.8100),p:"Bacteroidetes"(0.3400),c:Sphingobacteriia(0.1300),o:"Sphingobacteriales"(0.1300),f:Desulfobacteraceae(0.1300),g:Prevotella(0.1000)	+	d:Bacteria
Otu10877	d:Bacteria(0.9400),p:"Bacteroidetes"(0.2900),c:Mollicutes(0.2000),o:Mycoplasmatales(0.2000),f:Mycoplasmataceae(0.2000),g:Mycoplasma(0.1900)	+	d:Bacteria
Otu10879	d:Bacteria(0.9500),p:"Proteobacteria"(0.3600),c:Alphaproteobacteria(0.1800),o:Clostridiales(0.1100),f:Clostridiales_Incertae_Sedis_XVIII(0.0800),g:Symbiobacterium(0.0800)	+	d:Bacteria
Otu10880	d:Bacteria(0.9400),p:"Tenericutes"(0.3600),c:Mollicutes(0.3600),o:Mycoplasmatales(0.3000),f:Mycoplasmataceae(0.3000),g:Ureaplasma(0.2900)	-	d:Bacteria
Otu10881	d:Bacteria(0.9900),p:"Proteobacteria"(0.4400),c:Gammaproteobacteria(0.3400),o:Pasteurellales(0.1400),f:Pasteurellaceae(0.1400),g:Deinococcus(0.0600)	+	d:Bacteria
Otu10878	d:Bacteria(1.0000),p:"Proteobacteria"(0.6500),c:Betaproteobacteria(0.4100),o:Neisseriales(0.2300),f:Neisseriaceae(0.2300),g:Conchiformibius(0.0800)	+	d:Bacteria
Otu10882	d:Bacteria(1.0000),p:Firmicutes(0.3900),c:Clostridia(0.2300),o:"Flavobacteriales"(0.2100),f:Flavobacteriaceae(0.2100),g:Flavobacterium(0.1500)	-	d:Bacteria
Otu10883	d:Bacteria(0.9900),p:"Proteobacteria"(0.3900),c:Gammaproteobacteria(0.2500),o:Lactobacillales(0.1100),f:Legionellaceae(0.1100),g:Legionella(0.1100)	+	d:Bacteria
Otu10885	d:Bacteria(0.9400),p:Firmicutes(0.3200),c:Clostridia(0.1800),o:Clostridiales(0.1800),f:Erysipelotrichaceae(0.1100),g:Microgenomates_genera_incertae_sedis(0.1100)	+	d:Bacteria
Otu10886	d:Bacteria(0.9800),p:"Proteobacteria"(0.5500),c:Gammaproteobacteria(0.2700),o:Campylobacterales(0.1500),f:Campylobacteraceae(0.1300),g:Campylobacter(0.1300)	-	d:Bacteria
Otu10884	d:Bacteria(0.9800),p:"Proteobacteria"(0.3300),c:Gammaproteobacteria(0.2900),o:"Bacteroidales"(0.1600),f:Halomonadaceae(0.0800),g:Mycoplasma(0.0600)	+	d:Bacteria
Otu10888	d:Bacteria(0.9700),p:Firmicutes(0.3100),c:Flavobacteriia(0.2500),o:"Flavobacteriales"(0.2500),f:Flavobacteriaceae(0.2300),g:Weeksella(0.1100)	-	d:Bacteria
Otu10891	d:Bacteria(0.9900),p:Firmicutes(0.3000),c:Clostridia(0.2500),o:Clostridiales(0.2300),f:"Fusobacteriaceae"(0.2200),g:Propionigenium(0.1100)	+	d:Bacteria
Otu10890	d:Bacteria(0.9800),p:Firmicutes(0.3000),c:Flavobacteriia(0.1400),o:"Flavobacteriales"(0.1400),f:Flavobacteriaceae(0.1400),g:Campylobacter(0.1100)	+	d:Bacteria
Otu10887	d:Bacteria(1.0000),p:Firmicutes(0.4400),c:Bacilli(0.2300),o:Clostridiales(0.2100),f:Ruminococcaceae(0.1200),g:Clostridium_IV(0.1200)	+	d:Bacteria
Otu10889	d:Bacteria(0.7300),p:Firmicutes(0.3100),c:Halobacteria(0.2200),o:Halobacteriales(0.2100),f:Halobacteriaceae(0.2100),g:Halosimplex(0.1700)	+
Otu10892	d:Bacteria(0.8000),p:Firmicutes(0.3000),c:Bacilli(0.2200),o:Lactobacillales(0.1700),f:Lactobacillaceae(0.1300),g:Lactobacillus(0.1300)	+	d:Bacteria
Otu10893	d:Bacteria(0.8800),p:Firmicutes(0.1900),c:Bacilli(0.1600),o:Bacillales(0.1500),f:"Nitrospiraceae"(0.1300),g:Leptospirillum(0.1300)	-	d:Bacteria
Otu10894	d:Bacteria(0.9500),p:Firmicutes(0.3000),c:Bacilli(0.2000),o:Lactobacillales(0.1400),f:Mycoplasmataceae(0.1300),g:Mycoplasma(0.1100)	+	d:Bacteria
Otu10895	d:Bacteria(0.9800),p:"Actinobacteria"(0.2100),c:Actinobacteria(0.2100),o:Actinomycetales(0.1900),f:Mycoplasmataceae(0.1900),g:Mycoplasma(0.1900)	-	d:Bacteria
Otu10896	d:Bacteria(1.0000),p:Firmicutes(0.2600),c:Mollicutes(0.2400),o:Mycoplasmatales(0.1800),f:Mycoplasmataceae(0.1800),g:Mycoplasma(0.1800)	+	d:Bacteria
Otu10899	d:Bacteria(0.8500),p:"Proteobacteria"(0.2200),c:Gammaproteobacteria(0.1800),o:Methanobacteriales(0.1300),f:Methanobacteriaceae(0.1300),g:Methanosphaera(0.1200)	+	d:Bacteria
Otu10897	d:Bacteria(0.8900),p:"Tenericutes"(0.3100),c:Mollicutes(0.3100),o:Mycoplasmatales(0.2800),f:Mycoplasmataceae(0.2800),g:Mycoplasma(0.2600)	-	d:Bacteria
Otu10898	d:Bacteria(0.9400),p:Firmicutes(0.3500),c:Bacilli(0.1800),o:"Sphingobacteriales"(0.1700),f:Chitinophagaceae(0.1500),g:Flavisolibacter(0.1200)	+	d:Bacteria
Otu10900	d:Bacteria(0.8900),p:Firmicutes(0.1900),c:Deinococci(0.1800),o:Deinococcales(0.1200),f:Deinococcaceae(0.1200),g:Deinococcus(0.1200)	+	d:Bacteria
Otu10903	d:Bacteria(0.8800),p:"Proteobacteria"(0.2800),c:Bacilli(0.1700),o:Bacillales(0.1400),f:Paenibacillaceae_1(0.1000),g:Paenibacillus(0.1000)	-	d:Bacteria
Otu10902	d:Bacteria(0.9800),p:"Proteobacteria"(0.3200),c:Bacilli(0.1600),o:Lactobacillales(0.1400),f:Lactobacillaceae(0.1300),g:Lactobacillus(0.1300)	-	d:Bacteria
Otu10901	d:Bacteria(0.7000),p:"Euryarchaeota"(0.2700),c:Deinococci(0.2100),o:Deinococcales(0.2000),f:Deinococcaceae(0.2000),g:Deinococcus(0.2000)	+
Otu10905	d:Bacteria(0.9800),p:"Proteobacteria"(0.3700),c:Chloroplast(0.1200),o:Clostridiales(0.0900),f:Chloroplast(0.1200),g:Lactobacillus(0.0800)	+	d:Bacteria
Otu10904	d:Bacteria(0.6500),p:"Euryarchaeota"(0.2800),c:Mollicutes(0.1800),o:Mycoplasmatales(0.1600),f:Mycoplasmataceae(0.1600),g:Ureaplasma(0.1000)	+
Otu10907	d:Bacteria(0.9800),p:"Proteobacteria"(0.4000),c:Clostridia(0.1900),o:Clostridiales(0.1800),f:Peptostreptococcaceae(0.1100),g:Peptostreptococcus(0.0800)	+	d:Bacteria
Otu10908	d:Bacteria(0.9800),p:Firmicutes(0.2800),c:Actinobacteria(0.2600),o:Actinomycetales(0.2400),f:Lactobacillaceae(0.0800),g:Lactobacillus(0.0800)	-	d:Bacteria
Otu10909	d:Bacteria(0.8300),p:Firmicutes(0.3300),c:Clostridia(0.2100),o:Clostridiales(0.2100),f:Lachnospiraceae(0.1700),g:Lachnoanaerobaculum(0.1200)	+	d:Bacteria
Otu10906	d:Bacteria(0.9900),p:"Actinobacteria"(0.4200),c:Actinobacteria(0.4200),o:Actinomycetales(0.4200),f:Actinomycetaceae(0.2100),g:Clostridium_sensu_stricto(0.1500)	+	d:Bacteria
Otu10910	d:Bacteria(0.9700),p:"Proteobacteria"(0.2500),c:Actinobacteria(0.2400),o:Mycoplasmatales(0.2200),f:Mycoplasmataceae(0.2200),g:Mycoplasma(0.2200)	+	d:Bacteria
Otu10913	d:Bacteria(0.9900),p:Firmicutes(0.2700),c:Bacilli(0.1900),o:Lactobacillales(0.1200),f:Lactobacillaceae(0.1000),g:Microgenomates_genera_incertae_sedis(0.1200)	+	d:Bacteria
Otu10912	d:Bacteria(0.9600),p:"Proteobacteria"(0.2600),c:Bacilli(0.1600),o:Mycoplasmatales(0.1300),f:Mycoplasmataceae(0.1300),g:Ureaplasma(0.1200)	-	d:Bacteria
Otu10911	d:Bacteria(0.8500),p:Firmicutes(0.2700),c:Mollicutes(0.2300),o:Mycoplasmatales(0.2300),f:Mycoplasmataceae(0.2300),g:Ureaplasma(0.1800)	+	d:Bacteria
Otu10914	d:Bacteria(0.9900),p:"Bacteroidetes"(0.3300),c:Flavobacteriia(0.1900),o:"Flavobacteriales"(0.1900),f:Flavobacteriaceae(0.1900),g:Mycoplasma(0.0900)	+	d:Bacteria
Otu10915	d:Bacteria(0.5900),p:"Euryarchaeota"(0.3600),c:"Methanomicrobia"(0.1200),o:Methanosarcinales(0.1100),f:Methanosarcinaceae(0.1100),g:Methanosphaera(0.0900)	+
Otu10917	d:Bacteria(0.9500),p:Firmicutes(0.3100),c:Clostridia(0.1600),o:Clostridiales(0.1600),f:Lactobacillaceae(0.0600),g:Clostridium_IV(0.0600)	+	d:Bacteria
Otu10918	d:Bacteria(0.9600),p:Firmicutes(0.3500),c:Mollicutes(0.2200),o:Mycoplasmatales(0.1700),f:Mycoplasmataceae(0.1700),g:Mycoplasma(0.1700)	-	d:Bacteria
Otu10919	d:Bacteria(0.9400),p:Firmicutes(0.3000),c:Bacilli(0.1700),o:Lactobacillales(0.1300),f:Chloroplast(0.1100),g:Lactobacillus(0.0900)	+	d:Bacteria
Otu10921	d:Bacteria(0.9800),p:"Proteobacteria"(0.2200),c:Flavobacteriia(0.1400),o:"Flavobacteriales"(0.1400),f:Flavobacteriaceae(0.1400),g:Clostridium_XVIII(0.0400)	+	d:Bacteria
Otu10922	d:Bacteria(0.7800),p:"Tenericutes"(0.3400),c:Mollicutes(0.3400),o:Mycoplasmatales(0.2000),f:Mycoplasmataceae(0.2000),g:Mycoplasma(0.1800)	+
Otu10916	d:Bacteria(0.8700),p:"Deinococcus-Thermus"(0.2400),c:Deinococci(0.2400),o:Thermales(0.1700),f:Thermaceae(0.1700),g:Meiothermus(0.1700)	+	d:Bacteria
Otu10923	d:Bacteria(0.8800),p:Firmicutes(0.2700),c:Actinobacteria(0.1700),o:Actinomycetales(0.1700),f:Actinomycetaceae(0.1400),g:Actinomyces(0.0900)	-	d:Bacteria
Otu10920	d:Bacteria(0.9600),p:Firmicutes(0.3700),c:Bacilli(0.2800),o:Lactobacillales(0.2700),f:Lactobacillaceae(0.2300),g:Lactobacillus(0.2200)	+	d:Bacteria
Otu10924	d:Bacteria(0.9400),p:"Actinobacteria"(0.2400),c:Actinobacteria(0.2400),o:Bifidobacteriales(0.1200),f:Bifidobacteriaceae(0.1200),g:Bifidobacterium(0.1100)	-	d:Bacteria
Otu10925	d:Bacteria(0.8300),p:Firmicutes(0.4600),c:Clostridia(0.2500),o:Clostridiales(0.2400),f:Leuconostocaceae(0.2000),g:Leuconostoc(0.1200)	+	d:Bacteria
Otu10927	d:Bacteria(0.8200),p:"Proteobacteria"(0.2900),c:Gammaproteobacteria(0.2000),o:Pasteurellales(0.1500),f:Pasteurellaceae(0.1500),g:Gallibacterium(0.1100)	-	d:Bacteria
Otu10926	d:Bacteria(0.7800),p:"Euryarchaeota"(0.2100),c:Deinococci(0.1900),o:Deinococcales(0.1700),f:Deinococcaceae(0.1700),g:Deinococcus(0.1700)	+
Otu10928	d:Bacteria(0.9100),p:"Bacteroidetes"(0.3400),c:Flavobacteriia(0.1500),o:"Flavobacteriales"(0.1500),f:Flavobacteriaceae(0.1100),g:Saccharibacteria_genera_incertae_sedis(0.0700)	+	d:Bacteria
Otu10929	d:Bacteria(1.0000),p:Firmicutes(0.3300),c:Clostridia(0.2000),o:Clostridiales(0.1800),f:Ruminococcaceae(0.1100),g:Chlamydia(0.0700)	+	d:Bacteria
Otu10932	d:Bacteria(0.9300),p:"Proteobacteria"(0.3400),c:Gammaproteobacteria(0.1700),o:Campylobacterales(0.1600),f:Campylobacteraceae(0.1600),g:Campylobacter(0.1600)	-	d:Bacteria
Otu10930	d:Bacteria(0.9600),p:"Proteobacteria"(0.3400),c:Gammaproteobacteria(0.1600),o:Clostridiales(0.0900),f:Rhodobacteraceae(0.0800),g:Microgenomates_genera_incertae_sedis(0.0700)	+	d:Bacteria
Otu10931	d:Bacteria(1.0000),p:"Proteobacteria"(0.2800),c:Mollicutes(0.1700),o:Mycoplasmatales(0.1700),f:Mycoplasmataceae(0.1700),g:Mycoplasma(0.1600)	-	d:Bacteria
Otu10933	d:Bacteria(0.8700),p:Firmicutes(0.2100),c:Mollicutes(0.1800),o:Mycoplasmatales(0.1500),f:Mycoplasmataceae(0.1500),g:Mycoplasma(0.1500)	-	d:Bacteria
Otu10934	d:Bacteria(0.9300),p:"Proteobacteria"(0.3200),c:Gammaproteobacteria(0.2000),o:Clostridiales(0.1300),f:Alteromonadaceae(0.0900),g:Mycoplasma(0.0700)	-	d:Bacteria
Otu10935	d:Bacteria(0.9700),p:"Proteobacteria"(0.3600),c:Gammaproteobacteria(0.2500),o:Clostridiales(0.1000),f:Flavobacteriaceae(0.0800),g:Legionella(0.0700)	+	d:Bacteria
Otu10936	d:Bacteria(0.9800),p:"Proteobacteria"(0.4500),c:Gammaproteobacteria(0.2300),o:Actinomycetales(0.1700),f:Pseudonocardiaceae(0.0900),g:Pseudonocardia(0.0700)	+	d:Bacteria
Otu10937	d:Bacteria(0.9100),p:"Proteobacteria"(0.3300),c:Gammaproteobacteria(0.1600),o:Chlamydiales(0.1100),f:Actinomycetaceae(0.0900),g:Trueperella(0.0600)	+	d:Bacteria
Otu10941	d:Bacteria(0.9700),p:"Bacteroidetes"(0.2500),c:Flavobacteriia(0.2300),o:"Flavobacteriales"(0.2300),f:Flavobacteriaceae(0.2300),g:Parcubacteria_genera_incertae_sedis(0.0800)	+	d:Bacteria
Otu10940	d:Bacteria(0.9300),p:"Proteobacteria"(0.3200),c:Gammaproteobacteria(0.2400),o:Legionellales(0.1300),f:Legionellaceae(0.1300),g:Legionella(0.1300)	+	d:Bacteria
Otu10939	d:Bacteria(0.8200),p:"Proteobacteria"(0.3800),c:Gammaproteobacteria(0.2100),o:"Flavobacteriales"(0.1100),f:Flavobacteriaceae(0.1100),g:Mycoplasma(0.0700)	+	d:Bacteria
Otu10938	d:Bacteria(0.8800),p:"Proteobacteria"(0.2600),c:Actinobacteria(0.1600),o:Actinomycetales(0.1600),f:Halomonadaceae(0.1200),g:Thermus(0.0800)	+	d:Bacteria
Otu10944	d:Bacteria(0.9500),p:"Proteobacteria"(0.3000),c:Clostridia(0.1800),o:Clostridiales(0.1800),f:Mycoplasmataceae(0.0800),g:Mycoplasma(0.0800)	-	d:Bacteria
Otu10943	d:Bacteria(0.8800),p:"Proteobacteria"(0.2700),c:Bacilli(0.2000),o:Bacillales(0.1200),f:Methanobacteriaceae(0.1100),g:Streptomyces(0.0800)	+	d:Bacteria
Otu10946	d:Bacteria(0.9700),p:"Proteobacteria"(0.5400),c:Gammaproteobacteria(0.2300),o:Lactobacillales(0.1700),f:Lactobacillaceae(0.1200),g:Lactobacillus(0.1200)	+	d:Bacteria
Otu10942	d:Bacteria(0.9400),p:"Proteobacteria"(0.3900),c:Gammaproteobacteria(0.1700),o:Clostridiales(0.1300),f:Lachnospiraceae(0.1100),g:Mycoplasma(0.0900)	+	d:Bacteria
Otu10947	d:Bacteria(0.8400),p:"Proteobacteria"(0.1800),c:Gammaproteobacteria(0.1100),o:"Flavobacteriales"(0.0900),f:Flavobacteriaceae(0.0900),g:Saccharibacteria_genera_incertae_sedis(0.1100)	+	d:Bacteria
Otu10951	d:Bacteria(0.9500),p:"Proteobacteria"(0.3300),c:Actinobacteria(0.2700),o:Actinomycetales(0.2400),f:Streptomycetaceae(0.0800),g:Massilia(0.0700)	+	d:Bacteria
Otu10948	d:Bacteria(0.9100),p:"Bacteroidetes"(0.4100),c:Sphingobacteriia(0.2000),o:"Sphingobacteriales"(0.2000),f:Chitinophagaceae(0.1500),g:Algoriphagus(0.0800)	+	d:Bacteria
Otu10950	d:Bacteria(0.8800),p:"Proteobacteria"(0.3500),c:Gammaproteobacteria(0.1600),o:Burkholderiales(0.1100),f:Mycoplasmataceae(0.1100),g:Mycoplasma(0.1100)	+	d:Bacteria
Otu10945	d:Bacteria(0.9700),p:"Proteobacteria"(0.4100),c:Gammaproteobacteria(0.2100),o:Clostridiales(0.1500),f:Streptococcaceae(0.0800),g:Streptococcus(0.0800)	+	d:Bacteria
Otu10949	d:Bacteria(0.9000),p:"Proteobacteria"(0.2400),c:Gammaproteobacteria(0.2000),o:Mycoplasmatales(0.0900),f:Mycoplasmataceae(0.0900),g:Mycoplasma(0.0900)	+	d:Bacteria
Otu10952	d:Bacteria(0.9000),p:Firmicutes(0.2400),c:Clostridia(0.2100),o:Clostridiales(0.1900),f:Gracilibacteraceae(0.1200),g:Gracilibacter(0.1200)	-	d:Bacteria
Otu10953	d:Bacteria(0.8800),p:Firmicutes(0.3600),c:Clostridia(0.2300),o:Clostridiales(0.2300),f:Lachnospiraceae(0.1800),g:Howardella(0.1800)	-	d:Bacteria
Otu10954	d:Bacteria(0.9100),p:"Proteobacteria"(0.2800),c:Betaproteobacteria(0.1100),o:"Bacteroidales"(0.0700),f:Mycoplasmataceae(0.0600),g:Mycoplasma(0.0600)	+	d:Bacteria
Otu10955	d:Bacteria(0.9300),p:"Proteobacteria"(0.4600),c:Gammaproteobacteria(0.2300),o:Clostridiales(0.1400),f:Legionellaceae(0.0600),g:Legionella(0.0600)	+	d:Bacteria
Otu10956	d:Bacteria(0.9600),p:Firmicutes(0.2000),c:Flavobacteriia(0.1200),o:"Flavobacteriales"(0.1200),f:Flavobacteriaceae(0.1200),g:Saccharibacteria_genera_incertae_sedis(0.1000)	+	d:Bacteria
Otu10957	d:Bacteria(0.9800),p:"Proteobacteria"(0.4500),c:Clostridia(0.2100),o:Clostridiales(0.1900),f:Oxalobacteraceae(0.1000),g:Herminiimonas(0.1000)	-	d:Bacteria
Otu10958	d:Bacteria(0.7700),p:"Proteobacteria"(0.2900),c:Bacilli(0.1700),o:Halobacteriales(0.1200),f:Halobacteriaceae(0.1200),g:Halococcus(0.0900)	+
Otu10960	d:Bacteria(0.8900),p:"Proteobacteria"(0.2100),c:Gammaproteobacteria(0.1700),o:"Flavobacteriales"(0.1000),f:Flavobacteriaceae(0.0900),g:Vibrio(0.0800)	+	d:Bacteria
Otu10959	d:Bacteria(0.6900),p:"Euryarchaeota"(0.2900),c:Halobacteria(0.2900),o:Halobacteriales(0.2300),f:Halobacteriaceae(0.2300),g:Halorussus(0.1500)	-
Otu10962	d:Bacteria(0.9700),p:Firmicutes(0.3800),c:Bacilli(0.1800),o:Lactobacillales(0.1700),f:Flavobacteriaceae(0.1200),g:Nitrosomonas(0.1100)	-	d:Bacteria
Otu10963	d:Bacteria(0.8700),p:"Bacteroidetes"(0.2800),c:Flavobacteriia(0.1700),o:"Flavobacteriales"(0.1700),f:Flavobacteriaceae(0.1700),g:Methanobrevibacter(0.0800)	-	d:Bacteria
Otu10961	d:Bacteria(0.7000),p:Parcubacteria(0.2700),c:Thermoprotei(0.1300),o:Desulfurococcales(0.1300),f:Desulfurococcaceae(0.1200),g:Parcubacteria_genera_incertae_sedis(0.2700)	+
Otu10965	d:Bacteria(0.9200),p:"Proteobacteria"(0.3300),c:Alphaproteobacteria(0.1500),o:"Flavobacteriales"(0.1400),f:Flavobacteriaceae(0.1400),g:Helicobacter(0.0900)	+	d:Bacteria
Otu10966	d:Bacteria(0.9500),p:"Proteobacteria"(0.6700),c:Gammaproteobacteria(0.3700),o:Burkholderiales(0.1100),f:Xanthomonadaceae(0.0700),g:Legionella(0.0700)	+	d:Bacteria
Otu10969	d:Bacteria(1.0000),p:"Proteobacteria"(0.3200),c:Bacilli(0.1800),o:Lactobacillales(0.1400),f:Mycoplasmataceae(0.1300),g:Mycoplasma(0.1300)	+	d:Bacteria
Otu10967	d:Bacteria(1.0000),p:"Proteobacteria"(0.7600),c:Gammaproteobacteria(0.5800),o:Alteromonadales(0.3000),f:Alteromonadaceae(0.2000),g:Microbulbifer(0.1300)	-	d:Bacteria
Otu10964	d:Bacteria(1.0000),p:"Proteobacteria"(0.7500),c:Gammaproteobacteria(0.3500),o:Neisseriales(0.1300),f:Neisseriaceae(0.1300),g:Bergeriella(0.0800)	+	d:Bacteria
Otu10968	d:Bacteria(0.8400),p:Firmicutes(0.3400),c:Bacilli(0.1900),o:Methanomicrobiales(0.1400),f:Methanomicrobiaceae(0.1200),g:Methanoculleus(0.1100)	+	d:Bacteria
Otu10971	d:Bacteria(0.6600),p:"Bacteroidetes"(0.3400),c:Flavobacteriia(0.3100),o:"Flavobacteriales"(0.3100),f:Flavobacteriaceae(0.3100),g:Croceitalea(0.2200)	+
Otu10973	d:Bacteria(0.8300),p:"Actinobacteria"(0.2300),c:Actinobacteria(0.2300),o:Actinomycetales(0.2300),f:Actinomycetaceae(0.1300),g:Virgibacillus(0.0500)	+	d:Bacteria
Otu10970	d:Bacteria(0.8900),p:Firmicutes(0.4500),c:Clostridia(0.3300),o:Clostridiales(0.3300),f:Ruminococcaceae(0.3100),g:Clostridium_IV(0.3100)	+	d:Bacteria
Otu10972	d:Bacteria(0.9900),p:"Bacteroidetes"(0.3500),c:Flavobacteriia(0.3300),o:"Flavobacteriales"(0.3300),f:Flavobacteriaceae(0.3300),g:Lactococcus(0.1000)	-	d:Bacteria
Otu10975	d:Bacteria(0.9700),p:"Tenericutes"(0.3300),c:Mollicutes(0.3300),o:Mycoplasmatales(0.3300),f:Mycoplasmataceae(0.3300),g:Mycoplasma(0.1700)	-	d:Bacteria
Otu10977	d:Bacteria(0.7500),p:"Proteobacteria"(0.2900),c:Gammaproteobacteria(0.1900),o:Gammaproteobacteria_incertae_sedis(0.1500),f:Methanobacteriaceae(0.1000),g:Candidatus_Carsonella(0.1500)	-
Otu10976	d:Bacteria(0.9700),p:"Bacteroidetes"(0.2900),c:Flavobacteriia(0.2100),o:"Flavobacteriales"(0.2100),f:Flavobacteriaceae(0.2000),g:Saccharibacteria_genera_incertae_sedis(0.0900)	+	d:Bacteria
Otu10978	d:Bacteria(1.0000),p:"Proteobacteria"(0.2600),c:Gammaproteobacteria(0.2000),o:Clostridiales(0.1900),f:Flavobacteriaceae(0.1300),g:Candidatus_Carsonella(0.1700)	+	d:Bacteria
Otu10974	d:Bacteria(0.9000),p:"Proteobacteria"(0.4200),c:Gammaproteobacteria(0.3400),o:Gammaproteobacteria_incertae_sedis(0.3100),f:Bacteroidaceae(0.1100),g:Candidatus_Carsonella(0.3100)	+	d:Bacteria
Otu10982	d:Bacteria(0.9700),p:"Proteobacteria"(0.3500),c:Gammaproteobacteria(0.1900),o:Actinomycetales(0.0700),f:Chloroplast(0.0900),g:Euglenida(0.0900)	+	d:Bacteria
Otu10980	d:Bacteria(0.9200),p:Firmicutes(0.3800),c:Bacilli(0.2600),o:Lactobacillales(0.2100),f:Streptococcaceae(0.1400),g:Streptococcus(0.0800)	+	d:Bacteria
Otu10981	d:Bacteria(0.9400),p:Firmicutes(0.3100),c:Bacilli(0.2100),o:Lactobacillales(0.1900),f:Lactobacillaceae(0.1600),g:Lactobacillus(0.1600)	-	d:Bacteria
Otu10983	d:Bacteria(0.7500),p:"Proteobacteria"(0.3600),c:Gammaproteobacteria(0.1700),o:Legionellales(0.1000),f:Legionellaceae(0.1000),g:Woesearchaeota_Incertae_Sedis_AR15(0.1500)	+
Otu10979	d:Bacteria(0.8200),p:"Proteobacteria"(0.3900),c:Gammaproteobacteria(0.2000),o:Methanobacteriales(0.1000),f:Methanobacteriaceae(0.1000),g:Spiroplasma(0.0700)	+	d:Bacteria
Otu10984	d:Bacteria(0.9100),p:"Proteobacteria"(0.2700),c:Clostridia(0.1200),o:Clostridiales(0.1100),f:Flavobacteriaceae(0.0700),g:Hyphomonas(0.0600)	-	d:Bacteria
Otu10985	d:Bacteria(0.9600),p:"Proteobacteria"(0.3600),c:Gammaproteobacteria(0.1700),o:Mycoplasmatales(0.0800),f:Mycoplasmataceae(0.0800),g:Mycoplasma(0.0800)	+	d:Bacteria
Otu10986	d:Bacteria(0.9900),p:"Proteobacteria"(0.4100),c:Gammaproteobacteria(0.2800),o:Oceanospirillales(0.1300),f:Alcanivoracaceae(0.1000),g:Alcanivorax(0.1000)	+	d:Bacteria
Otu10988	d:Bacteria(0.9600),p:"Proteobacteria"(0.2500),c:Gammaproteobacteria(0.1700),o:Clostridiales(0.1600),f:Flavobacteriaceae(0.1400),g:Peptoniphilus(0.1100)	-	d:Bacteria
Otu10987	d:Bacteria(0.9900),p:"Proteobacteria"(0.4700),c:Alphaproteobacteria(0.1500),o:"Flavobacteriales"(0.1500),f:Flavobacteriaceae(0.1500),g:Loktanella(0.0800)	+	d:Bacteria
Otu10990	d:Bacteria(0.9500),p:"Bacteroidetes"(0.3300),c:Flavobacteriia(0.1900),o:"Flavobacteriales"(0.1900),f:Flavobacteriaceae(0.1400),g:Anaerocella(0.0800)	-	d:Bacteria
Otu10989	d:Bacteria(1.0000),p:"Actinobacteria"(0.2300),c:Actinobacteria(0.2300),o:Actinomycetales(0.2300),f:Microbacteriaceae(0.1600),g:Agromyces(0.1200)	-	d:Bacteria
Otu10991	d:Bacteria(1.0000),p:"Bacteroidetes"(0.5600),c:Sphingobacteriia(0.2500),o:"Sphingobacteriales"(0.2500),f:Sphingobacteriaceae(0.2400),g:Mucilaginibacter(0.1600)	+	d:Bacteria
Otu10992	d:Bacteria(0.9100),p:Firmicutes(0.3900),c:Bacilli(0.2800),o:Bacillales(0.1500),f:Lactobacillaceae(0.1200),g:Lactobacillus(0.1000)	+	d:Bacteria
Otu10993	d:Bacteria(0.9300),p:Cyanobacteria/Chloroplast(0.6700),c:Chloroplast(0.6500),o:"Sphingobacteriales"(0.0700),f:Chloroplast(0.6500),g:Streptophyta(0.5900)	+	d:Bacteria
Otu10994	d:Bacteria(0.9900),p:"Tenericutes"(0.2800),c:Mollicutes(0.2800),o:Mycoplasmatales(0.2800),f:Mycoplasmataceae(0.2800),g:Mycoplasma(0.2800)	-	d:Bacteria
Otu10995	d:Archaea(0.5200),p:"Euryarchaeota"(0.3800),c:Halobacteria(0.3100),o:Halobacteriales(0.1700),f:Halobacteriaceae(0.1700),g:Candidatus_Nanosalina(0.1300)	+
Otu10997	d:Bacteria(0.9700),p:Firmicutes(0.3700),c:Bacilli(0.2400),o:Bacillales(0.2000),f:Bacillaceae_2(0.1500),g:Cerasibacillus(0.1000)	+	d:Bacteria
Otu10998	d:Bacteria(0.8700),p:Firmicutes(0.3000),c:Bacilli(0.2000),o:Lactobacillales(0.1300),f:Lactobacillaceae(0.1100),g:Lactobacillus(0.1100)	+	d:Bacteria
Otu11000	d:Bacteria(0.9900),p:"Proteobacteria"(0.2700),c:Deinococci(0.1500),o:Thermales(0.1400),f:Thermaceae(0.1400),g:Clostridium_sensu_stricto(0.1000)	+	d:Bacteria
Otu10996	d:Bacteria(0.9800),p:"Proteobacteria"(0.3700),c:Betaproteobacteria(0.2000),o:"Bacteroidales"(0.1100),f:Flavobacteriaceae(0.1100),g:Spartobacteria_genera_incertae_sedis(0.0500)	+	d:Bacteria
Otu11001	d:Bacteria(1.0000),p:Firmicutes(0.3400),c:Bacilli(0.3000),o:Lactobacillales(0.2000),f:Alcaligenaceae(0.1100),g:Enterococcus(0.0900)	+	d:Bacteria
Otu10999	d:Bacteria(0.9700),p:Firmicutes(0.3900),c:Bacilli(0.3400),o:Bacillales(0.1900),f:Bacillaceae_1(0.1200),g:Bacillus(0.1100)	+	d:Bacteria
Otu11002	d:Bacteria(0.9500),p:"Proteobacteria"(0.4600),c:Gammaproteobacteria(0.2200),o:Clostridiales(0.1700),f:Moritellaceae(0.1400),g:Moritella(0.1400)	+	d:Bacteria
Otu11003	d:Bacteria(0.9700),p:"Bacteroidetes"(0.3100),c:Flavobacteriia(0.2400),o:"Flavobacteriales"(0.2400),f:Flavobacteriaceae(0.2400),g:Streptophyta(0.1700)	-	d:Bacteria
Otu11004	d:Bacteria(0.9900),p:Firmicutes(0.2600),c:Clostridia(0.2200),o:Actinomycetales(0.1800),f:Lachnospiraceae(0.0700),g:Atribacteria_genera_incertae_sedis(0.0600)	+	d:Bacteria
Otu11006	d:Bacteria(0.8700),p:"Tenericutes"(0.3300),c:Mollicutes(0.3300),o:Acholeplasmatales(0.2000),f:Acholeplasmataceae(0.2000),g:Acholeplasma(0.2000)	+	d:Bacteria
Otu11007	d:Bacteria(0.9500),p:"Proteobacteria"(0.3100),c:Bacilli(0.1300),o:Lactobacillales(0.1300),f:Lactobacillaceae(0.1100),g:Lactobacillus(0.1100)	+	d:Bacteria
Otu11010	d:Bacteria(0.9600),p:"Proteobacteria"(0.4800),c:Gammaproteobacteria(0.2000),o:Mycoplasmatales(0.1400),f:Mycoplasmataceae(0.1400),g:Mycoplasma(0.0900)	-	d:Bacteria
Otu11009	d:Bacteria(0.9500),p:"Proteobacteria"(0.4000),c:Gammaproteobacteria(0.1900),o:Cytophagales(0.0900),f:Pseudomonadaceae(0.0500),g:Halomonas(0.0400)	+	d:Bacteria
Otu11011	d:Bacteria(0.8500),p:Firmicutes(0.2500),c:Clostridia(0.1500),o:Clostridiales(0.1500),f:"Fusobacteriaceae"(0.1100),g:Fusobacterium(0.0600)	-	d:Bacteria
Otu11005	d:Bacteria(0.9900),p:Firmicutes(0.5700),c:Clostridia(0.3700),o:Clostridiales(0.2200),f:Thermoanaerobacteraceae(0.0700),g:Carboxydothermus(0.0700)	+	d:Bacteria
Otu11012	d:Bacteria(0.8100),p:"Proteobacteria"(0.2300),c:Actinobacteria(0.1100),o:Actinomycetales(0.1000),f:Glycomycetaceae(0.0500),g:Glycomyces(0.0400)	-	d:Bacteria
Otu11013	d:Bacteria(0.9700),p:"Proteobacteria"(0.4500),c:Deltaproteobacteria(0.2600),o:Desulfuromonadales(0.1000),f:"Nitrospiraceae"(0.0900),g:Leptospirillum(0.0900)	-	d:Bacteria
Otu11008	d:Bacteria(0.9900),p:"Proteobacteria"(0.3100),c:Betaproteobacteria(0.1500),o:Clostridiales(0.1000),f:Lachnospiraceae(0.0700),g:Lachnoanaerobaculum(0.0700)	+	d:Bacteria
Otu11015	d:Bacteria(0.9500),p:"Proteobacteria"(0.4000),c:Clostridia(0.2900),o:Clostridiales(0.2700),f:Chloroplast(0.0900),g:Lachnoanaerobaculum(0.0800)	+	d:Bacteria
Otu11014	d:Bacteria(0.8500),p:Firmicutes(0.3800),c:Bacilli(0.3100),o:Bacillales(0.1700),f:Bacillaceae_2(0.1500),g:Lactobacillus(0.1400)	+	d:Bacteria
Otu11018	d:Bacteria(0.9700),p:"Proteobacteria"(0.3700),c:Gammaproteobacteria(0.1800),o:Clostridiales(0.1400),f:Sphingomonadaceae(0.0900),g:Legionella(0.0700)	+	d:Bacteria
Otu11017	d:Bacteria(0.9700),p:"Proteobacteria"(0.3600),c:Gammaproteobacteria(0.1700),o:Clostridiales(0.1200),f:Halomonadaceae(0.1000),g:Halomonas(0.1000)	+	d:Bacteria
Otu11019	d:Bacteria(0.9500),p:"Tenericutes"(0.2900),c:Mollicutes(0.2900),o:Spirochaetales(0.2700),f:Spirochaetaceae(0.2700),g:Treponema(0.2700)	-	d:Bacteria
Otu11016	d:Bacteria(0.9700),p:"Proteobacteria"(0.4200),c:Bacilli(0.2300),o:Bacillales(0.1400),f:Thermoactinomycetaceae_1(0.1100),g:Melghirimyces(0.1000)	+	d:Bacteria
Otu11020	d:Bacteria(0.9000),p:"Proteobacteria"(0.3100),c:Gammaproteobacteria(0.2400),o:Clostridiales(0.1900),f:Flavobacteriaceae(0.1600),g:Amphritea(0.1000)	-	d:Bacteria
Otu11022	d:Bacteria(0.9100),p:"Proteobacteria"(0.2500),c:Gammaproteobacteria(0.0900),o:Methanobacteriales(0.0900),f:Methanobacteriaceae(0.0900),g:Campylobacter(0.0700)	-	d:Bacteria
Otu11021	d:Bacteria(0.9500),p:"Proteobacteria"(0.4500),c:Gammaproteobacteria(0.3400),o:Alteromonadales(0.2800),f:Alteromonadaceae(0.2500),g:Glaciecola(0.1100)	-	d:Bacteria
Otu11024	d:Bacteria(1.0000),p:Firmicutes(0.6700),c:Bacilli(0.5700),o:Bacillales(0.3600),f:Bacillaceae_2(0.2400),g:Halobacillus(0.2000)	-	d:Bacteria
Otu11025	d:Bacteria(1.0000),p:"Proteobacteria"(0.6100),c:Betaproteobacteria(0.2900),o:Burkholderiales(0.2200),f:Alcaligenaceae(0.1000),g:Massilia(0.0700)	+	d:Bacteria
Otu11023	d:Bacteria(0.7200),p:"Proteobacteria"(0.3200),c:Bacilli(0.2200),o:Bacillales(0.1500),f:Halobacteriaceae(0.1100),g:Lactobacillus(0.0500)	+
Otu11027	d:Bacteria(0.8400),p:Firmicutes(0.2400),c:Bacilli(0.1700),o:Lactobacillales(0.1700),f:Mycoplasmataceae(0.0900),g:Candidatus_Parvarchaeum(0.1600)	-	d:Bacteria
Otu11026	d:Bacteria(0.9100),p:Firmicutes(0.3900),c:Deinococci(0.2100),o:Thermales(0.1900),f:Thermaceae(0.1900),g:Thermus(0.1900)	-	d:Bacteria
Otu11030	d:Bacteria(0.9600),p:Firmicutes(0.4600),c:Clostridia(0.3000),o:Clostridiales(0.2500),f:Peptostreptococcaceae(0.1900),g:Proteocatella(0.1900)	+	d:Bacteria
Otu11029	d:Bacteria(0.6400),p:"Euryarchaeota"(0.3200),c:"Methanomicrobia"(0.1800),o:Methanomicrobiales(0.1300),f:Deinococcaceae(0.0800),g:Deinococcus(0.0800)	+
Otu11028	d:Bacteria(0.9700),p:"Proteobacteria"(0.5700),c:Gammaproteobacteria(0.3500),o:Burkholderiales(0.0900),f:Legionellaceae(0.0900),g:Legionella(0.0900)	+	d:Bacteria
Otu11032	d:Bacteria(1.0000),p:"Proteobacteria"(0.4600),c:Gammaproteobacteria(0.2700),o:Xanthomonadales(0.1400),f:Xanthomonadaceae(0.1400),g:Mycoplasma(0.1400)	+	d:Bacteria
Otu11031	d:Bacteria(1.0000),p:Firmicutes(0.5800),c:Clostridia(0.2800),o:Clostridiales(0.2800),f:Peptoniphilaceae(0.2200),g:Peptoniphilus(0.2200)	+	d:Bacteria
Otu11035	d:Bacteria(0.9700),p:Firmicutes(0.2800),c:Clostridia(0.2400),o:Clostridiales(0.2100),f:Mycoplasmataceae(0.1200),g:Microgenomates_genera_incertae_sedis(0.1700)	+	d:Bacteria
Otu11034	d:Bacteria(0.9300),p:"Bacteroidetes"(0.3700),c:Clostridia(0.2000),o:Clostridiales(0.2000),f:Flavobacteriaceae(0.1000),g:Mycoplasma(0.0900)	+	d:Bacteria
Otu11036	d:Bacteria(0.9500),p:"Tenericutes"(0.2600),c:Mollicutes(0.2600),o:Entomoplasmatales(0.2100),f:Spiroplasmataceae(0.2100),g:Spiroplasma(0.2100)	+	d:Bacteria
Otu11037	d:Bacteria(0.9300),p:"Proteobacteria"(0.2600),c:Actinobacteria(0.2300),o:Actinomycetales(0.2300),f:Vibrionaceae(0.1100),g:Vibrio(0.1100)	+	d:Bacteria
Otu11033	d:Bacteria(0.9100),p:"Proteobacteria"(0.2600),c:Deinococci(0.1900),o:Thermales(0.1700),f:Thermaceae(0.1700),g:Meiothermus(0.0800)	+	d:Bacteria
Otu11039	d:Bacteria(0.9600),p:"Proteobacteria"(0.2900),c:Gammaproteobacteria(0.1300),o:"Flavobacteriales"(0.1300),f:Flavobacteriaceae(0.1300),g:Chryseobacterium(0.0700)	+	d:Bacteria
Otu11040	d:Bacteria(0.9800),p:"Proteobacteria"(0.4400),c:Gammaproteobacteria(0.3700),o:Pasteurellales(0.2000),f:Pasteurellaceae(0.2000),g:Seminibacterium(0.1500)	+	d:Bacteria
Otu11038	d:Bacteria(0.7700),p:Firmicutes(0.3000),c:Clostridia(0.2300),o:Clostridiales(0.2100),f:Clostridiaceae_1(0.1600),g:Clostridium_sensu_stricto(0.1600)	+
Otu11042	d:Bacteria(0.8300),p:Firmicutes(0.2200),c:Bacilli(0.1200),o:Clostridiales(0.0900),f:Pseudonocardiaceae(0.0700),g:Pyrobaculum(0.0700)	-	d:Bacteria
Otu11043	d:Bacteria(0.9700),p:"Proteobacteria"(0.5300),c:Gammaproteobacteria(0.2700),o:Xanthomonadales(0.0900),f:Legionellaceae(0.0800),g:Legionella(0.0800)	+	d:Bacteria
Otu11041	d:Bacteria(0.8800),p:"Proteobacteria"(0.3900),c:Gammaproteobacteria(0.2000),o:Oceanospirillales(0.0900),f:Thermaceae(0.0800),g:Meiothermus(0.0800)	+	d:Bacteria
Otu11045	d:Bacteria(0.9500),p:"Proteobacteria"(0.4700),c:Gammaproteobacteria(0.2200),o:Alteromonadales(0.1800),f:Alteromonadaceae(0.1700),g:Clostridium_sensu_stricto(0.0500)	-	d:Bacteria
Otu11044	d:Bacteria(1.0000),p:Firmicutes(0.4600),c:Gammaproteobacteria(0.2200),o:Clostridiales(0.2200),f:Lactobacillaceae(0.1400),g:Lactobacillus(0.1300)	-	d:Bacteria
Otu11046	d:Bacteria(0.9800),p:"Proteobacteria"(0.5900),c:Gammaproteobacteria(0.2900),o:Legionellales(0.1300),f:Legionellaceae(0.1100),g:Legionella(0.1100)	+	d:Bacteria
Otu11047	d:Bacteria(1.0000),p:Firmicutes(0.5100),c:Clostridia(0.2600),o:Bacillales(0.1700),f:Mycoplasmataceae(0.1500),g:Mycoplasma(0.1500)	+	d:Bacteria
Otu11048	d:Bacteria(0.9500),p:"Proteobacteria"(0.3100),c:Gammaproteobacteria(0.1500),o:Bacillales(0.1300),f:Mycoplasmataceae(0.1100),g:Mycoplasma(0.1100)	+	d:Bacteria
Otu11049	d:Bacteria(0.5800),p:"Euryarchaeota"(0.3000),c:Clostridia(0.1600),o:Clostridiales(0.1500),f:Peptococcaceae_1(0.1500),g:Desulfitobacterium(0.1500)	-
Otu11051	d:Bacteria(0.9700),p:"Proteobacteria"(0.3200),c:Gammaproteobacteria(0.2600),o:Mycoplasmatales(0.1500),f:Mycoplasmataceae(0.1500),g:Mycoplasma(0.1400)	+	d:Bacteria
Otu11052	d:Bacteria(0.6700),p:Firmicutes(0.2900),c:Clostridia(0.2300),o:Clostridiales(0.2300),f:Methanobacteriaceae(0.1300),g:Methanobrevibacter(0.1200)	-
Otu11050	d:Bacteria(1.0000),p:"Proteobacteria"(0.6400),c:Gammaproteobacteria(0.3300),o:Legionellales(0.1600),f:Legionellaceae(0.1600),g:Legionella(0.1600)	+	d:Bacteria
Otu11053	d:Bacteria(0.9600),p:"Actinobacteria"(0.2000),c:Actinobacteria(0.2000),o:Actinomycetales(0.1900),f:Deinococcaceae(0.1800),g:Deinococcus(0.1800)	+	d:Bacteria
Otu11054	d:Bacteria(0.9700),p:"Proteobacteria"(0.2800),c:Mollicutes(0.1700),o:Mycoplasmatales(0.1700),f:Mycoplasmataceae(0.1700),g:Mycoplasma(0.1700)	+	d:Bacteria
Otu11055	d:Bacteria(0.9700),p:"Bacteroidetes"(0.2200),c:Actinobacteria(0.1600),o:Actinomycetales(0.1600),f:Flavobacteriaceae(0.1400),g:Spiroplasma(0.0700)	-	d:Bacteria
Otu11056	d:Bacteria(0.9900),p:"Proteobacteria"(0.3500),c:Bacilli(0.2800),o:Lactobacillales(0.1600),f:Lactobacillaceae(0.0800),g:Lactobacillus(0.0700)	-	d:Bacteria
Otu11058	d:Bacteria(0.9200),p:"Proteobacteria"(0.4700),c:Gammaproteobacteria(0.2800),o:Legionellales(0.1300),f:Legionellaceae(0.1300),g:Legionella(0.1300)	+	d:Bacteria
Otu11059	d:Bacteria(0.9900),p:"Proteobacteria"(0.4700),c:Betaproteobacteria(0.2600),o:Burkholderiales(0.2000),f:Oxalobacteraceae(0.1200),g:Massilia(0.1200)	+	d:Bacteria
Otu11063	d:Bacteria(0.9600),p:"Bacteroidetes"(0.5300),c:Cytophagia(0.1800),o:Cytophagales(0.1800),f:Cytophagaceae(0.1700),g:Nonlabens(0.0800)	+	d:Bacteria
Otu11057	d:Bacteria(1.0000),p:"Bacteroidetes"(0.3000),c:Flavobacteriia(0.1900),o:"Flavobacteriales"(0.1900),f:Flavobacteriaceae(0.1900),g:Mycoplasma(0.0600)	+	d:Bacteria
Otu11064	d:Bacteria(0.9200),p:"Bacteroidetes"(0.4700),c:Sphingobacteriia(0.2300),o:"Sphingobacteriales"(0.2300),f:Flavobacteriaceae(0.2200),g:Pedobacter(0.0900)	-	d:Bacteria
Otu11065	d:Bacteria(0.9400),p:Firmicutes(0.3600),c:Clostridia(0.2900),o:Clostridiales(0.2900),f:Clostridiaceae_1(0.1000),g:Clostridium_sensu_stricto(0.1000)	-	d:Bacteria
Otu11061	d:Bacteria(0.9400),p:"Proteobacteria"(0.2400),c:Actinobacteria(0.1300),o:Actinomycetales(0.1200),f:Acetobacteraceae(0.0700),g:Spiroplasma(0.0600)	-	d:Bacteria
Otu11062	d:Bacteria(0.9900),p:"Proteobacteria"(0.4200),c:Gammaproteobacteria(0.1900),o:Clostridiales(0.0800),f:Campylobacteraceae(0.0800),g:Campylobacter(0.0800)	+	d:Bacteria
Otu11060	d:Bacteria(0.9000),p:"Proteobacteria"(0.4500),c:Gammaproteobacteria(0.1900),o:Oceanospirillales(0.1500),f:Halomonadaceae(0.1300),g:Mechercharimyces(0.1200)	+	d:Bacteria
Otu11066	d:Bacteria(0.9700),p:"Actinobacteria"(0.3200),c:Actinobacteria(0.3200),o:Actinomycetales(0.3100),f:Pseudonocardiaceae(0.0800),g:Pseudonocardia(0.0500)	+	d:Bacteria
Otu11067	d:Bacteria(0.9900),p:Candidatus_Saccharibacteria(0.2500),c:Thermotogae(0.1200),o:Thermotogales(0.1200),f:Fervidobacteriaceae(0.1200),g:Saccharibacteria_genera_incertae_sedis(0.2500)	+	d:Bacteria
Otu11068	d:Bacteria(0.9600),p:"Tenericutes"(0.3100),c:Mollicutes(0.3100),o:Mycoplasmatales(0.2000),f:Mycoplasmataceae(0.2000),g:Mycoplasma(0.2000)	-	d:Bacteria
Otu11069	d:Bacteria(0.9600),p:"Proteobacteria"(0.4100),c:Gammaproteobacteria(0.2800),o:Entomoplasmatales(0.1400),f:Spiroplasmataceae(0.1200),g:Spiroplasma(0.1200)	-	d:Bacteria
Otu11071	d:Bacteria(0.9300),p:Firmicutes(0.3000),c:Clostridia(0.1900),o:Clostridiales(0.1800),f:Pasteurellaceae(0.1200),g:Pelospora(0.0700)	+	d:Bacteria
Otu11070	d:Bacteria(0.9500),p:Firmicutes(0.2700),c:Bacilli(0.1400),o:Clostridiales(0.1100),f:Alteromonadaceae(0.0900),g:Alteromonas(0.0600)	-	d:Bacteria
Otu11076	d:Bacteria(0.9900),p:"Bacteroidetes"(0.3800),c:Mollicutes(0.3200),o:"Flavobacteriales"(0.2400),f:Flavobacteriaceae(0.2400),g:Mycoplasma(0.1400)	+	d:Bacteria
Otu11074	d:Bacteria(0.8000),p:"Proteobacteria"(0.4600),c:Alphaproteobacteria(0.2500),o:Rhizobiales(0.1300),f:Methanococcaceae(0.1100),g:Methanothermococcus(0.1000)	+	d:Bacteria
Otu11077	d:Bacteria(0.9800),p:"Proteobacteria"(0.3800),c:Gammaproteobacteria(0.1900),o:Actinomycetales(0.0900),f:Flavobacteriaceae(0.0900),g:Bangiophyceae(0.0700)	+	d:Bacteria
Otu11075	d:Bacteria(0.9900),p:"Bacteroidetes"(0.2600),c:"Bacteroidia"(0.1700),o:"Bacteroidales"(0.1700),f:Oxalobacteraceae(0.1100),g:Massilia(0.0900)	-	d:Bacteria
Otu11078	d:Bacteria(0.9500),p:"Proteobacteria"(0.4900),c:Betaproteobacteria(0.3400),o:Hydrogenophilales(0.1900),f:Hydrogenophilaceae(0.1900),g:Tepidiphilus(0.1800)	+	d:Bacteria
Otu11072	d:Bacteria(0.9400),p:"Proteobacteria"(0.3200),c:Flavobacteriia(0.2500),o:"Flavobacteriales"(0.2500),f:Flavobacteriaceae(0.2500),g:Maribacter(0.1100)	+	d:Bacteria
Otu11073	d:Bacteria(0.9700),p:Firmicutes(0.3300),c:Clostridia(0.2600),o:Clostridiales(0.2600),f:Peptoniphilaceae(0.1700),g:Peptoniphilus(0.1600)	+	d:Bacteria
Otu11079	d:Bacteria(0.9600),p:Firmicutes(0.3100),c:Clostridia(0.1700),o:Clostridiales(0.1600),f:Flavobacteriaceae(0.0600),g:Mannheimia(0.0400)	-	d:Bacteria
Otu11080	d:Bacteria(0.9900),p:Firmicutes(0.3900),c:Bacilli(0.2800),o:Bacillales(0.2000),f:Bacillaceae_1(0.1100),g:Bacillus(0.1100)	+	d:Bacteria
Otu11081	d:Bacteria(0.9600),p:Firmicutes(0.4500),c:Bacilli(0.2600),o:Bacillales(0.1900),f:Staphylococcaceae(0.1300),g:Staphylococcus(0.1300)	-	d:Bacteria
Otu11083	d:Bacteria(0.9600),p:Firmicutes(0.3500),c:Clostridia(0.3100),o:Clostridiales(0.2900),f:Sphingobacteriaceae(0.1200),g:Sphingobacterium(0.0900)	-	d:Bacteria
Otu11085	d:Bacteria(0.9200),p:"Proteobacteria"(0.2800),c:Gammaproteobacteria(0.1400),o:Clostridiales(0.1400),f:Mycoplasmataceae(0.1000),g:Mycoplasma(0.0900)	-	d:Bacteria
Otu11082	d:Bacteria(0.9100),p:"Proteobacteria"(0.3400),c:Gammaproteobacteria(0.1700),o:Actinomycetales(0.0700),f:Spirochaetaceae(0.0600),g:Legionella(0.0600)	+	d:Bacteria
Otu11088	d:Bacteria(0.8600),p:"Proteobacteria"(0.3900),c:Gammaproteobacteria(0.2300),o:Actinomycetales(0.1600),f:Actinomycetaceae(0.1500),g:Actinomyces(0.1500)	-	d:Bacteria
Otu11084	d:Bacteria(0.9600),p:Firmicutes(0.4100),c:Clostridia(0.2700),o:Clostridiales(0.2600),f:Lachnospiraceae(0.1000),g:Lactobacillus(0.0700)	+	d:Bacteria
Otu11086	d:Bacteria(0.9700),p:"Proteobacteria"(0.3200),c:Actinobacteria(0.2400),o:Bifidobacteriales(0.1600),f:Bifidobacteriaceae(0.1600),g:Bifidobacterium(0.1600)	+	d:Bacteria
Otu11087	d:Bacteria(1.0000),p:"Proteobacteria"(0.3800),c:Mollicutes(0.1900),o:Mycoplasmatales(0.1900),f:Mycoplasmataceae(0.1900),g:Mycoplasma(0.1900)	+	d:Bacteria
Otu11089	d:Bacteria(0.9700),p:"Proteobacteria"(0.3000),c:Betaproteobacteria(0.2300),o:Burkholderiales(0.1800),f:Sphingobacteriaceae(0.1700),g:Mycoplasma(0.1200)	-	d:Bacteria
Otu11092	d:Bacteria(0.9600),p:"Proteobacteria"(0.4700),c:Gammaproteobacteria(0.3000),o:Legionellales(0.2800),f:Legionellaceae(0.2800),g:Legionella(0.2800)	-	d:Bacteria
Otu11091	d:Bacteria(0.9300),p:"Proteobacteria"(0.2800),c:Bacilli(0.2300),o:Lactobacillales(0.1500),f:Chitinophagaceae(0.1200),g:Fusobacterium(0.0900)	-	d:Bacteria
Otu11093	d:Bacteria(0.8100),p:"Proteobacteria"(0.2300),c:Actinobacteria(0.2200),o:Actinomycetales(0.2200),f:Corynebacteriaceae(0.1600),g:Corynebacterium(0.1600)	-	d:Bacteria
Otu11090	d:Bacteria(0.7600),p:"Euryarchaeota"(0.2400),c:Bacilli(0.1600),o:Bacillales(0.1100),f:Paenibacillaceae_1(0.1000),g:Paenibacillus(0.0800)	+
Otu11095	d:Bacteria(0.9800),p:Firmicutes(0.3000),c:Flavobacteriia(0.1400),o:"Flavobacteriales"(0.1400),f:Flavobacteriaceae(0.1400),g:Mycoplasma(0.0700)	+	d:Bacteria
Otu11097	d:Bacteria(0.9900),p:"Bacteroidetes"(0.3000),c:Gammaproteobacteria(0.2400),o:Gammaproteobacteria_incertae_sedis(0.2400),f:Mycoplasmataceae(0.1700),g:Candidatus_Carsonella(0.2400)	-	d:Bacteria
Otu11096	d:Bacteria(1.0000),p:"Bacteroidetes"(0.3300),c:"Bacteroidia"(0.2800),o:"Bacteroidales"(0.2800),f:"Prevotellaceae"(0.2800),g:Alloprevotella(0.2000)	+	d:Bacteria
Otu11099	d:Bacteria(1.0000),p:Cyanobacteria/Chloroplast(0.3300),c:Chloroplast(0.3100),o:Mycoplasmatales(0.1400),f:Chloroplast(0.3100),g:Streptophyta(0.2600)	-	d:Bacteria
Otu11100	d:Bacteria(0.8100),p:"Bacteroidetes"(0.3100),c:Sphingobacteriia(0.1600),o:"Sphingobacteriales"(0.1600),f:Sphingobacteriaceae(0.1600),g:Mucilaginibacter(0.1400)	-	d:Bacteria
Otu11101	d:Bacteria(0.9800),p:"Bacteroidetes"(0.4900),c:Flavobacteriia(0.3100),o:"Flavobacteriales"(0.3100),f:Flavobacteriaceae(0.3000),g:Flavobacterium(0.1000)	-	d:Bacteria
Otu11094	d:Bacteria(1.0000),p:"Proteobacteria"(0.4800),c:Betaproteobacteria(0.3100),o:Burkholderiales(0.2300),f:Alcaligenaceae(0.1000),g:Prevotella(0.0900)	+	d:Bacteria
Otu11102	d:Bacteria(0.9700),p:"Bacteroidetes"(0.4600),c:Flavobacteriia(0.2200),o:"Flavobacteriales"(0.2200),f:Flavobacteriaceae(0.2200),g:Flavitalea(0.0700)	+	d:Bacteria
Otu11103	d:Bacteria(0.9500),p:"Proteobacteria"(0.4200),c:Deltaproteobacteria(0.2500),o:Desulfobacterales(0.2400),f:Desulfobacteraceae(0.2400),g:Desulfobacter(0.2300)	+	d:Bacteria
Otu11098	d:Bacteria(0.9900),p:"Proteobacteria"(0.3700),c:Actinobacteria(0.1300),o:Actinomycetales(0.1300),f:Flavobacteriaceae(0.0900),g:Bacteroides(0.0700)	+	d:Bacteria
Otu11104	d:Bacteria(0.8200),p:"Proteobacteria"(0.3000),c:Betaproteobacteria(0.1400),o:Burkholderiales(0.0600),f:Mycoplasmataceae(0.0500),g:Parcubacteria_genera_incertae_sedis(0.0600)	+	d:Bacteria
Otu11105	d:Bacteria(0.9600),p:Firmicutes(0.4400),c:Bacilli(0.3800),o:Lactobacillales(0.3800),f:Lactobacillaceae(0.3300),g:Lactobacillus(0.2300)	+	d:Bacteria
Otu11108	d:Bacteria(0.8000),p:"Proteobacteria"(0.3000),c:Methanobacteria(0.2000),o:Methanobacteriales(0.2000),f:Methanobacteriaceae(0.2000),g:Methanosphaera(0.1600)	+	d:Bacteria
Otu11106	d:Bacteria(0.9800),p:"Proteobacteria"(0.5300),c:Gammaproteobacteria(0.2900),o:Lactobacillales(0.1800),f:Lactobacillaceae(0.1500),g:Lactobacillus(0.1400)	+	d:Bacteria
Otu11109	d:Bacteria(1.0000),p:Firmicutes(0.4700),c:Clostridia(0.2200),o:Clostridiales(0.2200),f:Peptoniphilaceae(0.1400),g:Orbus(0.1100)	+	d:Bacteria
```
