## Supplementary material for "Host-associated microbe PCR (hamPCR): accessing new biology through convenient measurement of both microbial load and community composition": R175L4_ASV_table: R175L4_taxonomy_20200517.tax (part 3 of 4)

```
Otu11107	d:Bacteria(0.9400),p:"Proteobacteria"(0.4500),c:Gammaproteobacteria(0.3200),o:Pasteurellales(0.1300),f:Pasteurellaceae(0.1300),g:Pasteurella(0.0500)	+	d:Bacteria
Otu11111	d:Bacteria(0.9000),p:"Proteobacteria"(0.4200),c:Betaproteobacteria(0.2900),o:Burkholderiales(0.1700),f:Hydrogenophilaceae(0.1000),g:Tepidiphilus(0.1000)	+	d:Bacteria
Otu11112	d:Bacteria(0.8300),p:"Proteobacteria"(0.2000),c:Mollicutes(0.1700),o:Deinococcales(0.1400),f:Deinococcaceae(0.1400),g:Deinococcus(0.1400)	+	d:Bacteria
Otu11110	d:Bacteria(1.0000),p:"Bacteroidetes"(1.0000),c:Cytophagia(0.9800),o:Cytophagales(0.9800),f:Cytophagaceae(0.9800),g:Hymenobacter(0.9400)	+	d:Bacteria,p:"Bacteroidetes",c:Cytophagia,o:Cytophagales,f:Cytophagaceae,g:Hymenobacter
Otu11115	d:Bacteria(0.9400),p:"Proteobacteria"(0.5100),c:Gammaproteobacteria(0.3200),o:Clostridiales(0.1300),f:Syntrophomonadaceae(0.1300),g:Syntrophomonas(0.1300)	+	d:Bacteria
Otu11114	d:Bacteria(0.9100),p:"Proteobacteria"(0.2500),c:Flavobacteriia(0.2000),o:"Flavobacteriales"(0.2000),f:Flavobacteriaceae(0.2000),g:Chryseobacterium(0.0900)	+	d:Bacteria
Otu11116	d:Bacteria(0.9900),p:Firmicutes(0.3300),c:Bacilli(0.2600),o:Lactobacillales(0.1500),f:Flavobacteriaceae(0.1300),g:Lactococcus(0.0700)	+	d:Bacteria
Otu11117	d:Bacteria(0.7400),p:Firmicutes(0.2800),c:Clostridia(0.1400),o:Clostridiales(0.1000),f:Mycoplasmataceae(0.0800),g:Mycoplasma(0.0800)	+
Otu11113	d:Bacteria(1.0000),p:Firmicutes(1.0000),c:Bacilli(1.0000),o:Bacillales(1.0000),f:Bacillaceae_1(1.0000),g:Bacillus(1.0000)	+	d:Bacteria,p:Firmicutes,c:Bacilli,o:Bacillales,f:Bacillaceae_1,g:Bacillus
Otu11119	d:Bacteria(0.7600),p:"Proteobacteria"(0.2500),c:Halobacteria(0.1700),o:Haloferacales(0.1200),f:Haloferacaceae(0.1200),g:Halorubrum(0.0800)	+
Otu11121	d:Bacteria(0.9700),p:"Proteobacteria"(0.2900),c:Flavobacteriia(0.1900),o:"Flavobacteriales"(0.1900),f:Flavobacteriaceae(0.1300),g:Chryseobacterium(0.0500)	-	d:Bacteria
Otu11120	d:Bacteria(0.9700),p:Firmicutes(0.2300),c:Chloroplast(0.1800),o:Clostridiales(0.1000),f:Chloroplast(0.1800),g:Bangiophyceae(0.1100)	-	d:Bacteria
Otu11123	d:Bacteria(0.9600),p:"Proteobacteria"(0.4500),c:Gammaproteobacteria(0.2700),o:Legionellales(0.2300),f:Legionellaceae(0.2300),g:Legionella(0.2300)	+	d:Bacteria
Otu11122	d:Bacteria(0.9900),p:"Proteobacteria"(0.3800),c:Actinobacteria(0.1700),o:Actinomycetales(0.1400),f:Geobacteraceae(0.1000),g:Geobacter(0.1000)	-	d:Bacteria
Otu11124	d:Bacteria(1.0000),p:Firmicutes(0.3200),c:Bacilli(0.2300),o:Lactobacillales(0.1400),f:Mycoplasmataceae(0.1300),g:Mycoplasma(0.1200)	-	d:Bacteria
Otu11118	d:Bacteria(0.9700),p:"Proteobacteria"(0.4800),c:Betaproteobacteria(0.2600),o:"Flavobacteriales"(0.1300),f:Flavobacteriaceae(0.1300),g:Saccharibacteria_genera_incertae_sedis(0.0800)	+	d:Bacteria
Otu11126	d:Bacteria(0.9800),p:"Proteobacteria"(0.5600),c:Gammaproteobacteria(0.2400),o:Oceanospirillales(0.1100),f:Lactobacillaceae(0.0800),g:Lactobacillus(0.0800)	+	d:Bacteria
Otu11125	d:Bacteria(0.9000),p:"Proteobacteria"(0.3100),c:Gammaproteobacteria(0.1600),o:Oceanospirillales(0.1500),f:Halomonadaceae(0.1400),g:Lactobacillus(0.1000)	+	d:Bacteria
Otu11127	d:Bacteria(0.9600),p:"Proteobacteria"(0.3600),c:Actinobacteria(0.1400),o:Actinomycetales(0.0900),f:Lactobacillaceae(0.0700),g:Microgenomates_genera_incertae_sedis(0.0700)	-	d:Bacteria
Otu11128	d:Bacteria(0.9400),p:"Proteobacteria"(0.4300),c:Betaproteobacteria(0.1700),o:Campylobacterales(0.1400),f:Campylobacteraceae(0.1400),g:Campylobacter(0.1400)	+	d:Bacteria
Otu11130	d:Bacteria(0.9400),p:"Proteobacteria"(0.2900),c:Gammaproteobacteria(0.2000),o:Lactobacillales(0.1600),f:Lactobacillaceae(0.1400),g:Lactobacillus(0.0900)	+	d:Bacteria
Otu11131	d:Bacteria(1.0000),p:"Proteobacteria"(0.4000),c:Gammaproteobacteria(0.1300),o:Burkholderiales(0.1100),f:Planctomycetaceae(0.0800),g:Schlesneria(0.0800)	+	d:Bacteria
Otu11134	d:Bacteria(0.9400),p:"Tenericutes"(0.2300),c:Mollicutes(0.2300),o:Mycoplasmatales(0.1800),f:Mycoplasmataceae(0.1800),g:Mycoplasma(0.1800)	-	d:Bacteria
Otu11132	d:Bacteria(1.0000),p:"Proteobacteria"(0.3000),c:Clostridia(0.1600),o:Clostridiales(0.1600),f:Eubacteriaceae(0.1000),g:Acetobacterium(0.1000)	+	d:Bacteria
Otu11129	d:Bacteria(1.0000),p:Cyanobacteria/Chloroplast(0.9800),c:Chloroplast(0.9800),o:Bacillales(0.0100),f:Chloroplast(0.9800),g:Streptophyta(0.9800)	+	d:Bacteria,p:Cyanobacteria/Chloroplast,c:Chloroplast
Otu11135	d:Bacteria(0.9500),p:"Proteobacteria"(0.2300),c:Actinobacteria(0.1600),o:Alteromonadales(0.1200),f:Chloroplast(0.1400),g:Cryptomonadaceae(0.1000)	-	d:Bacteria
Otu11133	d:Bacteria(1.0000),p:"Proteobacteria"(0.4800),c:Betaproteobacteria(0.2500),o:Clostridiales(0.1700),f:Oxalobacteraceae(0.1200),g:Legionella(0.1100)	+	d:Bacteria
Otu11137	d:Bacteria(1.0000),p:"Proteobacteria"(0.3500),c:Actinobacteria(0.1600),o:Actinomycetales(0.1600),f:Mycoplasmataceae(0.1200),g:Mycoplasma(0.1200)	+	d:Bacteria
Otu11136	d:Bacteria(0.8100),p:"Proteobacteria"(0.2400),c:Gammaproteobacteria(0.1700),o:Actinomycetales(0.1200),f:Thermaceae(0.0900),g:"Candidatus_Korarchaeum"(0.0800)	+	d:Bacteria
Otu11138	d:Bacteria(0.9200),p:"Bacteroidetes"(0.4000),c:Flavobacteriia(0.1800),o:"Flavobacteriales"(0.1800),f:Flavobacteriaceae(0.1700),g:Mycoplasma(0.0600)	+	d:Bacteria
Otu11139	d:Bacteria(0.9700),p:"Proteobacteria"(0.4700),c:Betaproteobacteria(0.1900),o:Burkholderiales(0.1300),f:Chlamydiaceae(0.1100),g:Pararhodospirillum(0.0700)	+	d:Bacteria
Otu11140	d:Bacteria(0.8900),p:"Proteobacteria"(0.3300),c:Gammaproteobacteria(0.2300),o:Clostridiales(0.1000),f:Xanthomonadaceae(0.0800),g:Coprothermobacter(0.0600)	+	d:Bacteria
Otu11142	d:Bacteria(0.8900),p:"Proteobacteria"(0.1800),c:Actinobacteria(0.1600),o:Actinomycetales(0.1300),f:Flavobacteriaceae(0.0900),g:Acholeplasma(0.0600)	-	d:Bacteria
Otu11144	d:Bacteria(1.0000),p:Firmicutes(0.5000),c:Bacilli(0.3300),o:Lactobacillales(0.3000),f:Lactobacillaceae(0.2100),g:Lactobacillus(0.2100)	+	d:Bacteria
Otu11143	d:Bacteria(1.0000),p:"Proteobacteria"(0.6500),c:Gammaproteobacteria(0.4000),o:Oceanospirillales(0.1100),f:Legionellaceae(0.0900),g:Legionella(0.0900)	+	d:Bacteria
Otu11145	d:Bacteria(0.5400),p:"Euryarchaeota"(0.3500),c:Halobacteria(0.1900),o:Actinomycetales(0.0800),f:Flavobacteriaceae(0.0800),g:Woesearchaeota_Incertae_Sedis_AR15(0.0800)	-
Otu11141	d:Bacteria(0.9700),p:"Proteobacteria"(0.2400),c:Deinococci(0.2200),o:Thermales(0.1600),f:Thermaceae(0.1600),g:Meiothermus(0.1600)	+	d:Bacteria
Otu11148	d:Bacteria(0.9200),p:"Proteobacteria"(0.3300),c:Gammaproteobacteria(0.1500),o:Clostridiales(0.1400),f:Mycoplasmataceae(0.0800),g:Mycoplasma(0.0800)	+	d:Bacteria
Otu11146	d:Bacteria(0.9800),p:Firmicutes(0.4100),c:Clostridia(0.2600),o:Clostridiales(0.2600),f:Flavobacteriaceae(0.1700),g:Anaerococcus(0.1100)	+	d:Bacteria
Otu11147	d:Bacteria(0.7600),p:"Proteobacteria"(0.2700),c:Halobacteria(0.1900),o:Halobacteriales(0.1400),f:Halobacteriaceae(0.1400),g:Mycoplasma(0.0600)	+
Otu11150	d:Bacteria(0.8400),p:Firmicutes(0.4000),c:Clostridia(0.3400),o:Clostridiales(0.3400),f:Sphingobacteriaceae(0.1500),g:Pedobacter(0.1500)	+	d:Bacteria
Otu11149	d:Bacteria(0.8300),p:"Proteobacteria"(0.4800),c:Gammaproteobacteria(0.4200),o:Gammaproteobacteria_incertae_sedis(0.1700),f:Flavobacteriaceae(0.0700),g:Candidatus_Carsonella(0.1700)	-	d:Bacteria
Otu11151	d:Bacteria(0.9800),p:Firmicutes(0.4000),c:Bacilli(0.2000),o:Clostridiales(0.1900),f:Clostridiaceae_1(0.0600),g:Clostridium_sensu_stricto(0.0500)	+	d:Bacteria
Otu11153	d:Bacteria(0.8600),p:"Bacteroidetes"(0.3500),c:Sphingobacteriia(0.2300),o:"Sphingobacteriales"(0.2300),f:Chitinophagaceae(0.2000),g:Streptococcus(0.1200)	+	d:Bacteria
Otu11154	d:Bacteria(0.9800),p:Firmicutes(0.3300),c:Actinobacteria(0.1300),o:Actinomycetales(0.1200),f:Veillonellaceae(0.0900),g:Sporomusa(0.0900)	+	d:Bacteria
Otu11155	d:Bacteria(0.9700),p:Firmicutes(0.5000),c:Bacilli(0.3600),o:Bacillales(0.2200),f:Rickettsiaceae(0.1000),g:Rickettsia(0.1000)	-	d:Bacteria
Otu11152	d:Bacteria(1.0000),p:"Proteobacteria"(0.3800),c:Gammaproteobacteria(0.1500),o:"Flavobacteriales"(0.1300),f:Flavobacteriaceae(0.1300),g:Legionella(0.0500)	+	d:Bacteria
Otu11157	d:Bacteria(0.9800),p:"Proteobacteria"(0.3600),c:Mollicutes(0.2100),o:Mycoplasmatales(0.1800),f:Mycoplasmataceae(0.1800),g:Mycoplasma(0.1800)	+	d:Bacteria
Otu11156	d:Bacteria(0.8700),p:"Proteobacteria"(0.3400),c:Gammaproteobacteria(0.1800),o:Burkholderiales(0.0900),f:Oxalobacteraceae(0.0600),g:Massilia(0.0600)	+	d:Bacteria
Otu11158	d:Bacteria(0.9800),p:"Proteobacteria"(0.2900),c:Clostridia(0.1200),o:Clostridiales(0.1200),f:Mycoplasmataceae(0.0900),g:Parcubacteria_genera_incertae_sedis(0.1200)	+	d:Bacteria
Otu11159	d:Bacteria(0.9600),p:"Proteobacteria"(0.2800),c:Bacilli(0.2000),o:Bacillales(0.1600),f:Alteromonadaceae(0.0900),g:Paenibacillus(0.0800)	-	d:Bacteria
Otu11163	d:Bacteria(0.9000),p:"Proteobacteria"(0.2800),c:Clostridia(0.1400),o:Clostridiales(0.1400),f:Cytophagaceae(0.1000),g:Methanobrevibacter(0.0800)	+	d:Bacteria
Otu11160	d:Bacteria(0.9600),p:"Proteobacteria"(0.4000),c:Gammaproteobacteria(0.2200),o:Mycoplasmatales(0.1100),f:Mycoplasmataceae(0.1100),g:Mycoplasma(0.1100)	+	d:Bacteria
Otu11165	d:Bacteria(0.9100),p:"Proteobacteria"(0.2400),c:Deltaproteobacteria(0.1400),o:Desulfovibrionales(0.1200),f:Desulfovibrionaceae(0.0900),g:Desulfovibrio(0.0900)	+	d:Bacteria
Otu11166	d:Bacteria(0.9400),p:SR1(0.1900),c:Spirochaetia(0.1800),o:Spirochaetales(0.1800),f:Spirochaetaceae(0.1800),g:SR1_genera_incertae_sedis(0.1900)	+	d:Bacteria
Otu11161	d:Bacteria(0.8400),p:"Proteobacteria"(0.4600),c:Gammaproteobacteria(0.2900),o:Oceanospirillales(0.1700),f:Hahellaceae(0.1000),g:Halospina(0.1000)	+	d:Bacteria
Otu11167	d:Bacteria(0.9700),p:Firmicutes(0.2400),c:Clostridia(0.1500),o:Clostridiales(0.1500),f:Puniceicoccaceae(0.1200),g:Pelagicoccus(0.1200)	+	d:Bacteria
Otu11168	d:Bacteria(1.0000),p:Firmicutes(0.4100),c:Bacilli(0.3400),o:Bacillales(0.2900),f:Thermoactinomycetaceae_2(0.1400),g:Mechercharimyces(0.1400)	+	d:Bacteria
Otu11162	d:Bacteria(1.0000),p:"Armatimonadetes"(0.2900),c:Actinobacteria(0.2500),o:Actinomycetales(0.1700),f:Micromonosporaceae(0.1700),g:Armatimonadetes_gp4(0.2000)	+	d:Bacteria
Otu11164	d:Bacteria(0.9000),p:Firmicutes(0.2000),c:Mollicutes(0.1300),o:Mycoplasmatales(0.1200),f:Mycoplasmataceae(0.1200),g:Mycoplasma(0.1200)	+	d:Bacteria
Otu11171	d:Bacteria(0.8800),p:Firmicutes(0.4500),c:Bacilli(0.1800),o:Lactobacillales(0.1300),f:Veillonellaceae(0.1000),g:Lactobacillus(0.0900)	+	d:Bacteria
Otu11169	d:Bacteria(0.9800),p:Firmicutes(0.4700),c:Bacilli(0.3400),o:Bacillales(0.2000),f:Lactobacillaceae(0.1000),g:Lactobacillus(0.1000)	+	d:Bacteria
Otu11172	d:Bacteria(0.9300),p:"Bacteroidetes"(0.5900),c:"Bacteroidia"(0.2500),o:"Bacteroidales"(0.2500),f:Flavobacteriaceae(0.1800),g:Prevotella(0.0800)	-	d:Bacteria
Otu11170	d:Bacteria(0.9600),p:"Proteobacteria"(0.3100),c:Actinobacteria(0.1300),o:Actinomycetales(0.1300),f:Flavobacteriaceae(0.1000),g:Streptomyces(0.0800)	+	d:Bacteria
Otu11173	d:Bacteria(0.9300),p:"Bacteroidetes"(0.2200),c:Flavobacteriia(0.1400),o:"Flavobacteriales"(0.1400),f:Flavobacteriaceae(0.1400),g:Mycoplasma(0.1100)	-	d:Bacteria
Otu11174	d:Bacteria(0.9100),p:"Proteobacteria"(0.2500),c:Mollicutes(0.1200),o:Clostridiales(0.1000),f:Mycoplasmataceae(0.1000),g:Mycoplasma(0.0900)	-	d:Bacteria
Otu11175	d:Bacteria(0.8800),p:"Proteobacteria"(0.1900),c:Mollicutes(0.1700),o:Mycoplasmatales(0.1600),f:Mycoplasmataceae(0.1600),g:Mycoplasma(0.1600)	-	d:Bacteria
Otu11181	d:Bacteria(0.9500),p:"Proteobacteria"(0.3400),c:Bacilli(0.1900),o:Nitrospinales(0.1100),f:Nitrospinaceae(0.1100),g:Nitrospina(0.1100)	+	d:Bacteria
Otu11176	d:Bacteria(0.8800),p:"Proteobacteria"(0.4600),c:Gammaproteobacteria(0.1700),o:Chlamydiales(0.1000),f:Chlamydiaceae(0.1000),g:Chlamydia(0.1000)	+	d:Bacteria
Otu11180	d:Bacteria(0.9700),p:"Proteobacteria"(0.5200),c:Gammaproteobacteria(0.3300),o:Legionellales(0.1400),f:Legionellaceae(0.1400),g:Legionella(0.1400)	+	d:Bacteria
Otu11182	d:Bacteria(1.0000),p:Firmicutes(0.3300),c:Clostridia(0.1800),o:Clostridiales(0.1600),f:Flavobacteriaceae(0.1200),g:Campylobacter(0.0800)	+	d:Bacteria
Otu11177	d:Bacteria(0.9500),p:Firmicutes(0.4900),c:Bacilli(0.3900),o:Bacillales(0.2500),f:Chitinophagaceae(0.1500),g:Sediminibacterium(0.1000)	+	d:Bacteria
Otu11179	d:Bacteria(0.8000),p:Firmicutes(0.2200),c:Bacilli(0.1200),o:"Flavobacteriales"(0.0900),f:Flavobacteriaceae(0.0900),g:Roseiflexus(0.0800)	+	d:Bacteria
Otu11185	d:Bacteria(0.9900),p:"Proteobacteria"(0.2300),c:Actinobacteria(0.1800),o:Actinomycetales(0.1800),f:Flavobacteriaceae(0.0800),g:Kytococcus(0.0600)	-	d:Bacteria
Otu11183	d:Bacteria(0.9400),p:"Proteobacteria"(0.2400),c:Fusobacteriia(0.1700),o:"Fusobacteriales"(0.1700),f:"Leptotrichiaceae"(0.1700),g:Sebaldella(0.1200)	+	d:Bacteria
Otu11184	d:Bacteria(0.9000),p:"Proteobacteria"(0.4100),c:Gammaproteobacteria(0.1400),o:"Flavobacteriales"(0.1200),f:Flavobacteriaceae(0.1200),g:Roseomonas(0.0600)	+	d:Bacteria
Otu11188	d:Bacteria(0.9900),p:"Proteobacteria"(0.4200),c:Gammaproteobacteria(0.1900),o:Legionellales(0.1800),f:Pseudonocardiaceae(0.1100),g:Aquicella(0.1100)	+	d:Bacteria
Otu11186	d:Bacteria(0.9900),p:Firmicutes(0.4600),c:Bacilli(0.2900),o:Lactobacillales(0.2500),f:Lactobacillaceae(0.2100),g:Lactobacillus(0.2100)	-	d:Bacteria
Otu11187	d:Bacteria(1.0000),p:"Proteobacteria"(0.4300),c:Alphaproteobacteria(0.2200),o:Lactobacillales(0.1400),f:Rickettsiaceae(0.1300),g:Rickettsia(0.1100)	-	d:Bacteria
Otu11191	d:Bacteria(0.9400),p:"Tenericutes"(0.3000),c:Mollicutes(0.3000),o:Mycoplasmatales(0.2900),f:Mycoplasmataceae(0.2900),g:Mycoplasma(0.2900)	+	d:Bacteria
Otu11189	d:Bacteria(0.9800),p:"Proteobacteria"(0.4100),c:Gammaproteobacteria(0.2500),o:Oceanospirillales(0.2100),f:Halomonadaceae(0.2100),g:Chromohalobacter(0.2000)	+	d:Bacteria
Otu11190	d:Bacteria(0.9700),p:Firmicutes(0.5400),c:Bacilli(0.3800),o:Bacillales(0.3600),f:Paenibacillaceae_1(0.1000),g:Finegoldia(0.0800)	+	d:Bacteria
Otu11178	d:Bacteria(1.0000),p:"Proteobacteria"(1.0000),c:Alphaproteobacteria(1.0000),o:Rhodospirillales(1.0000),f:Acetobacteraceae(1.0000),g:Paracraurococcus(0.8100)	+	d:Bacteria,p:"Proteobacteria",c:Alphaproteobacteria,o:Rhodospirillales,f:Acetobacteraceae,g:Paracraurococcus
Otu11193	d:Bacteria(0.9100),p:"Tenericutes"(0.3100),c:Mollicutes(0.3100),o:Mycoplasmatales(0.2600),f:Mycoplasmataceae(0.2600),g:Mycoplasma(0.2500)	-	d:Bacteria
Otu11194	d:Bacteria(0.9200),p:"Proteobacteria"(0.2600),c:Gammaproteobacteria(0.1700),o:Alteromonadales(0.1300),f:Alteromonadaceae(0.1300),g:Mycoplasma(0.1200)	-	d:Bacteria
Otu11192	d:Bacteria(0.8500),p:"Proteobacteria"(0.2600),c:Clostridia(0.1800),o:Clostridiales(0.1100),f:Deinococcaceae(0.1100),g:Deinococcus(0.1100)	+	d:Bacteria
Otu11197	d:Bacteria(1.0000),p:"Tenericutes"(0.4600),c:Mollicutes(0.4600),o:Mycoplasmatales(0.4600),f:Mycoplasmataceae(0.4600),g:Mycoplasma(0.4300)	+	d:Bacteria
Otu11198	d:Bacteria(0.9900),p:"Bacteroidetes"(0.5300),c:Flavobacteriia(0.4100),o:"Flavobacteriales"(0.4100),f:Flavobacteriaceae(0.4000),g:Candidatus_Carsonella(0.0900)	+	d:Bacteria
Otu11196	d:Bacteria(0.9900),p:"Proteobacteria"(0.3600),c:Bacilli(0.1700),o:Actinomycetales(0.1500),f:Lactobacillaceae(0.0800),g:Lactobacillus(0.0800)	+	d:Bacteria
Otu11199	d:Bacteria(0.9900),p:"Bacteroidetes"(0.2100),c:Mollicutes(0.1200),o:Mycoplasmatales(0.1000),f:Mycoplasmataceae(0.1000),g:Mycoplasma(0.0900)	-	d:Bacteria
Otu11195	d:Bacteria(1.0000),p:"Proteobacteria"(0.6600),c:Gammaproteobacteria(0.5600),o:Oceanospirillales(0.1600),f:Halomonadaceae(0.1400),g:Legionella(0.1300)	+	d:Bacteria
Otu11201	d:Bacteria(0.9900),p:"Proteobacteria"(0.3000),c:Mollicutes(0.2100),o:Mycoplasmatales(0.2100),f:Mycoplasmataceae(0.2100),g:Mycoplasma(0.2000)	-	d:Bacteria
Otu11200	d:Bacteria(0.9200),p:"Proteobacteria"(0.3300),c:Actinobacteria(0.2000),o:Actinomycetales(0.1900),f:Alteromonadaceae(0.0900),g:Glaciecola(0.0900)	+	d:Bacteria
Otu11202	d:Bacteria(0.9400),p:Firmicutes(0.3800),c:Bacilli(0.2500),o:Bacillales(0.1500),f:Xanthomonadaceae(0.0600),g:Saccharibacteria_genera_incertae_sedis(0.0700)	+	d:Bacteria
Otu11203	d:Bacteria(0.9900),p:"Proteobacteria"(0.5300),c:Gammaproteobacteria(0.2500),o:Clostridiales(0.1100),f:Sphingomonadaceae(0.1100),g:Pseudoxanthomonas(0.0800)	+	d:Bacteria
Otu11204	d:Bacteria(0.8600),p:"Proteobacteria"(0.2300),c:Betaproteobacteria(0.1300),o:Aquificales(0.1100),f:Hydrogenothermaceae(0.1100),g:Persephonella(0.0900)	+	d:Bacteria
Otu11205	d:Bacteria(0.6900),p:"Euryarchaeota"(0.3000),c:Halobacteria(0.2300),o:Halobacteriales(0.1400),f:Halobacteriaceae(0.1400),g:Halomicroarcula(0.0800)	+
Otu11206	d:Bacteria(1.0000),p:"Proteobacteria"(0.4500),c:Gammaproteobacteria(0.2300),o:"Sphingobacteriales"(0.1400),f:Flavobacteriaceae(0.1200),g:Sphingomonas(0.1100)	+	d:Bacteria
Otu11209	d:Bacteria(0.9600),p:"Proteobacteria"(0.3000),c:Alphaproteobacteria(0.2300),o:Phycisphaerales(0.1200),f:Phycisphaeraceae(0.1200),g:Phycisphaera(0.1200)	-	d:Bacteria
Otu11211	d:Bacteria(0.9800),p:"Bacteroidetes"(0.2700),c:"Bacteroidia"(0.1900),o:"Bacteroidales"(0.1900),f:Bacteroidaceae(0.1300),g:Bacteroides(0.1300)	+	d:Bacteria
Otu11210	d:Bacteria(0.9400),p:"Proteobacteria"(0.2800),c:Actinobacteria(0.1700),o:Actinomycetales(0.1100),f:Deinococcaceae(0.0800),g:Deinococcus(0.0800)	-	d:Bacteria
Otu11213	d:Bacteria(1.0000),p:"Bacteroidetes"(0.5000),c:Flavobacteriia(0.3500),o:"Flavobacteriales"(0.3500),f:Flavobacteriaceae(0.3500),g:Chryseobacterium(0.1100)	-	d:Bacteria
Otu11212	d:Bacteria(0.9700),p:Firmicutes(0.2600),c:Actinobacteria(0.1500),o:Actinomycetales(0.1500),f:Mycoplasmataceae(0.0900),g:Mycoplasma(0.0900)	-	d:Bacteria
Otu11208	d:Bacteria(0.9600),p:"Actinobacteria"(0.4200),c:Actinobacteria(0.4200),o:Actinomycetales(0.3900),f:Microbacteriaceae(0.1800),g:Microbacterium(0.1800)	+	d:Bacteria
Otu11214	d:Bacteria(0.9700),p:"Proteobacteria"(0.3700),c:Bacilli(0.1600),o:Clostridiales(0.1500),f:Desulfovibrionaceae(0.1200),g:Desulfovibrio(0.0900)	-	d:Bacteria
Otu11215	d:Bacteria(0.9600),p:"Proteobacteria"(0.2500),c:Mollicutes(0.2100),o:Entomoplasmatales(0.1200),f:Spiroplasmataceae(0.1200),g:Spiroplasma(0.1200)	-	d:Bacteria
Otu11216	d:Bacteria(0.9700),p:Firmicutes(0.2700),c:Mollicutes(0.1800),o:Mycoplasmatales(0.1800),f:Mycoplasmataceae(0.1800),g:Ureaplasma(0.1100)	+	d:Bacteria
Otu11217	d:Bacteria(0.9700),p:"Bacteroidetes"(0.3600),c:"Bacteroidia"(0.1500),o:"Bacteroidales"(0.1500),f:Bacteroidaceae(0.1300),g:Bacteroides(0.1300)	-	d:Bacteria
Otu11207	d:Bacteria(1.0000),p:"Actinobacteria"(1.0000),c:Actinobacteria(1.0000),o:Actinomycetales(1.0000),f:Nocardioidaceae(1.0000),g:Nocardioides(1.0000)	+	d:Bacteria,p:"Actinobacteria",c:Actinobacteria,o:Actinomycetales,f:Nocardioidaceae,g:Nocardioides
Otu11218	d:Bacteria(0.9600),p:"Bacteroidetes"(0.3000),c:Cytophagia(0.1500),o:Cytophagales(0.1500),f:Flavobacteriaceae(0.1300),g:Algoriphagus(0.1100)	-	d:Bacteria
Otu11219	d:Bacteria(0.9500),p:Firmicutes(0.3400),c:Bacilli(0.2300),o:Lactobacillales(0.1800),f:Mycoplasmataceae(0.1100),g:Mycoplasma(0.1100)	+	d:Bacteria
Otu11220	d:Bacteria(0.7400),p:"Proteobacteria"(0.2900),c:Alphaproteobacteria(0.2200),o:Sphingomonadales(0.1800),f:Sphingomonadaceae(0.1600),g:Methanogenium(0.1300)	+
Otu11223	d:Bacteria(0.9900),p:"Proteobacteria"(0.3800),c:Gammaproteobacteria(0.3200),o:Actinomycetales(0.2300),f:Francisellaceae(0.2000),g:Francisella(0.2000)	+	d:Bacteria
Otu11221	d:Bacteria(1.0000),p:"Proteobacteria"(0.3600),c:Clostridia(0.1700),o:Clostridiales(0.1700),f:Ruminococcaceae(0.1000),g:Streptomyces(0.0500)	+	d:Bacteria
Otu11222	d:Bacteria(0.8500),p:"Proteobacteria"(0.3400),c:Gammaproteobacteria(0.1600),o:Burkholderiales(0.1000),f:Flavobacteriaceae(0.0700),g:Chlamydia(0.0500)	+	d:Bacteria
Otu11224	d:Bacteria(0.9300),p:"Bacteroidetes"(0.2100),c:Flavobacteriia(0.1700),o:"Flavobacteriales"(0.1700),f:Flavobacteriaceae(0.1700),g:Mycoplasma(0.1300)	-	d:Bacteria
Otu11226	d:Bacteria(0.8800),p:"Proteobacteria"(0.1700),c:Actinobacteria(0.1400),o:Actinomycetales(0.1100),f:"Fusobacteriaceae"(0.0600),g:Saccharibacteria_genera_incertae_sedis(0.0500)	+	d:Bacteria
Otu11228	d:Bacteria(1.0000),p:Firmicutes(0.4800),c:Bacilli(0.2400),o:Bacillales(0.2100),f:Veillonellaceae(0.1200),g:Staphylococcus(0.1100)	+	d:Bacteria
Otu11227	d:Bacteria(0.9000),p:Firmicutes(0.3000),c:Gammaproteobacteria(0.1300),o:"Sphingobacteriales"(0.1000),f:Thermoactinomycetaceae_1(0.0700),g:Geothermomicrobium(0.0700)	+	d:Bacteria
Otu11229	d:Bacteria(1.0000),p:"Proteobacteria"(0.3200),c:Bacilli(0.2200),o:Lactobacillales(0.1800),f:Enterococcaceae(0.1000),g:Enterococcus(0.1000)	+	d:Bacteria
Otu11225	d:Bacteria(1.0000),p:"Proteobacteria"(0.3600),c:Gammaproteobacteria(0.2400),o:"Flavobacteriales"(0.1800),f:Flavobacteriaceae(0.0900),g:Lishizhenia(0.0900)	+	d:Bacteria
Otu11230	d:Bacteria(0.9800),p:"Proteobacteria"(0.3800),c:Clostridia(0.1900),o:Clostridiales(0.1800),f:Eubacteriaceae(0.1000),g:Eubacterium(0.1000)	-	d:Bacteria
Otu11233	d:Bacteria(0.5500),p:"Euryarchaeota"(0.3600),c:Methanobacteria(0.1700),o:Methanobacteriales(0.1700),f:Methanobacteriaceae(0.1700),g:Methanobrevibacter(0.1500)	+
Otu11231	d:Bacteria(0.7400),p:"Proteobacteria"(0.3100),c:Gammaproteobacteria(0.2200),o:Mycoplasmatales(0.1100),f:Mycoplasmataceae(0.1100),g:Mycoplasma(0.1100)	+
Otu11232	d:Bacteria(0.9500),p:"Bacteroidetes"(0.2700),c:Bacilli(0.1600),o:Actinomycetales(0.1300),f:Flavobacteriaceae(0.1200),g:Mucilaginibacter(0.0900)	+	d:Bacteria
Otu11236	d:Bacteria(0.9700),p:"Actinobacteria"(0.2500),c:Actinobacteria(0.2500),o:Actinomycetales(0.2500),f:Corynebacteriaceae(0.1400),g:Corynebacterium(0.1400)	+	d:Bacteria
Otu11234	d:Bacteria(0.9200),p:"Proteobacteria"(0.2500),c:Betaproteobacteria(0.1500),o:Actinomycetales(0.1300),f:Streptomycetaceae(0.1300),g:Streptomyces(0.1300)	+	d:Bacteria
Otu11237	d:Bacteria(0.9500),p:"Proteobacteria"(0.2900),c:Actinobacteria(0.2000),o:Actinomycetales(0.2000),f:Rhodobacteraceae(0.0800),g:Marinobacterium(0.0800)	-	d:Bacteria
Otu11238	d:Bacteria(1.0000),p:"Proteobacteria"(0.4300),c:Gammaproteobacteria(0.1900),o:Neisseriales(0.1800),f:Neisseriaceae(0.1800),g:Simonsiella(0.1600)	-	d:Bacteria
Otu11239	d:Bacteria(1.0000),p:"Proteobacteria"(0.2700),c:Verrucomicrobiae(0.1300),o:Verrucomicrobiales(0.1300),f:Verrucomicrobiaceae(0.1300),g:Brevifollis(0.1200)	+	d:Bacteria
Otu11240	d:Bacteria(0.9700),p:"Bacteroidetes"(0.3500),c:Sphingobacteriia(0.2300),o:"Sphingobacteriales"(0.2300),f:Sphingobacteriaceae(0.1700),g:Pedobacter(0.1100)	+	d:Bacteria
Otu11235	d:Bacteria(1.0000),p:"Proteobacteria"(1.0000),c:Alphaproteobacteria(1.0000),o:Rhodobacterales(1.0000),f:Rhodobacteraceae(1.0000),g:Paracoccus(0.9900)	+	d:Bacteria,p:"Proteobacteria",c:Alphaproteobacteria,o:Rhodobacterales,f:Rhodobacteraceae,g:Paracoccus
Otu11242	d:Bacteria(1.0000),p:"Proteobacteria"(0.3600),c:Clostridia(0.1600),o:Clostridiales(0.1500),f:Pseudonocardiaceae(0.0600),g:Deinococcus(0.0600)	+	d:Bacteria
Otu11241	d:Bacteria(0.9300),p:"Bacteroidetes"(0.2300),c:Flavobacteriia(0.1300),o:"Flavobacteriales"(0.1300),f:Flavobacteriaceae(0.1300),g:Segetibacter(0.0500)	+	d:Bacteria
Otu11243	d:Bacteria(1.0000),p:"Proteobacteria"(0.4500),c:Gammaproteobacteria(0.2800),o:Actinomycetales(0.2200),f:Streptomycetaceae(0.1700),g:Streptomyces(0.1400)	+	d:Bacteria
Otu11245	d:Bacteria(0.9900),p:"Proteobacteria"(0.3700),c:Epsilonproteobacteria(0.2100),o:Campylobacterales(0.2100),f:Campylobacteraceae(0.2100),g:Campylobacter(0.2000)	-	d:Bacteria
Otu11246	d:Bacteria(0.9800),p:Firmicutes(0.2700),c:Bacilli(0.2500),o:Bacillales(0.1700),f:Flavobacteriaceae(0.1100),g:Microgenomates_genera_incertae_sedis(0.1300)	-	d:Bacteria
Otu11244	d:Bacteria(0.7400),p:"Euryarchaeota"(0.2600),c:Actinobacteria(0.2400),o:Actinomycetales(0.2100),f:Methanocorpusculaceae(0.1100),g:Methanocorpusculum(0.1100)	+
Otu11248	d:Bacteria(0.8800),p:Firmicutes(0.2800),c:Bacilli(0.2500),o:Lactobacillales(0.1500),f:Mycoplasmataceae(0.1400),g:Mycoplasma(0.1400)	+	d:Bacteria
Otu11249	d:Bacteria(0.9600),p:Firmicutes(0.4300),c:Bacilli(0.2800),o:Lactobacillales(0.2000),f:Lactobacillaceae(0.1400),g:Lactobacillus(0.1200)	-	d:Bacteria
Otu11250	d:Bacteria(0.9600),p:"Actinobacteria"(0.2900),c:Actinobacteria(0.2900),o:Actinomycetales(0.2800),f:Flavobacteriaceae(0.1200),g:Sanguibacter(0.1000)	-	d:Bacteria
Otu11252	d:Bacteria(0.8600),p:"Proteobacteria"(0.2700),c:Gammaproteobacteria(0.1400),o:"Sphingobacteriales"(0.1100),f:Sphingobacteriaceae(0.0900),g:Mycoplasma(0.0900)	-	d:Bacteria
Otu11251	d:Bacteria(0.8900),p:"Proteobacteria"(0.3300),c:Gammaproteobacteria(0.2400),o:Oceanospirillales(0.0800),f:Vibrionaceae(0.0600),g:Saccharibacteria_genera_incertae_sedis(0.0900)	+	d:Bacteria
Otu11247	d:Bacteria(0.9600),p:"Proteobacteria"(0.4100),c:Gammaproteobacteria(0.2900),o:Actinomycetales(0.1800),f:Legionellaceae(0.1800),g:Legionella(0.1800)	+	d:Bacteria
Otu11255	d:Bacteria(0.9800),p:"Proteobacteria"(0.3900),c:Bacilli(0.3000),o:Lactobacillales(0.2600),f:Lactobacillaceae(0.2600),g:Lactobacillus(0.2600)	+	d:Bacteria
Otu11254	d:Bacteria(0.7800),p:Firmicutes(0.2400),c:Actinobacteria(0.1300),o:Actinomycetales(0.1200),f:Peptoniphilaceae(0.0600),g:Candidatus_Parvarchaeum(0.0900)	+
Otu11253	d:Bacteria(0.9900),p:"Bacteroidetes"(0.3000),c:Flavobacteriia(0.2300),o:"Flavobacteriales"(0.2300),f:Flavobacteriaceae(0.2300),g:Chlamydia(0.1100)	+	d:Bacteria
Otu11256	d:Bacteria(0.9100),p:Firmicutes(0.3600),c:Bacilli(0.2000),o:Clostridiales(0.1100),f:Lactobacillaceae(0.0700),g:Prevotella(0.0500)	+	d:Bacteria
Otu11257	d:Bacteria(0.6200),p:"Euryarchaeota"(0.3500),c:Halobacteria(0.1600),o:Methanobacteriales(0.1200),f:Methanobacteriaceae(0.1200),g:Haloplanus(0.0900)	+
Otu11259	d:Bacteria(0.8000),p:"Proteobacteria"(0.3400),c:Actinobacteria(0.1400),o:Actinomycetales(0.1400),f:Campylobacteraceae(0.0900),g:Arcobacter(0.0900)	+	d:Bacteria
Otu11260	d:Bacteria(0.8800),p:"Proteobacteria"(0.4100),c:Gammaproteobacteria(0.2800),o:Legionellales(0.1700),f:Legionellaceae(0.1200),g:Legionella(0.1200)	+	d:Bacteria
Otu11258	d:Bacteria(1.0000),p:Cyanobacteria/Chloroplast(0.8500),c:Chloroplast(0.8100),o:Bacillales(0.0200),f:Chloroplast(0.8100),g:Streptophyta(0.8100)	+	d:Bacteria,p:Cyanobacteria/Chloroplast,c:Chloroplast
Otu11261	d:Bacteria(0.9300),p:"Proteobacteria"(0.3000),c:Actinobacteria(0.2100),o:Actinomycetales(0.2100),f:Nocardiaceae(0.0700),g:Nocardia(0.0600)	+	d:Bacteria
Otu11263	d:Bacteria(0.8500),p:Firmicutes(0.2400),c:Bacilli(0.2200),o:Lactobacillales(0.1400),f:Lactobacillaceae(0.1100),g:Lactobacillus(0.1100)	-	d:Bacteria
Otu11264	d:Bacteria(0.9800),p:Firmicutes(0.4700),c:Bacilli(0.2400),o:Clostridiales(0.2100),f:Streptococcaceae(0.1000),g:Lactococcus(0.0700)	-	d:Bacteria
Otu11265	d:Bacteria(0.9000),p:"Proteobacteria"(0.3200),c:Gammaproteobacteria(0.1900),o:Actinomycetales(0.1100),f:Halomonadaceae(0.0700),g:Methanocella(0.0500)	+	d:Bacteria
Otu11266	d:Bacteria(0.7400),p:"Proteobacteria"(0.2200),c:Gammaproteobacteria(0.1600),o:Clostridiales(0.1200),f:Halobacteriaceae(0.0800),g:Halorubellus(0.0600)	+
Otu11267	d:Bacteria(0.9600),p:Firmicutes(0.3600),c:Bacilli(0.2400),o:Lactobacillales(0.1700),f:Alteromonadaceae(0.1400),g:Mycoplasma(0.0900)	-	d:Bacteria
Otu11262	d:Bacteria(0.9800),p:"Proteobacteria"(0.4700),c:Betaproteobacteria(0.2000),o:Burkholderiales(0.1300),f:Burkholderiaceae(0.1200),g:Burkholderia(0.1100)	+	d:Bacteria
Otu11268	d:Bacteria(0.8900),p:"Proteobacteria"(0.3900),c:Gammaproteobacteria(0.2000),o:Gammaproteobacteria_incertae_sedis(0.1400),f:Haloferacaceae(0.0800),g:Candidatus_Carsonella(0.1400)	+	d:Bacteria
Otu11269	d:Bacteria(0.9900),p:"Proteobacteria"(0.5300),c:Gammaproteobacteria(0.4200),o:Alteromonadales(0.1400),f:Flavobacteriaceae(0.0800),g:Acinetobacter(0.0800)	+	d:Bacteria
Otu11270	d:Bacteria(0.9500),p:"Proteobacteria"(0.5200),c:Alphaproteobacteria(0.2400),o:Sphingomonadales(0.1200),f:Sphingomonadaceae(0.1200),g:Sphingomonas(0.1200)	+	d:Bacteria
Otu11273	d:Bacteria(0.9800),p:"Proteobacteria"(0.4300),c:Gammaproteobacteria(0.3300),o:Legionellales(0.1800),f:Legionellaceae(0.1800),g:Legionella(0.1800)	+	d:Bacteria
Otu11271	d:Bacteria(0.8100),p:Firmicutes(0.2900),c:Bacilli(0.2100),o:Methanobacteriales(0.1300),f:Methanobacteriaceae(0.1300),g:Methanobacterium(0.0900)	+	d:Bacteria
Otu11272	d:Bacteria(1.0000),p:Firmicutes(0.3300),c:Bacilli(0.2900),o:"Sphingobacteriales"(0.2300),f:Chitinophagaceae(0.2200),g:Lactobacillus(0.1100)	+	d:Bacteria
Otu11276	d:Bacteria(0.9300),p:"Proteobacteria"(0.3200),c:Actinobacteria(0.2000),o:Actinomycetales(0.1800),f:Bacteroidaceae(0.1200),g:Bacteroides(0.1200)	+	d:Bacteria
Otu11277	d:Bacteria(0.9800),p:"Proteobacteria"(0.2500),c:Gammaproteobacteria(0.2000),o:"Flavobacteriales"(0.1000),f:Flavobacteriaceae(0.0900),g:Microgenomates_genera_incertae_sedis(0.0600)	+	d:Bacteria
Otu11274	d:Bacteria(0.9100),p:"Proteobacteria"(0.2900),c:Deinococci(0.2300),o:Deinococcales(0.1300),f:Deinococcaceae(0.1200),g:Deinococcus(0.1200)	+	d:Bacteria
Otu11279	d:Bacteria(0.9400),p:"Bacteroidetes"(0.4200),c:Actinobacteria(0.2600),o:Actinomycetales(0.2100),f:Flavobacteriaceae(0.1600),g:Prevotella(0.1400)	-	d:Bacteria
Otu11275	d:Bacteria(1.0000),p:"Bacteroidetes"(0.2600),c:Bacilli(0.2000),o:"Flavobacteriales"(0.2000),f:Flavobacteriaceae(0.2000),g:Acholeplasma(0.0800)	+	d:Bacteria
Otu11278	d:Bacteria(0.9100),p:"Bacteroidetes"(0.6600),c:Flavobacteriia(0.5700),o:"Flavobacteriales"(0.5700),f:Flavobacteriaceae(0.5700),g:Aquimarina(0.1400)	+	d:Bacteria
Otu11280	d:Bacteria(0.9000),p:"Bacteroidetes"(0.2600),c:Flavobacteriia(0.1400),o:"Flavobacteriales"(0.1400),f:Flavobacteriaceae(0.1400),g:Saccharibacteria_genera_incertae_sedis(0.0600)	+	d:Bacteria
Otu11281	d:Bacteria(0.9900),p:"Proteobacteria"(0.5100),c:Gammaproteobacteria(0.2600),o:Xanthomonadales(0.1500),f:Sinobacteraceae(0.1500),g:Arcobacter(0.1200)	+	d:Bacteria
Otu11282	d:Bacteria(1.0000),p:"Proteobacteria"(0.5400),c:Alphaproteobacteria(0.3200),o:Rhodospirillales(0.2600),f:Acetobacteraceae(0.2300),g:Gluconobacter(0.0900)	-	d:Bacteria
Otu11285	d:Bacteria(0.9800),p:"Proteobacteria"(0.3900),c:Bacilli(0.2000),o:Bacillales(0.1500),f:Staphylococcaceae(0.1200),g:Staphylococcus(0.1200)	+	d:Bacteria
Otu11284	d:Bacteria(0.9700),p:"Proteobacteria"(0.1900),c:Deltaproteobacteria(0.0800),o:Actinomycetales(0.0600),f:Flavobacteriaceae(0.0600),g:Parcubacteria_genera_incertae_sedis(0.0600)	+	d:Bacteria
Otu11286	d:Bacteria(0.9300),p:Firmicutes(0.3000),c:Mollicutes(0.2300),o:Mycoplasmatales(0.2200),f:Mycoplasmataceae(0.2200),g:Mycoplasma(0.2200)	-	d:Bacteria
Otu11283	d:Bacteria(0.8500),p:"Proteobacteria"(0.3000),c:Gammaproteobacteria(0.1200),o:Campylobacterales(0.1100),f:Campylobacteraceae(0.0900),g:Mechercharimyces(0.0600)	+	d:Bacteria
Otu11287	d:Bacteria(0.9900),p:"Proteobacteria"(0.4800),c:Gammaproteobacteria(0.2900),o:"Sphingobacteriales"(0.1300),f:Legionellaceae(0.0800),g:Legionella(0.0800)	+	d:Bacteria
Otu11288	d:Bacteria(0.9700),p:"Proteobacteria"(0.5600),c:Gammaproteobacteria(0.3300),o:Aeromonadales(0.1100),f:Aeromonadaceae(0.1100),g:Methylocaldum(0.0800)	+	d:Bacteria
Otu11289	d:Bacteria(0.9800),p:"Proteobacteria"(0.5700),c:Gammaproteobacteria(0.2800),o:Xanthomonadales(0.1500),f:Xanthomonadaceae(0.1500),g:Arenimonas(0.0900)	+	d:Bacteria
Otu11290	d:Bacteria(0.8900),p:"Proteobacteria"(0.5200),c:Betaproteobacteria(0.1600),o:Burkholderiales(0.1500),f:Desulfobacteraceae(0.1100),g:Desulfatiferula(0.1000)	+	d:Bacteria
Otu11291	d:Bacteria(0.8800),p:"Proteobacteria"(0.3100),c:Gammaproteobacteria(0.2200),o:Legionellales(0.1600),f:Legionellaceae(0.1600),g:Legionella(0.1600)	+	d:Bacteria
Otu11292	d:Bacteria(0.9900),p:"Proteobacteria"(0.5500),c:Gammaproteobacteria(0.2900),o:Actinomycetales(0.1400),f:Alcanivoracaceae(0.0800),g:Alcanivorax(0.0800)	+	d:Bacteria
Otu11293	d:Bacteria(0.9000),p:"Proteobacteria"(0.3300),c:Gammaproteobacteria(0.1800),o:Spirochaetales(0.1400),f:Spirochaetaceae(0.0900),g:Leptospira(0.0500)	-	d:Bacteria
Otu11294	d:Bacteria(0.9800),p:"Proteobacteria"(0.4500),c:Gammaproteobacteria(0.2900),o:Mycoplasmatales(0.1800),f:Mycoplasmataceae(0.1800),g:Mycoplasma(0.1700)	-	d:Bacteria
Otu11297	d:Bacteria(0.9300),p:Firmicutes(0.2900),c:Actinobacteria(0.2100),o:Actinomycetales(0.2000),f:Mycoplasmataceae(0.1200),g:Mycoplasma(0.1100)	-	d:Bacteria
Otu11295	d:Bacteria(0.9400),p:"Proteobacteria"(0.2000),c:Aquificae(0.2000),o:Desulfurobacteriales(0.1200),f:Chloroplast(0.1400),g:Streptophyta(0.1300)	-	d:Bacteria
Otu11299	d:Bacteria(0.9300),p:"Proteobacteria"(0.2500),c:Mollicutes(0.2000),o:Mycoplasmatales(0.1700),f:Mycoplasmataceae(0.1700),g:Ureaplasma(0.1300)	-	d:Bacteria
Otu11296	d:Bacteria(0.8300),p:"Proteobacteria"(0.1900),c:Halobacteria(0.1500),o:"Flavobacteriales"(0.1200),f:Flavobacteriaceae(0.1200),g:Halomonas(0.0800)	+	d:Bacteria
Otu11298	d:Bacteria(1.0000),p:"Proteobacteria"(0.2700),c:Mollicutes(0.2600),o:Mycoplasmatales(0.1700),f:Mycoplasmataceae(0.1700),g:Methylosarcina(0.1100)	+	d:Bacteria
Otu11300	d:Bacteria(0.9300),p:"Proteobacteria"(0.3200),c:Gammaproteobacteria(0.2100),o:Thermales(0.0800),f:Thermaceae(0.0800),g:Meiothermus(0.0700)	+	d:Bacteria
Otu11303	d:Bacteria(0.9800),p:"Proteobacteria"(0.2400),c:Gammaproteobacteria(0.1200),o:"Flavobacteriales"(0.1000),f:Flavobacteriaceae(0.0900),g:Fusobacterium(0.0700)	+	d:Bacteria
Otu11302	d:Bacteria(0.9800),p:"Bacteroidetes"(0.3800),c:Sphingobacteriia(0.1400),o:"Sphingobacteriales"(0.1400),f:Chitinophagaceae(0.1300),g:Spirosoma(0.0800)	-	d:Bacteria
Otu11301	d:Bacteria(0.8600),p:Firmicutes(0.2900),c:Clostridia(0.1800),o:Clostridiales(0.1700),f:Flavobacteriaceae(0.1200),g:Spiroplasma(0.0700)	-	d:Bacteria
Otu11304	d:Bacteria(0.8900),p:"Proteobacteria"(0.3000),c:Gammaproteobacteria(0.2100),o:Spirochaetales(0.1700),f:Petrotogaceae(0.1400),g:Petrotoga(0.1300)	+	d:Bacteria
Otu11306	d:Bacteria(0.9500),p:"Proteobacteria"(0.4100),c:Alphaproteobacteria(0.2000),o:Actinomycetales(0.1100),f:Chloroplast(0.1100),g:Lactobacillus(0.0900)	+	d:Bacteria
Otu11308	d:Bacteria(0.8900),p:"Proteobacteria"(0.3500),c:Gammaproteobacteria(0.1900),o:Actinomycetales(0.1400),f:Enterobacteriaceae(0.0600),g:Woesearchaeota_Incertae_Sedis_AR18(0.0600)	-	d:Bacteria
Otu11305	d:Bacteria(0.8300),p:"Proteobacteria"(0.3800),c:Gammaproteobacteria(0.3000),o:Lactobacillales(0.2000),f:Lactobacillaceae(0.1900),g:Lactobacillus(0.1800)	+	d:Bacteria
Otu11309	d:Bacteria(0.9800),p:Firmicutes(0.4000),c:Clostridia(0.1700),o:Clostridiales(0.1700),f:Mycoplasmataceae(0.1500),g:Mycoplasma(0.1400)	-	d:Bacteria
Otu11307	d:Bacteria(0.9100),p:"Proteobacteria"(0.3500),c:Betaproteobacteria(0.1600),o:"Sphingobacteriales"(0.1300),f:Chitinophagaceae(0.0800),g:Burkholderia(0.0700)	+	d:Bacteria
Otu11310	d:Bacteria(0.9000),p:Firmicutes(0.2800),c:Clostridia(0.1700),o:Clostridiales(0.1600),f:Mycoplasmataceae(0.1200),g:Mycoplasma(0.1000)	-	d:Bacteria
Otu11312	d:Bacteria(0.9900),p:Firmicutes(0.3300),c:Mollicutes(0.2300),o:Lactobacillales(0.2200),f:Mycoplasmataceae(0.2200),g:Mycoplasma(0.2200)	-	d:Bacteria
Otu11311	d:Bacteria(0.8900),p:"Actinobacteria"(0.1900),c:Actinobacteria(0.1900),o:Actinomycetales(0.1900),f:"Prevotellaceae"(0.0600),g:Saccharibacteria_genera_incertae_sedis(0.0700)	-	d:Bacteria
Otu11314	d:Bacteria(1.0000),p:"Proteobacteria"(0.4500),c:Gammaproteobacteria(0.2000),o:Actinomycetales(0.0800),f:Neisseriaceae(0.0600),g:Oceanimonas(0.0600)	+	d:Bacteria
Otu11315	d:Bacteria(0.9700),p:"Proteobacteria"(0.2900),c:Bacilli(0.2200),o:Lactobacillales(0.2100),f:Lactobacillaceae(0.1900),g:Lactobacillus(0.1900)	+	d:Bacteria
Otu11313	d:Bacteria(0.9400),p:"Proteobacteria"(0.3800),c:Actinobacteria(0.2600),o:Actinomycetales(0.2600),f:Thermomonosporaceae(0.0900),g:Thermomonospora(0.0900)	+	d:Bacteria
Otu11316	d:Bacteria(0.9800),p:Firmicutes(0.6200),c:Bacilli(0.3700),o:Bacillales(0.2600),f:Paenibacillaceae_1(0.2400),g:Paenibacillus(0.2300)	-	d:Bacteria
Otu11318	d:Bacteria(0.9900),p:"Proteobacteria"(0.4100),c:Actinobacteria(0.3100),o:Actinomycetales(0.2800),f:Pseudonocardiaceae(0.1400),g:Pseudonocardia(0.1400)	+	d:Bacteria
Otu11321	d:Bacteria(0.9600),p:"Proteobacteria"(0.3200),c:Gammaproteobacteria(0.1800),o:Clostridiales(0.1400),f:Flavobacteriaceae(0.1100),g:Mycoplasma(0.0800)	+	d:Bacteria
Otu11317	d:Bacteria(0.8900),p:"Proteobacteria"(0.3600),c:Gammaproteobacteria(0.2800),o:Methylococcales(0.1400),f:Methylococcaceae(0.1400),g:Methylosarcina(0.1300)	+	d:Bacteria
Otu11319	d:Bacteria(0.9300),p:"Proteobacteria"(0.2800),c:Gammaproteobacteria(0.1500),o:Bacillales(0.0800),f:Neisseriaceae(0.0800),g:Pseudomonas(0.0500)	+	d:Bacteria
Otu11320	d:Bacteria(0.9500),p:"Proteobacteria"(0.3900),c:Alphaproteobacteria(0.1200),o:Deinococcales(0.1100),f:Deinococcaceae(0.1000),g:Deinococcus(0.1000)	+	d:Bacteria
Otu11323	d:Bacteria(1.0000),p:Firmicutes(0.3500),c:Actinobacteria(0.2900),o:Actinomycetales(0.2900),f:Nocardioidaceae(0.1400),g:Syntrophomonas(0.1100)	-	d:Bacteria
Otu11324	d:Bacteria(0.9300),p:"Proteobacteria"(0.2900),c:Gammaproteobacteria(0.2200),o:Mycoplasmatales(0.1700),f:Mycoplasmataceae(0.1700),g:Mycoplasma(0.1400)	-	d:Bacteria
Otu11322	d:Bacteria(0.7700),p:"Euryarchaeota"(0.2300),c:Halobacteria(0.1100),o:Methanobacteriales(0.1100),f:Methanobacteriaceae(0.1100),g:Methanobrevibacter(0.0900)	+
Otu11325	d:Bacteria(1.0000),p:"Proteobacteria"(0.5600),c:Gammaproteobacteria(0.4600),o:Oceanospirillales(0.1200),f:Legionellaceae(0.0800),g:Legionella(0.0800)	+	d:Bacteria
Otu11326	d:Bacteria(0.9500),p:Firmicutes(0.4000),c:Bacilli(0.2800),o:Bacillales(0.1800),f:Mycoplasmataceae(0.1100),g:Lactobacillus(0.0800)	-	d:Bacteria
Otu11327	d:Bacteria(0.9000),p:"Proteobacteria"(0.4500),c:Gammaproteobacteria(0.2200),o:Legionellales(0.1300),f:Legionellaceae(0.1000),g:Legionella(0.1000)	+	d:Bacteria
Otu11328	d:Bacteria(0.9800),p:"Tenericutes"(0.2700),c:Mollicutes(0.2700),o:Mycoplasmatales(0.2500),f:Mycoplasmataceae(0.2500),g:Mycoplasma(0.2500)	-	d:Bacteria
Otu11329	d:Bacteria(1.0000),p:"Proteobacteria"(0.4800),c:Gammaproteobacteria(0.2400),o:Alteromonadales(0.2300),f:Alteromonadaceae(0.1800),g:Glaciecola(0.1100)	-	d:Bacteria
Otu11331	d:Bacteria(0.9800),p:"Bacteroidetes"(0.3100),c:Flavobacteriia(0.2300),o:"Flavobacteriales"(0.2300),f:Flavobacteriaceae(0.2300),g:Gramella(0.1200)	+	d:Bacteria
Otu11330	d:Bacteria(0.9500),p:"Proteobacteria"(0.4100),c:Gammaproteobacteria(0.2000),o:"Bacteroidales"(0.1800),f:Bacteroidaceae(0.1000),g:Bacteroides(0.1000)	+	d:Bacteria
Otu11332	d:Bacteria(0.9400),p:"Proteobacteria"(0.2200),c:Mollicutes(0.1600),o:Mycoplasmatales(0.1600),f:Mycoplasmataceae(0.1600),g:Mycoplasma(0.1600)	-	d:Bacteria
Otu11333	d:Bacteria(0.9600),p:"Proteobacteria"(0.3300),c:Actinobacteria(0.2800),o:Actinomycetales(0.2700),f:Flavobacteriaceae(0.1200),g:Tenacibaculum(0.0500)	-	d:Bacteria
Otu11335	d:Bacteria(0.9800),p:"Proteobacteria"(0.4500),c:Epsilonproteobacteria(0.1800),o:Campylobacterales(0.1800),f:Helicobacteraceae(0.1800),g:Helicobacter(0.1800)	+	d:Bacteria
Otu11336	d:Bacteria(0.9700),p:Firmicutes(0.4900),c:Bacilli(0.2700),o:Clostridiales(0.2000),f:Streptococcaceae(0.0800),g:Streptococcus(0.0800)	+	d:Bacteria
Otu11337	d:Bacteria(1.0000),p:"Proteobacteria"(0.4700),c:Actinobacteria(0.1800),o:Actinomycetales(0.1800),f:Corynebacteriaceae(0.0900),g:Methylobacterium(0.0800)	+	d:Bacteria
Otu11339	d:Bacteria(0.9900),p:"Actinobacteria"(0.2600),c:Actinobacteria(0.2600),o:Actinomycetales(0.2600),f:Chitinophagaceae(0.1100),g:Chitinophaga(0.0900)	+	d:Bacteria
Otu11334	d:Bacteria(0.9700),p:"Proteobacteria"(0.4600),c:Betaproteobacteria(0.2500),o:Burkholderiales(0.1600),f:Chitinophagaceae(0.1300),g:Deinococcus(0.0500)	+	d:Bacteria
Otu11338	d:Bacteria(0.6100),p:"Euryarchaeota"(0.3100),c:Halobacteria(0.1600),o:Haloferacales(0.1500),f:Haloferacaceae(0.1500),g:Haloplanus(0.1200)	+
Otu11340	d:Bacteria(0.9600),p:"Bacteroidetes"(0.5200),c:Flavobacteriia(0.2300),o:"Flavobacteriales"(0.2300),f:Flavobacteriaceae(0.2300),g:Arcicella(0.0700)	+	d:Bacteria
Otu11344	d:Bacteria(0.9100),p:Firmicutes(0.3800),c:Mollicutes(0.2500),o:Mycoplasmatales(0.2300),f:Mycoplasmataceae(0.2300),g:Mycoplasma(0.2300)	-	d:Bacteria
Otu11341	d:Bacteria(0.9600),p:Firmicutes(0.2900),c:Clostridia(0.2400),o:Halanaerobiales(0.1300),f:Halobacteroidaceae(0.1300),g:Selenihalanaerobacter(0.1300)	+	d:Bacteria
Otu11343	d:Bacteria(0.9900),p:"Proteobacteria"(0.3700),c:Gammaproteobacteria(0.1800),o:Actinomycetales(0.1400),f:Chloroplast(0.0800),g:Legionella(0.0700)	+	d:Bacteria
Otu11342	d:Bacteria(0.8800),p:"Proteobacteria"(0.2300),c:Deinococci(0.1800),o:Deinococcales(0.1100),f:Deinococcaceae(0.0900),g:Deinococcus(0.0900)	+	d:Bacteria
Otu11345	d:Bacteria(0.9900),p:"Proteobacteria"(0.2900),c:Mollicutes(0.2600),o:Mycoplasmatales(0.2600),f:Mycoplasmataceae(0.2600),g:Mycoplasma(0.2600)	-	d:Bacteria
Otu11346	d:Bacteria(0.9000),p:Firmicutes(0.3000),c:Mollicutes(0.1600),o:Mycoplasmatales(0.1600),f:Mycoplasmataceae(0.1600),g:Mycoplasma(0.1100)	-	d:Bacteria
Otu11350	d:Bacteria(1.0000),p:"Proteobacteria"(0.4800),c:Gammaproteobacteria(0.2100),o:Legionellales(0.1500),f:Legionellaceae(0.1500),g:Legionella(0.1500)	+	d:Bacteria
Otu11347	d:Bacteria(0.9400),p:"Proteobacteria"(0.2900),c:Deinococci(0.2200),o:Deinococcales(0.1300),f:Deinococcaceae(0.1300),g:Deinococcus(0.1200)	+	d:Bacteria
Otu11349	d:Bacteria(1.0000),p:"Proteobacteria"(0.3300),c:Gammaproteobacteria(0.1500),o:Clostridiales(0.1300),f:Chitinophagaceae(0.0900),g:Flavitalea(0.0600)	+	d:Bacteria
Otu11352	d:Bacteria(0.9900),p:"Proteobacteria"(0.2500),c:Mollicutes(0.1700),o:Clostridiales(0.1300),f:Acholeplasmataceae(0.1300),g:Acholeplasma(0.1300)	+	d:Bacteria
Otu11351	d:Bacteria(0.9600),p:"Proteobacteria"(0.2900),c:Alphaproteobacteria(0.1600),o:Clostridiales(0.1100),f:Flavobacteriaceae(0.0800),g:Mycoplasma(0.0800)	-	d:Bacteria
Otu11353	d:Bacteria(1.0000),p:"Proteobacteria"(0.5100),c:Gammaproteobacteria(0.2700),o:Legionellales(0.1400),f:Legionellaceae(0.1400),g:Legionella(0.1400)	+	d:Bacteria
Otu11348	d:Bacteria(0.8800),p:Firmicutes(0.2400),c:Bacilli(0.1600),o:"Bacteroidales"(0.1300),f:Deinococcaceae(0.0700),g:Deinococcus(0.0600)	+	d:Bacteria
Otu11354	d:Bacteria(0.8300),p:"Proteobacteria"(0.2700),c:Bacilli(0.1500),o:Actinomycetales(0.1100),f:Haloferacaceae(0.1000),g:Mycoplasma(0.0700)	-	d:Bacteria
Otu11355	d:Bacteria(0.9700),p:"Proteobacteria"(0.5100),c:Gammaproteobacteria(0.3100),o:Deinococcales(0.1500),f:Deinococcaceae(0.1500),g:Deinococcus(0.1500)	+	d:Bacteria
Otu11356	d:Bacteria(0.7700),p:"Proteobacteria"(0.3100),c:Gammaproteobacteria(0.1800),o:Oceanospirillales(0.1200),f:Halomonadaceae(0.1000),g:Propionivibrio(0.0700)	+
Otu11357	d:Bacteria(0.9400),p:"Actinobacteria"(0.4000),c:Actinobacteria(0.4000),o:Actinomycetales(0.4000),f:Pseudonocardiaceae(0.0900),g:Mycoplasma(0.0900)	-	d:Bacteria
Otu11360	d:Bacteria(0.9700),p:"Proteobacteria"(0.5200),c:Gammaproteobacteria(0.2900),o:"Sphingobacteriales"(0.1300),f:Chitinophagaceae(0.1100),g:Chitinophaga(0.0900)	+	d:Bacteria
Otu11359	d:Bacteria(1.0000),p:"Proteobacteria"(0.6800),c:Gammaproteobacteria(0.3500),o:Campylobacterales(0.0900),f:Aeromonadaceae(0.0600),g:Legionella(0.0600)	+	d:Bacteria
Otu11361	d:Bacteria(0.9800),p:Firmicutes(0.2700),c:Mollicutes(0.2700),o:Mycoplasmatales(0.2600),f:Mycoplasmataceae(0.2600),g:Mycoplasma(0.1900)	-	d:Bacteria
Otu11362	d:Bacteria(0.9400),p:"Tenericutes"(0.3000),c:Mollicutes(0.3000),o:Mycoplasmatales(0.3000),f:Mycoplasmataceae(0.3000),g:Mycoplasma(0.2600)	-	d:Bacteria
Otu11358	d:Bacteria(0.9900),p:"Proteobacteria"(0.4600),c:Betaproteobacteria(0.3200),o:Burkholderiales(0.1800),f:Neisseriaceae(0.1400),g:Massilia(0.0800)	+	d:Bacteria
Otu11363	d:Bacteria(1.0000),p:"Proteobacteria"(0.2900),c:Actinobacteria(0.2300),o:Actinomycetales(0.2000),f:Hydrogenothermaceae(0.1300),g:Sulfurihydrogenibium(0.1300)	-	d:Bacteria
Otu11364	d:Bacteria(0.9100),p:"Proteobacteria"(0.1800),c:Mollicutes(0.1600),o:Mycoplasmatales(0.1600),f:Mycoplasmataceae(0.1600),g:Mycoplasma(0.1500)	-	d:Bacteria
Otu11365	d:Bacteria(0.9900),p:"Proteobacteria"(0.2800),c:Gammaproteobacteria(0.1800),o:Alteromonadales(0.1500),f:Alteromonadaceae(0.1000),g:Alteromonas(0.0800)	-	d:Bacteria
Otu11367	d:Bacteria(0.9900),p:"Proteobacteria"(0.3300),c:Bacilli(0.1700),o:Chlorobiales(0.1500),f:Chlorobiaceae(0.1500),g:Chloroherpeton(0.1500)	+	d:Bacteria
Otu11366	d:Bacteria(0.9300),p:"Proteobacteria"(0.3500),c:Gammaproteobacteria(0.1500),o:"Sphingobacteriales"(0.1200),f:Chitinophagaceae(0.1200),g:Rhodocyclus(0.0700)	+	d:Bacteria
Otu11369	d:Bacteria(0.9600),p:"Proteobacteria"(0.3700),c:Gammaproteobacteria(0.2100),o:Pasteurellales(0.1700),f:Pasteurellaceae(0.1700),g:Nicoletella(0.1100)	+	d:Bacteria
Otu11370	d:Bacteria(0.9300),p:Firmicutes(0.3000),c:Clostridia(0.2400),o:Clostridiales(0.1600),f:Deinococcaceae(0.0600),g:Deinococcus(0.0600)	+	d:Bacteria
Otu11374	d:Bacteria(0.9900),p:Firmicutes(0.2500),c:Mollicutes(0.2100),o:Lactobacillales(0.1600),f:Lactobacillaceae(0.1300),g:Lactobacillus(0.1300)	+	d:Bacteria
Otu11373	d:Bacteria(0.9400),p:Firmicutes(0.3200),c:Bacilli(0.1900),o:Bacillales(0.1500),f:Paenibacillaceae_1(0.1000),g:Sanguibacter(0.0900)	-	d:Bacteria
Otu11371	d:Bacteria(0.9400),p:"Proteobacteria"(0.2800),c:Bacilli(0.1500),o:Bacillales(0.1500),f:Staphylococcaceae(0.1300),g:Staphylococcus(0.1300)	+	d:Bacteria
Otu11372	d:Bacteria(1.0000),p:Firmicutes(0.4300),c:Bacilli(0.3400),o:Lactobacillales(0.3100),f:Lactobacillaceae(0.2200),g:Lactobacillus(0.2200)	-	d:Bacteria
Otu11368	d:Bacteria(0.9900),p:"Bacteroidetes"(0.2900),c:"Bacteroidia"(0.2000),o:"Bacteroidales"(0.2000),f:"Prevotellaceae"(0.2000),g:Prevotella(0.2000)	+	d:Bacteria
Otu11375	d:Bacteria(0.9800),p:"Proteobacteria"(0.3700),c:Gammaproteobacteria(0.3600),o:Alteromonadales(0.3200),f:Alteromonadaceae(0.3100),g:Alteromonas(0.2200)	-	d:Bacteria
Otu11376	d:Bacteria(0.9100),p:"Tenericutes"(0.4200),c:Mollicutes(0.4200),o:Mycoplasmatales(0.4100),f:Mycoplasmataceae(0.4100),g:Ureaplasma(0.3700)	+	d:Bacteria
Otu11377	d:Bacteria(1.0000),p:Firmicutes(0.4700),c:Bacilli(0.2700),o:Lactobacillales(0.1900),f:Ruminococcaceae(0.1000),g:Clostridium_IV(0.1000)	-	d:Bacteria
Otu11378	d:Bacteria(0.9600),p:Firmicutes(0.4300),c:Bacilli(0.3400),o:Lactobacillales(0.3300),f:Streptococcaceae(0.1300),g:Streptococcus(0.1200)	-	d:Bacteria
Otu11379	d:Bacteria(0.9700),p:Firmicutes(0.4100),c:Bacilli(0.2900),o:Lactobacillales(0.2800),f:Lactobacillaceae(0.1800),g:Lactobacillus(0.1800)	+	d:Bacteria
Otu11382	d:Bacteria(0.9700),p:"Bacteroidetes"(0.4000),c:Sphingobacteriia(0.1500),o:"Sphingobacteriales"(0.1500),f:Chitinophagaceae(0.1100),g:Ureaplasma(0.0500)	-	d:Bacteria
Otu11381	d:Bacteria(0.9200),p:"Proteobacteria"(0.3300),c:Bacilli(0.1600),o:Campylobacterales(0.1300),f:Campylobacteraceae(0.1300),g:Campylobacter(0.1100)	-	d:Bacteria
Otu11383	d:Bacteria(0.9600),p:"Proteobacteria"(0.5900),c:Betaproteobacteria(0.2900),o:Burkholderiales(0.1700),f:Comamonadaceae(0.1000),g:Bacillus(0.0700)	+	d:Bacteria
Otu11384	d:Bacteria(0.9800),p:Firmicutes(0.4300),c:Bacilli(0.3700),o:Lactobacillales(0.3000),f:Lactobacillaceae(0.2200),g:Lactobacillus(0.2100)	-	d:Bacteria
Otu11380	d:Bacteria(0.9000),p:"Proteobacteria"(0.2800),c:Actinobacteria(0.1900),o:Actinomycetales(0.1900),f:Sphingomonadaceae(0.0800),g:Mycobacterium(0.0700)	+	d:Bacteria
Otu11385	d:Bacteria(0.8800),p:"Proteobacteria"(0.2200),c:Cyanobacteria(0.1600),o:Lactobacillales(0.0600),f:Family_I(0.1100),g:GpI(0.1100)	+	d:Bacteria
Otu11387	d:Bacteria(0.9800),p:"Proteobacteria"(0.3300),c:Actinobacteria(0.3000),o:Actinomycetales(0.3000),f:Streptomycetaceae(0.1300),g:Streptomyces(0.1300)	+	d:Bacteria
Otu11386	d:Bacteria(0.7400),p:"Bacteroidetes"(0.2800),c:"Methanomicrobia"(0.1500),o:Methanomicrobiales(0.1300),f:Methanoregulaceae(0.1000),g:Thermosipho(0.0700)	+
Otu11389	d:Bacteria(0.8600),p:Firmicutes(0.2500),c:Clostridia(0.1500),o:Clostridiales(0.1500),f:Clostridiaceae_1(0.1000),g:Mycoplasma(0.0800)	+	d:Bacteria
Otu11388	d:Bacteria(0.9700),p:"Bacteroidetes"(0.2400),c:"Bacteroidia"(0.1600),o:"Bacteroidales"(0.1600),f:Chloroplast(0.0900),g:Streptophyta(0.0800)	-	d:Bacteria
Otu11390	d:Bacteria(0.9900),p:"Proteobacteria"(0.4100),c:Gammaproteobacteria(0.1800),o:Clostridiales(0.1400),f:Oceanospirillaceae(0.0700),g:Gracilibacter(0.0700)	+	d:Bacteria
Otu11393	d:Bacteria(0.7900),p:Firmicutes(0.2900),c:Bacilli(0.1800),o:Natrialbales(0.1200),f:Natrialbaceae(0.1200),g:Natrialba(0.1200)	-
Otu11395	d:Bacteria(0.9800),p:"Proteobacteria"(0.2300),c:Planctomycetia(0.1800),o:Candidatus_Brocadiales(0.1800),f:Candidatus_Brocadiaceae(0.1800),g:Candidatus_Scalindua(0.1500)	-	d:Bacteria
Otu11392	d:Bacteria(0.7000),p:"Euryarchaeota"(0.2600),c:Halobacteria(0.1800),o:Haloferacales(0.1100),f:Haloferacaceae(0.1100),g:Saccharibacteria_genera_incertae_sedis(0.2100)	+
Otu11391	d:Bacteria(0.9700),p:"Proteobacteria"(0.3700),c:Alphaproteobacteria(0.2300),o:Actinomycetales(0.1000),f:Sphingomonadaceae(0.0900),g:Mechercharimyces(0.0600)	+	d:Bacteria
Otu11394	d:Bacteria(1.0000),p:"Actinobacteria"(1.0000),c:Actinobacteria(1.0000),o:Actinomycetales(1.0000),f:Nocardiaceae(1.0000),g:Nocardia(1.0000)	+	d:Bacteria,p:"Actinobacteria",c:Actinobacteria,o:Actinomycetales,f:Nocardiaceae,g:Nocardia
Otu11396	d:Bacteria(0.9400),p:"Proteobacteria"(0.2800),c:Clostridia(0.1300),o:Clostridiales(0.1000),f:Thermaceae(0.0700),g:Meiothermus(0.0500)	+	d:Bacteria
Otu11397	d:Bacteria(0.7600),p:Firmicutes(0.2900),c:Clostridia(0.1500),o:Clostridiales(0.1500),f:Lachnospiraceae(0.1200),g:Blautia(0.1100)	+
Otu11400	d:Bacteria(0.8600),p:"Proteobacteria"(0.4300),c:Gammaproteobacteria(0.2500),o:Actinomycetales(0.1400),f:Streptomycetaceae(0.1200),g:Streptomyces(0.1200)	+	d:Bacteria
Otu11398	d:Bacteria(0.9900),p:"Bacteroidetes"(0.4300),c:Sphingobacteriia(0.4100),o:"Sphingobacteriales"(0.4100),f:Sphingobacteriaceae(0.4100),g:Pedobacter(0.3600)	+	d:Bacteria
Otu11402	d:Bacteria(0.9900),p:Firmicutes(0.3300),c:Bacilli(0.1800),o:Actinomycetales(0.1600),f:Alteromonadaceae(0.0900),g:Aestuariibacter(0.0900)	-	d:Bacteria
Otu11399	d:Bacteria(1.0000),p:Firmicutes(1.0000),c:Clostridia(1.0000),o:Clostridiales(1.0000),f:Ruminococcaceae(1.0000),g:Clostridium_IV(1.0000)	+	d:Bacteria,p:Firmicutes,c:Clostridia,o:Clostridiales,f:Ruminococcaceae,g:Clostridium_IV
Otu11404	d:Bacteria(0.9200),p:"Bacteroidetes"(0.3500),c:Bacilli(0.1800),o:Cytophagales(0.1600),f:Lactobacillaceae(0.1500),g:Lactobacillus(0.1500)	+	d:Bacteria
Otu11405	d:Bacteria(1.0000),p:"Tenericutes"(0.2700),c:Mollicutes(0.2700),o:Acholeplasmatales(0.1800),f:Acholeplasmataceae(0.1800),g:Acholeplasma(0.1800)	-	d:Bacteria
Otu11406	d:Bacteria(0.9900),p:Firmicutes(0.4600),c:Bacilli(0.2700),o:Clostridiales(0.1800),f:Mycoplasmataceae(0.1100),g:Mycoplasma(0.1100)	-	d:Bacteria
Otu11403	d:Bacteria(1.0000),p:"Acidobacteria"(1.0000),c:Acidobacteria_Gp1(1.0000),g:Acidipila(0.9500)	+	d:Bacteria,p:"Acidobacteria",c:Acidobacteria_Gp1,g:Acidipila
Otu11407	d:Bacteria(0.9800),p:"Proteobacteria"(0.2800),c:Gammaproteobacteria(0.2700),o:Alteromonadales(0.1500),f:Alteromonadaceae(0.1500),g:Alteromonas(0.1500)	-	d:Bacteria
Otu11401	d:Bacteria(1.0000),p:"Actinobacteria"(1.0000),c:Actinobacteria(1.0000),o:Actinomycetales(1.0000),f:Nocardioidaceae(1.0000),g:Nocardioides(1.0000)	+	d:Bacteria,p:"Actinobacteria",c:Actinobacteria,o:Actinomycetales,f:Nocardioidaceae,g:Nocardioides
Otu11410	d:Bacteria(0.9900),p:Firmicutes(0.2900),c:Bacilli(0.1800),o:"Sphingobacteriales"(0.1200),f:Mycoplasmataceae(0.1100),g:Mycoplasma(0.1100)	-	d:Bacteria
Otu11412	d:Bacteria(0.9800),p:"Proteobacteria"(0.5900),c:Epsilonproteobacteria(0.5500),o:Campylobacterales(0.5500),f:Campylobacteraceae(0.5400),g:Campylobacter(0.5400)	-	d:Bacteria
Otu11411	d:Bacteria(1.0000),p:"Proteobacteria"(0.3800),c:Gammaproteobacteria(0.2300),o:Spirochaetales(0.1100),f:Spirochaetaceae(0.1100),g:Algicola(0.0700)	+	d:Bacteria
Otu11409	d:Bacteria(1.0000),p:"Actinobacteria"(0.4300),c:Actinobacteria(0.4300),o:Actinomycetales(0.3200),f:Geodermatophilaceae(0.1900),g:Blastococcus(0.1900)	+	d:Bacteria
Otu11416	d:Bacteria(0.8800),p:"Proteobacteria"(0.3400),c:Gammaproteobacteria(0.2100),o:Bacillales(0.1400),f:Methanosarcinaceae(0.1000),g:Haemophilus(0.0900)	-	d:Bacteria
Otu11413	d:Bacteria(1.0000),p:"Bacteroidetes"(0.3500),c:Flavobacteriia(0.2100),o:"Flavobacteriales"(0.2100),f:Flavobacteriaceae(0.2100),g:Porphyromonas(0.0800)	+	d:Bacteria
Otu11417	d:Bacteria(0.9700),p:"Proteobacteria"(0.3100),c:Alphaproteobacteria(0.1600),o:Clostridiales(0.0900),f:Flavobacteriaceae(0.0900),g:Porphyromonas(0.0600)	-	d:Bacteria
Otu11408	d:Bacteria(1.0000),p:"Proteobacteria"(0.9900),c:Alphaproteobacteria(0.9900),o:Rhizobiales(0.5200),f:Rhizobiales_incertae_sedis(0.5200),g:Amorphus(0.5200)	+	d:Bacteria,p:"Proteobacteria",c:Alphaproteobacteria
Otu11415	d:Bacteria(0.9100),p:"Bacteroidetes"(0.3700),c:Flavobacteriia(0.1800),o:"Flavobacteriales"(0.1800),f:Flavobacteriaceae(0.1700),g:Flavobacterium(0.0800)	+	d:Bacteria
Otu11418	d:Bacteria(0.9800),p:"Bacteroidetes"(0.3100),c:Alphaproteobacteria(0.2500),o:Clostridiales(0.1300),f:Flavobacteriaceae(0.1100),g:Bacteroides(0.0800)	+	d:Bacteria
Otu11414	d:Bacteria(1.0000),p:Cyanobacteria/Chloroplast(1.0000),c:Chloroplast(1.0000),f:Chloroplast(1.0000),g:Streptophyta(1.0000)	+	d:Bacteria,p:Cyanobacteria/Chloroplast,c:Chloroplast,f:Chloroplast,g:Streptophyta
Otu11421	d:Archaea(0.5700),p:"Euryarchaeota"(0.5600),c:"Methanomicrobia"(0.3300),o:Methanosarcinales(0.2000),f:Methanosarcinaceae(0.2000),g:Methanolobus(0.1700)	+
Otu11422	d:Bacteria(0.8900),p:"Proteobacteria"(0.3900),c:Actinobacteria(0.2100),o:Actinomycetales(0.2000),f:Desulfovibrionaceae(0.1700),g:Desulfovibrio(0.1700)	-	d:Bacteria
Otu11423	d:Bacteria(0.9900),p:"Proteobacteria"(0.4400),c:Gammaproteobacteria(0.2800),o:Pseudomonadales(0.1000),f:Moraxellaceae(0.1000),g:Mycoplasma(0.0900)	+	d:Bacteria
Otu11426	d:Bacteria(0.8900),p:Firmicutes(0.2500),c:Mollicutes(0.1800),o:Mycoplasmatales(0.1600),f:Mycoplasmataceae(0.1600),g:Ureaplasma(0.1200)	+	d:Bacteria
Otu11424	d:Bacteria(0.9500),p:Firmicutes(0.3000),c:Bacilli(0.2000),o:Bacillales(0.1200),f:Thermoactinomycetaceae_1(0.0700),g:Candidatus_Scalindua(0.0700)	+	d:Bacteria
Otu11425	d:Bacteria(0.9600),p:Parcubacteria(0.2800),c:Actinobacteria(0.0900),o:Actinomycetales(0.0900),f:Streptomycetaceae(0.0600),g:Parcubacteria_genera_incertae_sedis(0.2800)	+	d:Bacteria
Otu11419	d:Bacteria(1.0000),p:"Proteobacteria"(1.0000),c:Betaproteobacteria(1.0000),o:Gallionellales(1.0000),f:Gallionellaceae(1.0000),g:Gallionella(1.0000)	+	d:Bacteria,p:"Proteobacteria",c:Betaproteobacteria,o:Gallionellales,f:Gallionellaceae,g:Gallionella
Otu11420	d:Bacteria(1.0000),p:"Actinobacteria"(0.9500),c:Actinobacteria(0.7100),o:Solirubrobacterales(0.5200),f:Solirubrobacteraceae(0.4800),g:Solirubrobacter(0.4800)	+	d:Bacteria,p:"Actinobacteria"
Otu11428	d:Bacteria(0.7300),p:"Proteobacteria"(0.2100),c:Gammaproteobacteria(0.1400),o:Alteromonadales(0.1100),f:Alteromonadaceae(0.1100),g:Mycoplasma(0.1000)	-
Otu11427	d:Archaea(0.7700),p:"Euryarchaeota"(0.7300),c:Halobacteria(0.6300),o:Halobacteriales(0.2700),f:Halobacteriaceae(0.2700),g:Natrialba(0.2300)	+
Otu11429	d:Bacteria(1.0000),p:"Proteobacteria"(0.6800),c:Gammaproteobacteria(0.5700),o:Gammaproteobacteria_incertae_sedis(0.5600),f:Mycoplasmataceae(0.1300),g:Candidatus_Carsonella(0.5600)	+	d:Bacteria
Otu11430	d:Bacteria(0.9800),p:Firmicutes(0.5100),c:Bacilli(0.3000),o:Bacillales(0.2000),f:Lachnospiraceae(0.0900),g:Sporolactobacillus(0.0500)	+	d:Bacteria
Otu11433	d:Bacteria(1.0000),p:Firmicutes(0.4300),c:Bacilli(0.2900),o:Bacillales(0.2700),f:Staphylococcaceae(0.1300),g:Staphylococcus(0.1000)	-	d:Bacteria
Otu11431	d:Bacteria(0.9900),p:Firmicutes(0.5200),c:Bacilli(0.3900),o:Lactobacillales(0.3400),f:Lactobacillaceae(0.2300),g:Lactobacillus(0.2200)	-	d:Bacteria
Otu11434	d:Bacteria(0.9500),p:Firmicutes(0.4300),c:Clostridia(0.1900),o:Clostridiales(0.1900),f:Lactobacillaceae(0.0900),g:Lactobacillus(0.0900)	+	d:Bacteria
Otu11432	d:Bacteria(0.8700),p:Firmicutes(0.4500),c:Clostridia(0.3400),o:Clostridiales(0.3300),f:Flavobacteriaceae(0.1400),g:Haloplanus(0.0900)	+	d:Bacteria
Otu11435	d:Bacteria(0.9400),p:"Proteobacteria"(0.2800),c:Gammaproteobacteria(0.2500),o:Mycoplasmatales(0.1300),f:Mycoplasmataceae(0.1300),g:Mycoplasma(0.1300)	-	d:Bacteria
Otu11436	d:Bacteria(0.9500),p:Firmicutes(0.3400),c:Bacilli(0.2400),o:Bacillales(0.1300),f:Bacillaceae_2(0.0900),g:Lactobacillus(0.0500)	+	d:Bacteria
Otu11438	d:Bacteria(0.9800),p:"Proteobacteria"(0.5400),c:Gammaproteobacteria(0.3800),o:Legionellales(0.2600),f:Legionellaceae(0.2000),g:Legionella(0.2000)	+	d:Bacteria
Otu11437	d:Bacteria(0.9900),p:"Proteobacteria"(0.5200),c:Gammaproteobacteria(0.3000),o:Clostridiales(0.1500),f:Streptomycetaceae(0.0700),g:Streptomyces(0.0700)	+	d:Bacteria
Otu11439	d:Bacteria(1.0000),p:"Bacteroidetes"(0.5000),c:Flavobacteriia(0.1700),o:"Flavobacteriales"(0.1700),f:Flavobacteriaceae(0.1700),g:Mycoplasma(0.0900)	-	d:Bacteria
Otu11440	d:Bacteria(1.0000),p:"Proteobacteria"(0.6100),c:Gammaproteobacteria(0.3700),o:Legionellales(0.2100),f:Legionellaceae(0.2000),g:Legionella(0.2000)	+	d:Bacteria
Otu11442	d:Bacteria(0.7900),p:"Proteobacteria"(0.1900),c:Actinobacteria(0.1400),o:Actinomycetales(0.1200),f:Desulfurococcaceae(0.1000),g:Desulfurococcus(0.1000)	+
Otu11444	d:Bacteria(0.8400),p:Firmicutes(0.4000),c:Clostridia(0.2000),o:Clostridiales(0.2000),f:Flavobacteriaceae(0.1400),g:Woesearchaeota_Incertae_Sedis_AR16(0.1000)	-	d:Bacteria
Otu11441	d:Bacteria(0.9400),p:"Proteobacteria"(0.3100),c:Betaproteobacteria(0.1500),o:Chlamydiales(0.0800),f:Chlamydiaceae(0.0800),g:Chlamydia(0.0800)	+	d:Bacteria
Otu11443	d:Bacteria(0.9900),p:"Proteobacteria"(0.4700),c:Deltaproteobacteria(0.1900),o:Desulfobacterales(0.1100),f:Desulfovibrionaceae(0.0800),g:Acidovorax(0.0600)	+	d:Bacteria
Otu11448	d:Bacteria(0.9600),p:"Proteobacteria"(0.4100),c:Gammaproteobacteria(0.1600),o:Lactobacillales(0.0900),f:Anaeroplasmataceae(0.0900),g:Anaeroplasma(0.0900)	+	d:Bacteria
Otu11446	d:Bacteria(0.9900),p:"Proteobacteria"(0.2600),c:Actinobacteria(0.2000),o:Lactobacillales(0.1300),f:Lactobacillaceae(0.1300),g:Lactobacillus(0.1300)	+	d:Bacteria
Otu11447	d:Bacteria(1.0000),p:"Actinobacteria"(0.3300),c:Actinobacteria(0.3300),o:Actinomycetales(0.3200),f:Streptomycetaceae(0.2600),g:Streptomyces(0.2600)	+	d:Bacteria
Otu11449	d:Bacteria(0.9500),p:Parcubacteria(0.1500),c:Deinococci(0.1300),o:Mycoplasmatales(0.1000),f:Mycoplasmataceae(0.1000),g:Parcubacteria_genera_incertae_sedis(0.1500)	+	d:Bacteria
Otu11450	d:Bacteria(0.9600),p:"Proteobacteria"(0.4100),c:Gammaproteobacteria(0.1900),o:Actinomycetales(0.1500),f:Pseudonocardiaceae(0.0900),g:Mannheimia(0.0700)	+	d:Bacteria
Otu11451	d:Bacteria(0.8200),p:Firmicutes(0.2600),c:Mollicutes(0.2100),o:Mycoplasmatales(0.1700),f:Mycoplasmataceae(0.1700),g:Mycoplasma(0.1700)	+	d:Bacteria
Otu11445	d:Bacteria(0.9600),p:"Proteobacteria"(0.3000),c:Gammaproteobacteria(0.1800),o:Thermoanaerobacterales(0.0900),f:Streptomycetaceae(0.0700),g:Streptomyces(0.0700)	+	d:Bacteria
Otu11452	d:Bacteria(0.9200),p:"Bacteroidetes"(0.2900),c:Flavobacteriia(0.1700),o:"Flavobacteriales"(0.1700),f:Flavobacteriaceae(0.1700),g:Chlorobaculum(0.1100)	+	d:Bacteria
Otu11454	d:Bacteria(0.9300),p:"Proteobacteria"(0.3300),c:Gammaproteobacteria(0.1200),o:Xanthomonadales(0.0900),f:Xanthomonadaceae(0.0900),g:Fusobacterium(0.0700)	+	d:Bacteria
Otu11453	d:Bacteria(0.9800),p:"Proteobacteria"(0.4300),c:Gammaproteobacteria(0.1600),o:Mycoplasmatales(0.1500),f:Mycoplasmataceae(0.1500),g:Mycoplasma(0.1500)	+	d:Bacteria
Otu11455	d:Bacteria(0.9700),p:"Proteobacteria"(0.4500),c:Gammaproteobacteria(0.4200),o:Gammaproteobacteria_incertae_sedis(0.3800),f:Bifidobacteriaceae(0.1100),g:Candidatus_Carsonella(0.3800)	-	d:Bacteria
Otu11457	d:Bacteria(0.9600),p:"Proteobacteria"(0.3200),c:Gammaproteobacteria(0.1300),o:Mycoplasmatales(0.1200),f:Mycoplasmataceae(0.1200),g:Mycoplasma(0.1200)	+	d:Bacteria
Otu11459	d:Bacteria(0.8400),p:"Bacteroidetes"(0.3800),c:Flavobacteriia(0.1700),o:"Flavobacteriales"(0.1700),f:Flavobacteriaceae(0.1700),g:Mucilaginibacter(0.0900)	+	d:Bacteria
Otu11458	d:Bacteria(0.9600),p:Firmicutes(0.2800),c:Clostridia(0.1500),o:Clostridiales(0.1500),f:Clostridiaceae_1(0.1400),g:Clostridium_sensu_stricto(0.1400)	+	d:Bacteria
Otu11461	d:Bacteria(0.9900),p:"Proteobacteria"(0.3900),c:Gammaproteobacteria(0.2500),o:"Bacteroidales"(0.1500),f:"Porphyromonadaceae"(0.1500),g:Legionella(0.1500)	+	d:Bacteria
Otu11463	d:Bacteria(0.9700),p:Firmicutes(0.3300),c:Clostridia(0.1800),o:Clostridiales(0.1700),f:Chlamydiaceae(0.1500),g:Chlamydophila(0.0800)	+	d:Bacteria
Otu11456	d:Bacteria(0.8800),p:"Proteobacteria"(0.4100),c:Deltaproteobacteria(0.2100),o:Desulfobacterales(0.2100),f:Desulfobacteraceae(0.2100),g:Desulfococcus(0.1700)	+	d:Bacteria
Otu11460	d:Bacteria(0.7100),p:"Proteobacteria"(0.3700),c:Betaproteobacteria(0.1800),o:Burkholderiales(0.1700),f:Comamonadaceae(0.1700),g:Ottowia(0.1600)	+
Otu11462	d:Bacteria(0.9900),p:Firmicutes(0.4600),c:Clostridia(0.3900),o:Clostridiales(0.3900),f:Defluviitaleaceae(0.1500),g:Defluviitalea(0.1500)	+	d:Bacteria
Otu11465	d:Bacteria(0.9100),p:Firmicutes(0.3600),c:Clostridia(0.2700),o:Clostridiales(0.2300),f:Clostridiales_Incertae_Sedis_XIV(0.1100),g:Anaerobranca(0.1100)	+	d:Bacteria
Otu11464	d:Bacteria(0.9400),p:"Bacteroidetes"(0.3000),c:Bacilli(0.1600),o:"Flavobacteriales"(0.1300),f:Flavobacteriaceae(0.1200),g:Flavobacterium(0.0800)	+	d:Bacteria
Otu11468	d:Bacteria(1.0000),p:"Proteobacteria"(0.2600),c:Actinobacteria(0.2000),o:Actinomycetales(0.2000),f:Lactobacillaceae(0.1400),g:Lactobacillus(0.1400)	+	d:Bacteria
Otu11469	d:Bacteria(0.9600),p:"Bacteroidetes"(0.3200),c:Mollicutes(0.2400),o:Mycoplasmatales(0.2400),f:Mycoplasmataceae(0.2400),g:Mycoplasma(0.2400)	+	d:Bacteria
Otu11467	d:Bacteria(0.9800),p:"Proteobacteria"(0.3600),c:Bacilli(0.1700),o:Bacillales(0.1600),f:Desulfobacteraceae(0.1000),g:Desulfotignum(0.0900)	+	d:Bacteria
Otu11466	d:Bacteria(0.9400),p:Firmicutes(0.3700),c:Actinobacteria(0.2500),o:Actinomycetales(0.2500),f:Microbacteriaceae(0.1000),g:Microbacterium(0.1000)	+	d:Bacteria
Otu11470	d:Bacteria(0.9200),p:Firmicutes(0.3300),c:Actinobacteria(0.1500),o:Bacillales(0.1100),f:Bifidobacteriaceae(0.1000),g:Faecalicoccus(0.0700)	+	d:Bacteria
Otu11471	d:Bacteria(0.9800),p:"Proteobacteria"(0.2800),c:Chloroplast(0.1100),o:Clostridiales(0.0800),f:Chloroplast(0.1100),g:Euglenida(0.0600)	+	d:Bacteria
Otu11472	d:Bacteria(0.9300),p:"Proteobacteria"(0.3700),c:Gammaproteobacteria(0.2100),o:Clostridiales(0.1400),f:Ruminococcaceae(0.0800),g:Clostridium_III(0.0800)	-	d:Bacteria
Otu11473	d:Bacteria(0.9600),p:Firmicutes(0.3800),c:Bacilli(0.2800),o:Lactobacillales(0.2300),f:Lactobacillaceae(0.2200),g:Lactobacillus(0.2200)	+	d:Bacteria
Otu11474	d:Bacteria(0.9100),p:"Actinobacteria"(0.2500),c:Actinobacteria(0.2500),o:Actinomycetales(0.2500),f:Nocardioidaceae(0.1000),g:Kribbella(0.1000)	+	d:Bacteria
Otu11477	d:Bacteria(0.9600),p:Firmicutes(0.3700),c:Bacilli(0.2100),o:Lactobacillales(0.1200),f:Mycoplasmataceae(0.1200),g:Mycoplasma(0.1200)	-	d:Bacteria
Otu11480	d:Bacteria(0.9600),p:Firmicutes(0.2200),c:Clostridia(0.1000),o:Clostridiales(0.0900),f:Chloroplast(0.1000),g:Chlorophyta(0.1000)	+	d:Bacteria
Otu11479	d:Bacteria(0.9100),p:"Proteobacteria"(0.2000),c:Nitrospinia(0.1700),o:Nitrospinales(0.1700),f:Nitrospinaceae(0.1700),g:Nitrospina(0.1700)	-	d:Bacteria
Otu11481	d:Bacteria(0.9100),p:Firmicutes(0.2900),c:Bacilli(0.1500),o:"Bacteroidales"(0.1300),f:Spiroplasmataceae(0.1100),g:Spiroplasma(0.1100)	-	d:Bacteria
Otu11475	d:Bacteria(0.9900),p:"Proteobacteria"(0.5300),c:Gammaproteobacteria(0.2600),o:Clostridiales(0.1500),f:Lachnospiraceae(0.0900),g:Pseudomonas(0.0800)	+	d:Bacteria
Otu11482	d:Bacteria(0.9500),p:Firmicutes(0.3600),c:Bacilli(0.3200),o:Actinomycetales(0.2300),f:Flavobacteriaceae(0.1200),g:Actinomyces(0.0900)	+	d:Bacteria
Otu11476	d:Bacteria(0.9200),p:"Proteobacteria"(0.5100),c:Gammaproteobacteria(0.2800),o:Actinomycetales(0.1700),f:Hydrogenophilaceae(0.1100),g:Tepidiphilus(0.1100)	+	d:Bacteria
Otu11478	d:Bacteria(0.9300),p:"Bacteroidetes"(0.3200),c:Clostridia(0.1500),o:"Flavobacteriales"(0.1500),f:Flavobacteriaceae(0.1400),g:Mycoplasma(0.0700)	+	d:Bacteria
Otu11484	d:Bacteria(1.0000),p:"Bacteroidetes"(0.3400),c:Flavobacteriia(0.2100),o:"Flavobacteriales"(0.2100),f:Flavobacteriaceae(0.2000),g:Brachyspira(0.1000)	-	d:Bacteria
Otu11483	d:Bacteria(0.7400),p:"Euryarchaeota"(0.2400),c:Flavobacteriia(0.1900),o:"Flavobacteriales"(0.1900),f:Flavobacteriaceae(0.1900),g:Deinococcus(0.0700)	+
Otu11488	d:Bacteria(0.9200),p:Firmicutes(0.4500),c:Clostridia(0.2600),o:Halanaerobiales(0.2100),f:Halobacteroidaceae(0.2100),g:Halanaerobacter(0.2100)	-	d:Bacteria
Otu11487	d:Bacteria(0.9700),p:"Proteobacteria"(0.2500),c:Gammaproteobacteria(0.1300),o:Bacillales(0.1000),f:Paenibacillaceae_1(0.1000),g:Paenibacillus(0.0900)	+	d:Bacteria
Otu11485	d:Bacteria(0.9900),p:"Proteobacteria"(0.3800),c:Betaproteobacteria(0.1300),o:"Bacteroidales"(0.1100),f:Mycoplasmataceae(0.0800),g:Mycoplasma(0.0800)	+	d:Bacteria
Otu11490	d:Bacteria(0.9700),p:"Proteobacteria"(0.3800),c:Actinobacteria(0.1900),o:Actinomycetales(0.1900),f:Legionellaceae(0.1300),g:Legionella(0.1300)	+	d:Bacteria
Otu11486	d:Bacteria(0.9900),p:"Proteobacteria"(0.5500),c:Alphaproteobacteria(0.2300),o:Actinomycetales(0.1300),f:Armatimonadaceae(0.0900),g:Armatimonas/Armatimonadetes_gp1(0.0900)	+	d:Bacteria
Otu11489	d:Bacteria(0.6300),p:"Euryarchaeota"(0.2900),c:Halobacteria(0.1800),o:Haloferacales(0.1700),f:Haloferacaceae(0.1700),g:Lactobacillus(0.0700)	+
Otu11493	d:Bacteria(0.9600),p:"Proteobacteria"(0.5200),c:Gammaproteobacteria(0.1800),o:Actinomycetales(0.1500),f:Legionellaceae(0.1000),g:Legionella(0.1000)	+	d:Bacteria
Otu11492	d:Bacteria(0.6600),p:"Proteobacteria"(0.3700),c:Thermoprotei(0.2400),o:Desulfurococcales(0.2400),f:Pyrodictiaceae(0.2200),g:Pyrodictium(0.2200)	+
Otu11491	d:Bacteria(0.9500),p:"Proteobacteria"(0.4700),c:Gammaproteobacteria(0.2100),o:Burkholderiales(0.0900),f:Legionellaceae(0.0700),g:Legionella(0.0700)	+	d:Bacteria
Otu11494	d:Bacteria(0.8500),p:"Bacteroidetes"(0.3600),c:Flavobacteriia(0.3000),o:"Flavobacteriales"(0.3000),f:Flavobacteriaceae(0.3000),g:Diapherotrites_Incertae_Sedis_AR10(0.1300)	-	d:Bacteria
Otu11495	d:Bacteria(0.9400),p:"Proteobacteria"(0.2700),c:Mollicutes(0.1700),o:Mycoplasmatales(0.1700),f:Mycoplasmataceae(0.1700),g:Mycoplasma(0.1700)	-	d:Bacteria
Otu11498	d:Bacteria(0.9500),p:Firmicutes(0.2900),c:Mollicutes(0.2100),o:Mycoplasmatales(0.1300),f:Mycoplasmataceae(0.1300),g:Mycoplasma(0.1300)	+	d:Bacteria
Otu11497	d:Bacteria(1.0000),p:"Proteobacteria"(0.2800),c:Actinobacteria(0.1400),o:Actinomycetales(0.1300),f:Alteromonadaceae(0.0900),g:Parcubacteria_genera_incertae_sedis(0.0700)	-	d:Bacteria
Otu11496	d:Bacteria(0.9500),p:"Proteobacteria"(0.3100),c:Actinobacteria(0.1300),o:Clostridiales(0.1100),f:Rhodobacteraceae(0.0800),g:Bifidobacterium(0.0800)	+	d:Bacteria
Otu11500	d:Bacteria(0.9300),p:"Proteobacteria"(0.3000),c:Gammaproteobacteria(0.1700),o:Alteromonadales(0.1000),f:Alteromonadaceae(0.0900),g:Mycoplasma(0.0800)	-	d:Bacteria
Otu11501	d:Bacteria(0.9300),p:Firmicutes(0.2600),c:Actinobacteria(0.1500),o:Actinomycetales(0.1500),f:Simkaniaceae(0.1000),g:Simkania(0.1000)	+	d:Bacteria
Otu11502	d:Bacteria(0.9800),p:"Proteobacteria"(0.3600),c:Clostridia(0.2900),o:Clostridiales(0.2100),f:Clostridiaceae_1(0.1300),g:Youngiibacter(0.0700)	-	d:Bacteria
Otu11503	d:Bacteria(0.9800),p:"Proteobacteria"(0.3000),c:Gammaproteobacteria(0.1500),o:Lactobacillales(0.1000),f:Cytophagaceae(0.0700),g:Lactobacillus(0.0600)	+	d:Bacteria
Otu11499	d:Bacteria(1.0000),p:"Proteobacteria"(0.3700),c:Bacilli(0.1500),o:Bacillales(0.1200),f:Paenibacillaceae_1(0.0800),g:Paenibacillus(0.0700)	+	d:Bacteria
Otu11508	d:Bacteria(0.9600),p:"Bacteroidetes"(0.5100),c:Flavobacteriia(0.4700),o:"Flavobacteriales"(0.4700),f:Flavobacteriaceae(0.4700),g:Flavobacterium(0.1400)	-	d:Bacteria
Otu11504	d:Bacteria(1.0000),p:"Proteobacteria"(0.5300),c:Gammaproteobacteria(0.3100),o:Lactobacillales(0.2100),f:Burkholderiaceae(0.1500),g:Lactobacillus(0.1300)	+	d:Bacteria
Otu11505	d:Bacteria(0.9400),p:"Proteobacteria"(0.3500),c:Gammaproteobacteria(0.1500),o:Actinomycetales(0.1200),f:Streptomycetaceae(0.0800),g:Streptomyces(0.0800)	+	d:Bacteria
Otu11507	d:Bacteria(0.6500),p:"Euryarchaeota"(0.2500),c:Gammaproteobacteria(0.1300),o:Halobacteriales(0.1000),f:Halobacteriaceae(0.1000),g:Methanolobus(0.0700)	+
Otu11506	d:Bacteria(0.9900),p:"Proteobacteria"(0.2400),c:Actinobacteria(0.1500),o:Actinomycetales(0.1300),f:Streptomycetaceae(0.0700),g:Prevotella(0.0600)	+	d:Bacteria
Otu11511	d:Bacteria(1.0000),p:"Proteobacteria"(0.4400),c:Gammaproteobacteria(0.1700),o:Mycoplasmatales(0.1700),f:Mycoplasmataceae(0.1700),g:Campylobacter(0.1500)	+	d:Bacteria
Otu11513	d:Bacteria(0.8800),p:"Proteobacteria"(0.4300),c:Gammaproteobacteria(0.2000),o:Methanomicrobiales(0.1100),f:Methanomicrobiales_incertae_sedis(0.1000),g:Methanocalculus(0.1000)	+	d:Bacteria
Otu11509	d:Bacteria(0.8500),p:"Proteobacteria"(0.1900),c:Spirochaetia(0.1400),o:Spirochaetales(0.1400),f:Spirochaetaceae(0.1400),g:Borreliella(0.1400)	+	d:Bacteria
Otu11510	d:Bacteria(0.9900),p:"Proteobacteria"(0.4900),c:Gammaproteobacteria(0.2500),o:Oceanospirillales(0.1100),f:Halomonadaceae(0.0700),g:Halomonas(0.0400)	+	d:Bacteria
Otu11512	d:Bacteria(0.8600),p:Firmicutes(0.4100),c:Bacilli(0.1800),o:Bacillales(0.1400),f:Thermoanaerobacteraceae(0.0800),g:Propionispora(0.0700)	+	d:Bacteria
Otu11514	d:Bacteria(0.9400),p:Firmicutes(0.3200),c:Bacilli(0.1900),o:Clostridiales(0.1200),f:Lachnospiraceae(0.0900),g:Lactobacillus(0.0800)	+	d:Bacteria
Otu11515	d:Bacteria(0.9900),p:"Proteobacteria"(0.4300),c:Gammaproteobacteria(0.3000),o:Alteromonadales(0.1800),f:Alteromonadaceae(0.1600),g:Moraxella(0.0900)	-	d:Bacteria
Otu11516	d:Bacteria(1.0000),p:"Proteobacteria"(0.3000),c:Betaproteobacteria(0.1400),o:Burkholderiales(0.1100),f:Oxalobacteraceae(0.0700),g:Massilia(0.0700)	+	d:Bacteria
Otu11518	d:Bacteria(1.0000),p:"Proteobacteria"(0.3200),c:Gammaproteobacteria(0.1600),o:Mycoplasmatales(0.1200),f:Mycoplasmataceae(0.1200),g:Mycoplasma(0.1200)	+	d:Bacteria
Otu11517	d:Bacteria(0.9900),p:"Proteobacteria"(0.3400),c:Alphaproteobacteria(0.1500),o:Actinomycetales(0.0900),f:Rhodobacteraceae(0.0800),g:Streptophyta(0.0600)	+	d:Bacteria
Otu11521	d:Bacteria(0.9600),p:"Proteobacteria"(0.4200),c:Betaproteobacteria(0.1700),o:Actinomycetales(0.1300),f:Chlamydiaceae(0.0900),g:Legionella(0.0700)	+	d:Bacteria
Otu11522	d:Bacteria(0.9700),p:"Proteobacteria"(0.3000),c:Sphingobacteriia(0.1700),o:"Sphingobacteriales"(0.1700),f:Chitinophagaceae(0.1700),g:Chitinophaga(0.1500)	+	d:Bacteria
Otu11519	d:Bacteria(0.9000),p:"Proteobacteria"(0.2900),c:Gammaproteobacteria(0.1400),o:Clostridiales(0.0800),f:Flavobacteriaceae(0.0800),g:Mycoplasma(0.0700)	+	d:Bacteria
Otu11520	d:Bacteria(0.7200),p:"Euryarchaeota"(0.2600),c:Halobacteria(0.1900),o:Haloferacales(0.1200),f:Haloferacaceae(0.1200),g:Chlamydia(0.0900)	+
Otu11523	d:Bacteria(0.8600),p:"Proteobacteria"(0.2900),c:Alphaproteobacteria(0.1800),o:Clostridiales(0.0800),f:Haloferacaceae(0.0800),g:Haloplanus(0.0800)	+	d:Bacteria
Otu11524	d:Bacteria(0.7400),p:"Euryarchaeota"(0.2100),c:Gammaproteobacteria(0.1300),o:Haloferacales(0.1200),f:Haloferacaceae(0.1200),g:Meiothermus(0.0500)	+
Otu11525	d:Bacteria(0.9900),p:"Proteobacteria"(0.4100),c:Betaproteobacteria(0.1500),o:Campylobacterales(0.1200),f:Campylobacteraceae(0.1200),g:Campylobacter(0.1000)	+	d:Bacteria
Otu11528	d:Bacteria(0.9500),p:Firmicutes(0.3000),c:Mollicutes(0.2600),o:Mycoplasmatales(0.2000),f:Mycoplasmataceae(0.2000),g:Mycoplasma(0.2000)	-	d:Bacteria
Otu11526	d:Bacteria(0.9100),p:Firmicutes(0.2700),c:Clostridia(0.2100),o:Clostridiales(0.2000),f:Mycoplasmataceae(0.1200),g:Mycoplasma(0.1200)	-	d:Bacteria
Otu11529	d:Bacteria(0.9700),p:"Proteobacteria"(0.5000),c:Gammaproteobacteria(0.2700),o:Legionellales(0.1700),f:Legionellaceae(0.1700),g:Legionella(0.1700)	+	d:Bacteria
Otu11527	d:Bacteria(0.9700),p:"Proteobacteria"(0.3100),c:Actinobacteria(0.2100),o:Actinomycetales(0.2100),f:Streptomycetaceae(0.0800),g:Streptomyces(0.0700)	+	d:Bacteria
Otu11531	d:Bacteria(0.9500),p:"Proteobacteria"(0.4400),c:Gammaproteobacteria(0.2200),o:Actinomycetales(0.1200),f:Streptomycetaceae(0.1000),g:Lactobacillus(0.1000)	+	d:Bacteria
Otu11533	d:Bacteria(1.0000),p:"Proteobacteria"(0.4600),c:Gammaproteobacteria(0.2300),o:Legionellales(0.1500),f:Legionellaceae(0.1500),g:Legionella(0.1500)	+	d:Bacteria
Otu11530	d:Bacteria(0.9900),p:"Proteobacteria"(0.3300),c:Clostridia(0.2000),o:Clostridiales(0.2000),f:Chlamydiaceae(0.1000),g:Chromohalobacter(0.0900)	+	d:Bacteria
Otu11532	d:Bacteria(0.9800),p:"Proteobacteria"(0.3000),c:Chlamydiia(0.1400),o:Chlamydiales(0.1400),f:Chlamydiaceae(0.1400),g:Chlamydia(0.1200)	+	d:Bacteria
Otu11534	d:Bacteria(0.9500),p:"Proteobacteria"(0.3200),c:Bacilli(0.1600),o:Planctomycetales(0.1400),f:Planctomycetaceae(0.1400),g:Aquisphaera(0.1100)	+	d:Bacteria
Otu11535	d:Bacteria(0.9900),p:"Proteobacteria"(0.3100),c:Flavobacteriia(0.1600),o:"Flavobacteriales"(0.1600),f:Flavobacteriaceae(0.1600),g:Legionella(0.0900)	+	d:Bacteria
Otu11536	d:Bacteria(0.9400),p:Firmicutes(0.4800),c:Bacilli(0.3200),o:Bacillales(0.2900),f:Bacillaceae_2(0.2400),g:Terribacillus(0.2400)	+	d:Bacteria
Otu11538	d:Bacteria(0.9900),p:"Proteobacteria"(0.3800),c:Gammaproteobacteria(0.1900),o:Lactobacillales(0.0700),f:Lactobacillaceae(0.0700),g:Lactobacillus(0.0700)	+	d:Bacteria
Otu11537	d:Bacteria(0.7800),p:"Proteobacteria"(0.2400),c:Halobacteria(0.1800),o:Haloferacales(0.1300),f:Haloferacaceae(0.1300),g:Haloplanus(0.0800)	+
Otu11541	d:Bacteria(1.0000),p:"Bacteroidetes"(0.2900),c:Mollicutes(0.1500),o:"Sphingobacteriales"(0.1300),f:Mycoplasmataceae(0.1300),g:Mycoplasma(0.1300)	-	d:Bacteria
Otu11542	d:Bacteria(1.0000),p:"Proteobacteria"(0.2900),c:Actinobacteria(0.2300),o:Actinomycetales(0.1900),f:Glycomycetaceae(0.0800),g:Stackebrandtia(0.0800)	+	d:Bacteria
Otu11540	d:Bacteria(0.9700),p:Firmicutes(0.2600),c:Bacilli(0.2000),o:Bacillales(0.1600),f:Deinococcaceae(0.0900),g:Deinococcus(0.0900)	+	d:Bacteria
Otu11543	d:Bacteria(0.9300),p:"Proteobacteria"(0.3100),c:Gammaproteobacteria(0.1800),o:Deinococcales(0.1200),f:Deinococcaceae(0.1200),g:Deinococcus(0.1200)	+	d:Bacteria
Otu11545	d:Bacteria(0.8000),p:Firmicutes(0.2400),c:Halobacteria(0.1700),o:Clostridiales(0.1400),f:Halobacteriaceae(0.1000),g:Saccharibacteria_genera_incertae_sedis(0.1100)	-	d:Bacteria
Otu11544	d:Bacteria(0.9300),p:"Proteobacteria"(0.4000),c:Gammaproteobacteria(0.2100),o:Actinomycetales(0.0900),f:Thermaceae(0.0700),g:Meiothermus(0.0700)	+	d:Bacteria
Otu11547	d:Bacteria(0.9500),p:Firmicutes(0.3600),c:Bacilli(0.1900),o:"Flavobacteriales"(0.1900),f:Flavobacteriaceae(0.1900),g:Bacillus(0.0900)	+	d:Bacteria
Otu11548	d:Bacteria(0.8300),p:"Proteobacteria"(0.2800),c:Bacilli(0.1300),o:Bacillales(0.0900),f:Mycoplasmataceae(0.0600),g:Mycoplasma(0.0600)	+	d:Bacteria
Otu11546	d:Bacteria(1.0000),p:"Proteobacteria"(1.0000),c:Alphaproteobacteria(1.0000),o:Rhodospirillales(1.0000),f:Acetobacteraceae(1.0000),g:Acidisoma(1.0000)	+	d:Bacteria,p:"Proteobacteria",c:Alphaproteobacteria,o:Rhodospirillales,f:Acetobacteraceae,g:Acidisoma
Otu11539	d:Bacteria(1.0000),p:"Proteobacteria"(1.0000),c:Alphaproteobacteria(1.0000),o:Sphingomonadales(1.0000),f:Sphingomonadaceae(0.9700),g:Sphingomonas(0.5800)	+	d:Bacteria,p:"Proteobacteria",c:Alphaproteobacteria,o:Sphingomonadales,f:Sphingomonadaceae
Otu11549	d:Bacteria(0.9800),p:Firmicutes(0.2600),c:Clostridia(0.2300),o:Actinomycetales(0.2000),f:Xanthomonadaceae(0.1000),g:Pseudonocardia(0.0600)	+	d:Bacteria
Otu11550	d:Bacteria(0.9300),p:Firmicutes(0.4500),c:Clostridia(0.2700),o:Clostridiales(0.2200),f:Mycoplasmataceae(0.1200),g:Mycoplasma(0.1200)	-	d:Bacteria
Otu11552	d:Bacteria(0.9800),p:Firmicutes(0.3800),c:Bacilli(0.3300),o:Lactobacillales(0.2600),f:Lactobacillaceae(0.2400),g:Lactobacillus(0.2400)	+	d:Bacteria
Otu11553	d:Bacteria(0.9800),p:Firmicutes(0.2900),c:Mollicutes(0.2800),o:Mycoplasmatales(0.2800),f:Mycoplasmataceae(0.2800),g:Mycoplasma(0.2800)	-	d:Bacteria
Otu11554	d:Bacteria(0.9800),p:Firmicutes(0.2000),c:Mollicutes(0.1600),o:Mycoplasmatales(0.0900),f:Chloroplast(0.1500),g:Streptophyta(0.1000)	-	d:Bacteria
Otu11551	d:Bacteria(0.9400),p:"Proteobacteria"(0.3000),c:Mollicutes(0.1600),o:Lactobacillales(0.1100),f:Lactobacillaceae(0.1100),g:Lactobacillus(0.1100)	+	d:Bacteria
Otu11555	d:Bacteria(0.8600),p:"Proteobacteria"(0.3600),c:Gammaproteobacteria(0.2900),o:Oceanospirillales(0.1500),f:Halomonadaceae(0.1300),g:Saccharibacteria_genera_incertae_sedis(0.1400)	+	d:Bacteria
Otu11556	d:Bacteria(0.9700),p:Firmicutes(0.3500),c:Bacilli(0.1800),o:Lactobacillales(0.1300),f:Family_II(0.1100),g:GpIIa(0.1100)	-	d:Bacteria
Otu11557	d:Bacteria(0.8700),p:Firmicutes(0.2300),c:Clostridia(0.2000),o:Clostridiales(0.2000),f:Lachnospiraceae(0.0900),g:Deinococcus(0.0800)	+	d:Bacteria
Otu11558	d:Bacteria(0.8300),p:"Proteobacteria"(0.3000),c:Gammaproteobacteria(0.1600),o:Clostridiales(0.1100),f:Methanobacteriaceae(0.0500),g:Candidatus_Parvarchaeum(0.0800)	+	d:Bacteria
Otu11559	d:Bacteria(0.9600),p:Firmicutes(0.5600),c:Clostridia(0.3900),o:Clostridiales(0.3800),f:Peptostreptococcaceae(0.3300),g:Acetoanaerobium(0.3100)	-	d:Bacteria
Otu11560	d:Bacteria(0.9800),p:Firmicutes(0.4800),c:Bacilli(0.4600),o:Lactobacillales(0.4600),f:Leuconostocaceae(0.1800),g:Oenococcus(0.1800)	-	d:Bacteria
Otu11562	d:Bacteria(0.9400),p:Firmicutes(0.2900),c:Clostridia(0.1600),o:Clostridiales(0.1100),f:Mycoplasmataceae(0.0800),g:Mycoplasma(0.0800)	-	d:Bacteria
Otu11563	d:Bacteria(0.9500),p:"Proteobacteria"(0.2500),c:Actinobacteria(0.1500),o:Actinomycetales(0.1300),f:Chloroplast(0.1000),g:Streptophyta(0.0800)	+	d:Bacteria
Otu11561	d:Bacteria(0.9500),p:"Proteobacteria"(0.3300),c:Gammaproteobacteria(0.2300),o:Clostridiales(0.1500),f:Alteromonadaceae(0.0800),g:Microbulbifer(0.0700)	+	d:Bacteria
Otu11565	d:Bacteria(0.9400),p:Firmicutes(0.2700),c:Clostridia(0.1700),o:Clostridiales(0.1500),f:Flavobacteriaceae(0.1300),g:Clostridium_III(0.1200)	+	d:Bacteria
Otu11567	d:Bacteria(0.9400),p:"Proteobacteria"(0.3600),c:Bacilli(0.2000),o:Lactobacillales(0.2000),f:Lactobacillaceae(0.1900),g:Lactobacillus(0.1900)	+	d:Bacteria
Otu11566	d:Bacteria(1.0000),p:Firmicutes(0.3700),c:Gammaproteobacteria(0.2100),o:Clostridiales(0.1600),f:Lactobacillaceae(0.1300),g:Lactobacillus(0.1300)	+	d:Bacteria
Otu11564	d:Bacteria(1.0000),p:Firmicutes(0.4100),c:Clostridia(0.2000),o:Clostridiales(0.2000),f:Ruminococcaceae(0.1000),g:Lactobacillus(0.0800)	+	d:Bacteria
Otu11568	d:Bacteria(0.8400),p:Firmicutes(0.2600),c:Gammaproteobacteria(0.1600),o:Bacillales(0.1200),f:Syntrophomonadaceae(0.0800),g:Pelospora(0.0800)	+	d:Bacteria
Otu11570	d:Bacteria(0.9900),p:"Proteobacteria"(0.3900),c:Gammaproteobacteria(0.2100),o:Bacillales(0.1400),f:Bacillaceae_2(0.0900),g:Legionella(0.0700)	-	d:Bacteria
Otu11569	d:Bacteria(0.8600),p:"Proteobacteria"(0.3000),c:Clostridia(0.1500),o:Actinomycetales(0.1400),f:Desulfovibrionaceae(0.0600),g:Desulfovibrio(0.0600)	+	d:Bacteria
Otu11572	d:Bacteria(0.9800),p:Firmicutes(0.5000),c:Clostridia(0.2600),o:Clostridiales(0.2500),f:Flavobacteriaceae(0.1600),g:Gemella(0.1400)	+	d:Bacteria
Otu11571	d:Bacteria(0.9900),p:"Proteobacteria"(0.3100),c:Bacilli(0.2100),o:Lactobacillales(0.1700),f:Lactobacillaceae(0.1500),g:Lactobacillus(0.1300)	+	d:Bacteria
Otu11575	d:Bacteria(0.9600),p:Firmicutes(0.4800),c:Bacilli(0.2800),o:Bacillales(0.1600),f:Halobacteroidaceae(0.1500),g:Natroniella(0.1500)	-	d:Bacteria
Otu11574	d:Bacteria(0.9900),p:"Proteobacteria"(0.4500),c:Alphaproteobacteria(0.2000),o:Alteromonadales(0.1800),f:Alteromonadaceae(0.1500),g:Streptophyta(0.0900)	-	d:Bacteria
Otu11573	d:Bacteria(0.6100),p:"Euryarchaeota"(0.3500),c:Halobacteria(0.2200),o:Haloferacales(0.1800),f:Haloferacaceae(0.1800),g:Halogeometricum(0.1000)	+
Otu11579	d:Bacteria(0.9800),p:"Proteobacteria"(0.3000),c:Flavobacteriia(0.2200),o:"Flavobacteriales"(0.2200),f:Flavobacteriaceae(0.2200),g:Psychroflexus(0.1800)	+	d:Bacteria
Otu11578	d:Bacteria(0.9200),p:"Proteobacteria"(0.2600),c:Actinobacteria(0.1900),o:Actinomycetales(0.1600),f:Planctomycetaceae(0.0700),g:Lactobacillus(0.0600)	+	d:Bacteria
Otu11580	d:Bacteria(0.9200),p:Firmicutes(0.4000),c:Clostridia(0.2800),o:Clostridiales(0.2700),f:Lachnospiraceae(0.1400),g:Lachnoanaerobaculum(0.0700)	-	d:Bacteria
Otu11576	d:Bacteria(0.7700),p:"Euryarchaeota"(0.2200),c:Aquificae(0.1700),o:Aquificales(0.1700),f:Hydrogenothermaceae(0.1200),g:Persephonella(0.1100)	+
Otu11581	d:Bacteria(0.9000),p:"Actinobacteria"(0.2400),c:Actinobacteria(0.2400),o:Actinomycetales(0.2400),f:Spirochaetaceae(0.1400),g:Spirochaeta(0.0800)	-	d:Bacteria
Otu11577	d:Bacteria(0.8900),p:"Proteobacteria"(0.2800),c:Bacilli(0.1900),o:Aquificales(0.1400),f:Streptococcaceae(0.1300),g:Streptococcus(0.1300)	+	d:Bacteria
Otu11582	d:Bacteria(0.9900),p:"Proteobacteria"(0.3900),c:Gammaproteobacteria(0.2400),o:Legionellales(0.2000),f:Legionellaceae(0.1900),g:Legionella(0.1900)	+	d:Bacteria
Otu11584	d:Bacteria(0.9500),p:Firmicutes(0.3400),c:Clostridia(0.1700),o:Clostridiales(0.1200),f:Mycoplasmataceae(0.1000),g:Mycoplasma(0.1000)	-	d:Bacteria
Otu11585	d:Bacteria(1.0000),p:"Proteobacteria"(0.2900),c:Bacilli(0.2200),o:Actinomycetales(0.1500),f:Lactobacillaceae(0.1400),g:Lactobacillus(0.1400)	-	d:Bacteria
Otu11586	d:Bacteria(0.9700),p:Firmicutes(0.3300),c:Bacilli(0.1600),o:Clostridiales(0.1400),f:Mycoplasmataceae(0.1100),g:Mycoplasma(0.1100)	-	d:Bacteria
Otu11588	d:Bacteria(1.0000),p:Firmicutes(0.3600),c:Bacilli(0.2100),o:Clostridiales(0.1200),f:Lactobacillaceae(0.1200),g:Lactobacillus(0.1200)	-	d:Bacteria
Otu11583	d:Bacteria(0.6800),p:"Euryarchaeota"(0.3200),c:Halobacteria(0.2300),o:Haloferacales(0.1600),f:Haloferacaceae(0.1600),g:Haloplanus(0.1500)	+
Otu11587	d:Bacteria(0.9500),p:"Proteobacteria"(0.3600),c:Gammaproteobacteria(0.2400),o:Mycoplasmatales(0.2100),f:Mycoplasmataceae(0.2100),g:Mycoplasma(0.1700)	+	d:Bacteria
Otu11589	d:Bacteria(0.9700),p:"Proteobacteria"(0.4500),c:Gammaproteobacteria(0.3300),o:Legionellales(0.3100),f:Coxiellaceae(0.1800),g:Aquicella(0.1800)	+	d:Bacteria
Otu11590	d:Bacteria(0.9200),p:"Bacteroidetes"(0.5400),c:Flavobacteriia(0.2400),o:"Flavobacteriales"(0.2400),f:Flavobacteriaceae(0.2200),g:Flavobacterium(0.1500)	-	d:Bacteria
Otu11591	d:Bacteria(0.8700),p:"Actinobacteria"(0.2600),c:Actinobacteria(0.2600),o:Actinomycetales(0.2600),f:Microbacteriaceae(0.1100),g:Sulfolobus(0.0800)	-	d:Bacteria
Otu11593	d:Bacteria(0.9600),p:"Proteobacteria"(0.3100),c:Alphaproteobacteria(0.1400),o:Deinococcales(0.0800),f:Deinococcaceae(0.0800),g:Deinococcus(0.0800)	+	d:Bacteria
Otu11592	d:Bacteria(1.0000),p:"Proteobacteria"(0.4400),c:Gammaproteobacteria(0.2800),o:Cytophagales(0.1300),f:Flavobacteriaceae(0.1100),g:Ureaplasma(0.1100)	+	d:Bacteria
Otu11599	d:Bacteria(1.0000),p:"Tenericutes"(0.5600),c:Mollicutes(0.5600),o:Mycoplasmatales(0.5500),f:Mycoplasmataceae(0.5500),g:Mycoplasma(0.5400)	+	d:Bacteria
Otu11596	d:Bacteria(1.0000),p:"Proteobacteria"(0.3600),c:Gammaproteobacteria(0.1800),o:Bacillales(0.1200),f:Xanthomonadaceae(0.0900),g:Pseudoxanthomonas(0.0900)	+	d:Bacteria
Otu11598	d:Bacteria(0.9600),p:"Tenericutes"(0.3100),c:Mollicutes(0.3100),o:Mycoplasmatales(0.2900),f:Mycoplasmataceae(0.2900),g:Ureaplasma(0.2400)	+	d:Bacteria
Otu11594	d:Bacteria(0.8500),p:Firmicutes(0.2800),c:Clostridia(0.1500),o:Clostridiales(0.1400),f:Mycoplasmataceae(0.0800),g:Mycoplasma(0.0800)	+	d:Bacteria
Otu11597	d:Bacteria(1.0000),p:"Proteobacteria"(0.6800),c:Gammaproteobacteria(0.3000),o:Legionellales(0.1700),f:Legionellaceae(0.1300),g:Legionella(0.1300)	+	d:Bacteria
Otu11595	d:Bacteria(0.8900),p:"Proteobacteria"(0.2300),c:Bacilli(0.1500),o:Bacillales(0.1100),f:Mycoplasmataceae(0.1000),g:Mycoplasma(0.1000)	+	d:Bacteria
Otu11600	d:Bacteria(0.9800),p:"Proteobacteria"(0.3200),c:Gammaproteobacteria(0.2200),o:"Flavobacteriales"(0.2200),f:Flavobacteriaceae(0.2000),g:Flavobacterium(0.1400)	-	d:Bacteria
Otu11601	d:Bacteria(0.9900),p:"Tenericutes"(0.3700),c:Mollicutes(0.3700),o:Mycoplasmatales(0.3600),f:Mycoplasmataceae(0.3600),g:Mycoplasma(0.3300)	-	d:Bacteria
Otu11603	d:Bacteria(0.9500),p:"Bacteroidetes"(0.4900),c:"Bacteroidia"(0.2700),o:"Bacteroidales"(0.2700),f:Campylobacteraceae(0.2200),g:Campylobacter(0.2100)	-	d:Bacteria
Otu11602	d:Bacteria(0.9100),p:"Proteobacteria"(0.3000),c:Gammaproteobacteria(0.1600),o:Mycoplasmatales(0.1100),f:Chloroplast(0.1100),g:Mycoplasma(0.1100)	+	d:Bacteria
Otu11604	d:Bacteria(0.9600),p:"Proteobacteria"(0.3100),c:Gammaproteobacteria(0.2000),o:Planctomycetales(0.1300),f:Planctomycetaceae(0.1300),g:Rhodopirellula(0.1300)	+	d:Bacteria
Otu11605	d:Bacteria(0.9900),p:Firmicutes(0.3500),c:Gammaproteobacteria(0.2100),o:Clostridiales(0.1600),f:Mycoplasmataceae(0.1600),g:Candidatus_Carsonella(0.1400)	+	d:Bacteria
Otu11606	d:Bacteria(0.8800),p:"Proteobacteria"(0.2600),c:Gammaproteobacteria(0.1300),o:Mycoplasmatales(0.1000),f:Mycoplasmataceae(0.1000),g:Sanguibacter(0.0700)	-	d:Bacteria
Otu11607	d:Bacteria(0.9100),p:"Bacteroidetes"(0.3300),c:Flavobacteriia(0.2900),o:"Flavobacteriales"(0.2900),f:Flavobacteriaceae(0.2800),g:Winogradskyella(0.1100)	+	d:Bacteria
Otu11608	d:Bacteria(0.7700),p:Firmicutes(0.2400),c:Bacilli(0.1800),o:Lactobacillales(0.1400),f:Methanobacteriaceae(0.1300),g:Methanobrevibacter(0.1100)	+
Otu11610	d:Bacteria(0.9200),p:"Bacteroidetes"(0.2800),c:Clostridia(0.2400),o:Clostridiales(0.2200),f:Chitinophagaceae(0.1800),g:Chitinophaga(0.1800)	+	d:Bacteria
Otu11611	d:Bacteria(0.9600),p:"Proteobacteria"(0.3300),c:Gammaproteobacteria(0.2000),o:Mycoplasmatales(0.1800),f:Mycoplasmataceae(0.1800),g:Mycoplasma(0.1800)	+	d:Bacteria
Otu11609	d:Bacteria(0.7400),p:"Euryarchaeota"(0.2600),c:Bacilli(0.2000),o:Methanobacteriales(0.1900),f:Methanobacteriaceae(0.1900),g:Methanobrevibacter(0.1400)	+
Otu11612	d:Bacteria(0.9800),p:Firmicutes(0.6300),c:Bacilli(0.4500),o:Lactobacillales(0.2500),f:Staphylococcaceae(0.1800),g:Lactobacillus(0.1400)	-	d:Bacteria
Otu11613	d:Bacteria(0.9300),p:"Proteobacteria"(0.3600),c:Alphaproteobacteria(0.1600),o:Lactobacillales(0.0800),f:Flavobacteriaceae(0.0700),g:Mycoplasma(0.0600)	+	d:Bacteria
Otu11614	d:Bacteria(1.0000),p:"Proteobacteria"(0.3500),c:Gammaproteobacteria(0.2100),o:Legionellales(0.1100),f:Chloroplast(0.1400),g:Euglenida(0.1400)	-	d:Bacteria
Otu11616	d:Bacteria(0.9700),p:"Bacteroidetes"(0.3000),c:Bacilli(0.1400),o:"Bacteroidales"(0.1400),f:Sphingobacteriaceae(0.1000),g:Lactobacillus(0.0900)	+	d:Bacteria
Otu11615	d:Bacteria(0.8600),p:"Proteobacteria"(0.2500),c:Gammaproteobacteria(0.1100),o:Deinococcales(0.0900),f:Deinococcaceae(0.0900),g:Deinococcus(0.0900)	+	d:Bacteria
Otu11618	d:Bacteria(0.8000),p:Firmicutes(0.2500),c:Clostridia(0.1400),o:Clostridiales(0.1400),f:Chitinophagaceae(0.0700),g:Diapherotrites_Incertae_Sedis_AR10(0.0600)	-	d:Bacteria
Otu11617	d:Bacteria(0.9700),p:Firmicutes(0.3400),c:Bacilli(0.2300),o:Lactobacillales(0.1900),f:Lactobacillaceae(0.1400),g:Lactobacillus(0.1300)	-	d:Bacteria
Otu11619	d:Bacteria(0.9700),p:"Proteobacteria"(0.3100),c:Gammaproteobacteria(0.1700),o:"Flavobacteriales"(0.1200),f:Flavobacteriaceae(0.1200),g:Legionella(0.1000)	+	d:Bacteria
Otu11621	d:Bacteria(0.9900),p:"Proteobacteria"(0.3400),c:Actinobacteria(0.1200),o:Actinomycetales(0.1200),f:Mycoplasmataceae(0.0600),g:Parcubacteria_genera_incertae_sedis(0.1100)	+	d:Bacteria
Otu11620	d:Bacteria(0.6300),p:"Euryarchaeota"(0.3700),c:Halobacteria(0.3500),o:Haloferacales(0.2900),f:Haloferacaceae(0.2900),g:Haloplanus(0.1100)	+
Otu11622	d:Bacteria(0.9600),p:"Tenericutes"(0.3500),c:Mollicutes(0.3500),o:Mycoplasmatales(0.3100),f:Mycoplasmataceae(0.3100),g:Mycoplasma(0.3100)	-	d:Bacteria
Otu11623	d:Bacteria(0.8900),p:"Proteobacteria"(0.2900),c:Bacilli(0.1500),o:Campylobacterales(0.1500),f:Campylobacteraceae(0.1500),g:Campylobacter(0.1500)	-	d:Bacteria
Otu11624	d:Bacteria(0.8800),p:"Proteobacteria"(0.2600),c:Gammaproteobacteria(0.2000),o:Actinomycetales(0.1300),f:Streptosporangiaceae(0.0800),g:Nonomuraea(0.0800)	-	d:Bacteria
Otu11625	d:Bacteria(0.9400),p:Firmicutes(0.3500),c:Bacilli(0.1800),o:Lactobacillales(0.1600),f:Bifidobacteriaceae(0.0800),g:Mycoplasma(0.0700)	-	d:Bacteria
Otu11627	d:Bacteria(0.8100),p:Firmicutes(0.3100),c:Clostridia(0.1800),o:Mycoplasmatales(0.1800),f:Mycoplasmataceae(0.1800),g:Mycoplasma(0.1800)	+	d:Bacteria
Otu11629	d:Bacteria(0.8700),p:Firmicutes(0.3100),c:Clostridia(0.2300),o:Clostridiales(0.2200),f:Mycoplasmataceae(0.1200),g:Mycoplasma(0.1200)	-	d:Bacteria
Otu11628	d:Bacteria(0.9600),p:"Bacteroidetes"(0.3300),c:Flavobacteriia(0.1800),o:"Flavobacteriales"(0.1800),f:Flavobacteriaceae(0.1800),g:Pseudoxanthomonas(0.1000)	+	d:Bacteria
Otu11626	d:Bacteria(0.9100),p:Firmicutes(0.2500),c:Clostridia(0.1200),o:Clostridiales(0.1200),f:Eubacteriaceae(0.0700),g:Spiroplasma(0.0600)	+	d:Bacteria
Otu11630	d:Bacteria(0.9800),p:"Proteobacteria"(0.3100),c:Gammaproteobacteria(0.1800),o:Clostridiales(0.1700),f:"Fusobacteriaceae"(0.1400),g:Fusobacterium(0.1400)	-	d:Bacteria
Otu11631	d:Bacteria(1.0000),p:Firmicutes(0.3600),c:Bacilli(0.2500),o:Lactobacillales(0.2000),f:Mycoplasmataceae(0.1700),g:Mycoplasma(0.1700)	-	d:Bacteria
Otu11632	d:Bacteria(0.8900),p:"Proteobacteria"(0.3000),c:Actinobacteria(0.2600),o:Actinomycetales(0.2200),f:Geodermatophilaceae(0.0800),g:Geodermatophilus(0.0800)	-	d:Bacteria
Otu11634	d:Bacteria(0.9600),p:"Bacteroidetes"(0.3400),c:Flavobacteriia(0.3100),o:"Flavobacteriales"(0.3100),f:Flavobacteriaceae(0.3100),g:Corynebacterium(0.0600)	-	d:Bacteria
Otu11633	d:Bacteria(0.7500),p:"Proteobacteria"(0.3500),c:Halobacteria(0.1900),o:Haloferacales(0.1200),f:Haloferacaceae(0.1200),g:Bacteriovorax(0.0500)	+
Otu11636	d:Bacteria(0.9900),p:"Proteobacteria"(0.4500),c:Gammaproteobacteria(0.2100),o:Mycoplasmatales(0.1600),f:Mycoplasmataceae(0.1600),g:Mycoplasma(0.1500)	+	d:Bacteria
Otu11637	d:Bacteria(0.9100),p:"Proteobacteria"(0.3100),c:Bacilli(0.2600),o:Lactobacillales(0.2000),f:Enterococcaceae(0.1100),g:Enterococcus(0.1100)	+	d:Bacteria
Otu11635	d:Bacteria(0.9900),p:Firmicutes(0.3500),c:Gammaproteobacteria(0.2900),o:Lactobacillales(0.1700),f:Lactobacillaceae(0.1400),g:Lactobacillus(0.1400)	+	d:Bacteria
Otu11638	d:Bacteria(0.9900),p:"Proteobacteria"(0.2400),c:Actinobacteria(0.1300),o:"Bacteroidales"(0.1200),f:Rhodobacteraceae(0.1000),g:Parcubacteria_genera_incertae_sedis(0.0900)	-	d:Bacteria
Otu11639	d:Bacteria(0.9900),p:"Bacteroidetes"(0.3500),c:Bacilli(0.2000),o:"Sphingobacteriales"(0.2000),f:Sphingobacteriaceae(0.1100),g:Lactobacillus(0.0900)	+	d:Bacteria
Otu11640	d:Bacteria(0.9900),p:Firmicutes(0.3800),c:Bacilli(0.2500),o:Lactobacillales(0.2100),f:Lactobacillaceae(0.1600),g:Lactobacillus(0.1600)	+	d:Bacteria
Otu11642	d:Bacteria(0.9900),p:"Tenericutes"(0.2700),c:Mollicutes(0.2700),o:Mycoplasmatales(0.2700),f:Mycoplasmataceae(0.2700),g:Mycoplasma(0.2700)	-	d:Bacteria
Otu11644	d:Bacteria(0.7300),p:"Euryarchaeota"(0.2700),c:Halobacteria(0.2400),o:Haloferacales(0.1400),f:Haloferacaceae(0.1400),g:Clostridium_IV(0.0900)	-
Otu11643	d:Bacteria(1.0000),p:Firmicutes(0.3900),c:Bacilli(0.3300),o:Lactobacillales(0.2700),f:Lactobacillaceae(0.1800),g:Lactobacillus(0.1800)	+	d:Bacteria
Otu11641	d:Bacteria(0.7100),p:"Proteobacteria"(0.3200),c:Gammaproteobacteria(0.1100),o:Clostridiales(0.0800),f:Sphingomonadaceae(0.0800),g:Methanococcus(0.0700)	+
Otu11646	d:Bacteria(0.9800),p:Firmicutes(0.2900),c:Mollicutes(0.2200),o:Bacillales(0.1300),f:Mycoplasmataceae(0.1100),g:Mycoplasma(0.1100)	+	d:Bacteria
Otu11647	d:Bacteria(0.9800),p:Firmicutes(0.3700),c:Bacilli(0.2500),o:Bacillales(0.1600),f:Mycoplasmataceae(0.1400),g:Mycoplasma(0.1400)	-	d:Bacteria
Otu11648	d:Bacteria(0.7200),p:"Euryarchaeota"(0.2600),c:Halobacteria(0.2300),o:Natrialbales(0.1500),f:Natrialbaceae(0.1500),g:Natrialba(0.1500)	+
Otu11645	d:Bacteria(0.7400),p:"Euryarchaeota"(0.2400),c:Deinococci(0.2000),o:Thermales(0.1800),f:Thermaceae(0.1800),g:Meiothermus(0.1800)	+
Otu11649	d:Bacteria(0.9000),p:"Bacteroidetes"(0.2600),c:Deinococci(0.1300),o:Cytophagales(0.1300),f:Flavobacteriaceae(0.1000),g:Meiothermus(0.1000)	-	d:Bacteria
Otu11650	d:Bacteria(0.8300),p:"Proteobacteria"(0.3200),c:Gammaproteobacteria(0.2100),o:Actinomycetales(0.1300),f:Alteromonadaceae(0.1100),g:Acaricomes(0.0900)	-	d:Bacteria
Otu11651	d:Bacteria(1.0000),p:"Proteobacteria"(0.3500),c:Betaproteobacteria(0.1500),o:Lactobacillales(0.1300),f:Streptococcaceae(0.1200),g:Streptococcus(0.1200)	+	d:Bacteria
Otu11652	d:Bacteria(0.9400),p:"Bacteroidetes"(0.4200),c:Flavobacteriia(0.3200),o:"Flavobacteriales"(0.3200),f:Flavobacteriaceae(0.3200),g:Spongiimonas(0.1200)	+	d:Bacteria
Otu11654	d:Bacteria(0.7700),p:Firmicutes(0.3000),c:Clostridia(0.2300),o:Clostridiales(0.2000),f:Methanocorpusculaceae(0.1400),g:Methanocorpusculum(0.1400)	-
Otu11653	d:Bacteria(0.9700),p:"Bacteroidetes"(0.2900),c:Gammaproteobacteria(0.1600),o:"Flavobacteriales"(0.1400),f:Flavobacteriaceae(0.1400),g:Niabella(0.1000)	-	d:Bacteria
Otu11655	d:Bacteria(1.0000),p:Firmicutes(0.3900),c:Bacilli(0.2300),o:Clostridiales(0.1600),f:Lactobacillaceae(0.1400),g:Lactobacillus(0.1200)	+	d:Bacteria
Otu11657	d:Bacteria(0.9600),p:Firmicutes(0.4400),c:Bacilli(0.2900),o:Lactobacillales(0.1800),f:Bacteriovoracaceae(0.1200),g:Faecalicoccus(0.1000)	-	d:Bacteria
Otu11661	d:Bacteria(0.8600),p:Firmicutes(0.3000),c:Bacilli(0.1400),o:Clostridiales(0.1300),f:Methanobacteriaceae(0.1200),g:Methanosphaera(0.1200)	+	d:Bacteria
Otu11662	d:Bacteria(0.9700),p:"Bacteroidetes"(0.3500),c:Flavobacteriia(0.2400),o:"Flavobacteriales"(0.2400),f:Flavobacteriaceae(0.2400),g:Flavobacterium(0.1000)	+	d:Bacteria
Otu11659	d:Bacteria(0.8000),p:"Proteobacteria"(0.2700),c:Gammaproteobacteria(0.1100),o:Methanobacteriales(0.1000),f:Methanobacteriaceae(0.1000),g:Methanosphaera(0.1000)	+	d:Bacteria
Otu11660	d:Bacteria(0.9400),p:"Proteobacteria"(0.4600),c:Gammaproteobacteria(0.3500),o:Thiotrichales(0.2900),f:Thiotrichales_incertae_sedis(0.1600),g:Fangia(0.1600)	-	d:Bacteria
Otu11664	d:Bacteria(0.9800),p:Firmicutes(0.3200),c:Bacilli(0.2800),o:Bacillales(0.2400),f:Listeriaceae(0.1500),g:Listeria(0.1500)	-	d:Bacteria
Otu11663	d:Bacteria(0.9600),p:"Proteobacteria"(0.5000),c:Gammaproteobacteria(0.2400),o:Alteromonadales(0.1800),f:Alteromonadaceae(0.1700),g:Paraglaciecola(0.1400)	+	d:Bacteria
Otu11658	d:Bacteria(0.9200),p:"Deinococcus-Thermus"(0.2200),c:Deinococci(0.2200),o:Deinococcales(0.1200),f:Deinococcaceae(0.1200),g:Deinococcus(0.1200)	+	d:Bacteria
Otu11656	d:Bacteria(1.0000),p:"Proteobacteria"(1.0000),c:Alphaproteobacteria(1.0000),o:Rhodobacterales(1.0000),f:Rhodobacteraceae(1.0000),g:Paracoccus(1.0000)	+	d:Bacteria,p:"Proteobacteria",c:Alphaproteobacteria,o:Rhodobacterales,f:Rhodobacteraceae,g:Paracoccus
Otu11666	d:Bacteria(0.9700),p:"Proteobacteria"(0.4300),c:Mollicutes(0.2200),o:Mycoplasmatales(0.2100),f:Mycoplasmataceae(0.2100),g:Mycoplasma(0.2100)	+	d:Bacteria
Otu11668	d:Bacteria(0.9800),p:"Proteobacteria"(0.5500),c:Gammaproteobacteria(0.3300),o:Clostridiales(0.1300),f:Campylobacteraceae(0.1100),g:Arcobacter(0.0900)	+	d:Bacteria
Otu11665	d:Bacteria(1.0000),p:Firmicutes(0.4200),c:Bacilli(0.2200),o:Clostridiales(0.1900),f:Halomonadaceae(0.0800),g:Lactobacillus(0.0800)	+	d:Bacteria
Otu11667	d:Bacteria(0.8400),p:"Proteobacteria"(0.2800),c:Deinococci(0.1600),o:Deinococcales(0.1600),f:Deinococcaceae(0.1600),g:Deinococcus(0.1600)	+	d:Bacteria
Otu11671	d:Bacteria(0.9900),p:Firmicutes(0.3700),c:Bacilli(0.2600),o:Lactobacillales(0.2300),f:Lactobacillaceae(0.1100),g:Lactobacillus(0.0800)	+	d:Bacteria
Otu11672	d:Bacteria(0.9700),p:Firmicutes(0.3700),c:Chloroplast(0.2000),o:Lactobacillales(0.1800),f:Chloroplast(0.2000),g:Lactobacillus(0.1200)	+	d:Bacteria
Otu11670	d:Bacteria(0.9800),p:Firmicutes(0.3100),c:Actinobacteria(0.1800),o:Actinomycetales(0.1700),f:Alteromonadaceae(0.1200),g:Listeria(0.1100)	-	d:Bacteria
Otu11674	d:Bacteria(0.9800),p:"Proteobacteria"(0.4300),c:Gammaproteobacteria(0.1900),o:Legionellales(0.1600),f:Legionellaceae(0.1200),g:Legionella(0.1200)	+	d:Bacteria
Otu11673	d:Bacteria(0.9600),p:"Proteobacteria"(0.3200),c:Gammaproteobacteria(0.2300),o:Mycoplasmatales(0.1200),f:Mycoplasmataceae(0.1200),g:Mycoplasma(0.1100)	+	d:Bacteria
Otu11669	d:Bacteria(0.9700),p:"Bacteroidetes"(0.3200),c:Gammaproteobacteria(0.2300),o:"Bacteroidales"(0.1700),f:Halomonadaceae(0.0900),g:Legionella(0.0900)	+	d:Bacteria
Otu11675	d:Bacteria(0.9900),p:"Proteobacteria"(0.4300),c:Epsilonproteobacteria(0.1700),o:Campylobacterales(0.1700),f:Helicobacteraceae(0.1600),g:Helicobacter(0.1500)	+	d:Bacteria
Otu11677	d:Bacteria(0.9500),p:"Bacteroidetes"(0.3000),c:Flavobacteriia(0.2100),o:"Flavobacteriales"(0.2100),f:Flavobacteriaceae(0.2000),g:Campylobacter(0.0900)	+	d:Bacteria
Otu11678	d:Bacteria(0.8800),p:Firmicutes(0.2600),c:Bacilli(0.1900),o:Actinomycetales(0.1600),f:Flavobacteriaceae(0.1100),g:Sanguibacter(0.0900)	-	d:Bacteria
Otu11679	d:Bacteria(0.9400),p:"Actinobacteria"(0.5900),c:Actinobacteria(0.5900),o:Actinomycetales(0.5600),f:Nocardioidaceae(0.1900),g:Kribbella(0.1700)	+	d:Bacteria
Otu11682	d:Bacteria(0.8900),p:"Proteobacteria"(0.2400),c:Clostridia(0.1500),o:Clostridiales(0.1300),f:Flavobacteriaceae(0.0800),g:Woesearchaeota_Incertae_Sedis_AR15(0.1000)	+	d:Bacteria
Otu11681	d:Bacteria(0.9500),p:"Bacteroidetes"(0.2600),c:Flavobacteriia(0.1700),o:"Flavobacteriales"(0.1700),f:Flavobacteriaceae(0.1700),g:Flavobacterium(0.0900)	+	d:Bacteria
Otu11684	d:Bacteria(0.9400),p:Firmicutes(0.3900),c:Clostridia(0.2300),o:Clostridiales(0.2000),f:Mycoplasmataceae(0.1600),g:Mycoplasma(0.1500)	-	d:Bacteria
Otu11676	d:Bacteria(0.9700),p:"Proteobacteria"(0.6600),c:Gammaproteobacteria(0.4900),o:Oceanospirillales(0.2100),f:Halomonadaceae(0.2100),g:Halomonas(0.1800)	+	d:Bacteria
Otu11680	d:Bacteria(0.7800),p:Firmicutes(0.3100),c:Gammaproteobacteria(0.2000),o:Legionellales(0.1600),f:Legionellaceae(0.1600),g:Legionella(0.1600)	+
Otu11683	d:Bacteria(0.9000),p:"Proteobacteria"(0.3300),c:Gammaproteobacteria(0.2100),o:Oceanospirillales(0.1100),f:Halomonadaceae(0.1100),g:Deinococcus(0.0900)	+	d:Bacteria
Otu11685	d:Bacteria(0.9900),p:Firmicutes(0.2900),c:Bacilli(0.1800),o:Actinomycetales(0.1500),f:Streptomycetaceae(0.0700),g:Streptomyces(0.0700)	+	d:Bacteria
Otu11691	d:Bacteria(0.9600),p:Firmicutes(0.2800),c:Mollicutes(0.2100),o:Mycoplasmatales(0.2100),f:Mycoplasmataceae(0.2100),g:Mycoplasma(0.1300)	-	d:Bacteria
Otu11686	d:Bacteria(1.0000),p:Firmicutes(0.4700),c:Bacilli(0.3700),o:Lactobacillales(0.2400),f:Lactobacillaceae(0.1100),g:Lactobacillus(0.1100)	+	d:Bacteria
Otu11687	d:Bacteria(0.8000),p:"Proteobacteria"(0.4900),c:Gammaproteobacteria(0.4500),o:Gammaproteobacteria_incertae_sedis(0.4200),f:Deinococcaceae(0.1300),g:Candidatus_Carsonella(0.4200)	+	d:Bacteria
Otu11692	d:Bacteria(0.9600),p:Firmicutes(0.4000),c:Bacilli(0.2100),o:Clostridiales(0.1400),f:Listeriaceae(0.0700),g:Listeria(0.0700)	-	d:Bacteria
Otu11689	d:Bacteria(0.8800),p:"Proteobacteria"(0.4900),c:Gammaproteobacteria(0.2900),o:Oceanospirillales(0.1900),f:Halomonadaceae(0.1700),g:Halomonas(0.1000)	+	d:Bacteria
Otu11688	d:Bacteria(0.9400),p:"Proteobacteria"(0.2900),c:Gammaproteobacteria(0.1600),o:Clostridiales(0.1200),f:Chitinophagaceae(0.0800),g:Gallionella(0.0800)	+	d:Bacteria
Otu11690	d:Bacteria(0.7800),p:"Deinococcus-Thermus"(0.3100),c:Deinococci(0.3100),o:Deinococcales(0.2600),f:Deinococcaceae(0.2600),g:Deinococcus(0.2600)	+
Otu11694	d:Bacteria(0.9400),p:Firmicutes(0.3700),c:Bacilli(0.3100),o:Bacillales(0.2100),f:Listeriaceae(0.1300),g:Listeria(0.1300)	-	d:Bacteria
Otu11695	d:Bacteria(0.8500),p:Firmicutes(0.2600),c:Bacilli(0.2400),o:Lactobacillales(0.1300),f:Lactobacillaceae(0.1100),g:Lactobacillus(0.1100)	+	d:Bacteria
Otu11698	d:Bacteria(0.9500),p:"Proteobacteria"(0.5100),c:Alphaproteobacteria(0.2400),o:Lactobacillales(0.1500),f:Lactobacillaceae(0.1400),g:Lactobacillus(0.1400)	+	d:Bacteria
Otu11699	d:Bacteria(0.7900),p:Firmicutes(0.2600),c:Bacilli(0.1800),o:Bacillales(0.1700),f:Methanobacteriaceae(0.0700),g:Methanobacterium(0.0700)	-
Otu11696	d:Bacteria(0.7700),p:"Proteobacteria"(0.2800),c:Halobacteria(0.1800),o:Halobacteriales(0.1300),f:Halobacteriaceae(0.1300),g:Deinococcus(0.1100)	+
Otu11701	d:Bacteria(0.9000),p:Firmicutes(0.2800),c:Bacilli(0.1600),o:Bacillales(0.1000),f:Mycoplasmataceae(0.1000),g:Mycoplasma(0.1000)	-	d:Bacteria
Otu11693	d:Bacteria(1.0000),p:"Proteobacteria"(0.9900),c:Gammaproteobacteria(0.9700),o:Xanthomonadales(0.8300),f:Sinobacteraceae(0.8200),g:Solimonas(0.7800)	+	d:Bacteria,p:"Proteobacteria",c:Gammaproteobacteria,o:Xanthomonadales,f:Sinobacteraceae
Otu11700	d:Bacteria(0.9600),p:Firmicutes(0.5700),c:Bacilli(0.5300),o:Bacillales(0.3400),f:Listeriaceae(0.2300),g:Listeria(0.2300)	-	d:Bacteria
Otu11697	d:Bacteria(0.8400),p:Firmicutes(0.2200),c:Flavobacteriia(0.1400),o:"Flavobacteriales"(0.1400),f:Flavobacteriaceae(0.1400),g:Deinococcus(0.0700)	+	d:Bacteria
Otu11702	d:Bacteria(1.0000),p:Cyanobacteria/Chloroplast(0.9400),c:Chloroplast(0.8400),o:Bacillales(0.0200),f:Chloroplast(0.8400),g:Streptophyta(0.7700)	+	d:Bacteria,p:Cyanobacteria/Chloroplast,c:Chloroplast
Otu11703	d:Bacteria(0.8700),p:"Deinococcus-Thermus"(0.2400),c:Deinococci(0.2400),o:Deinococcales(0.1500),f:Deinococcaceae(0.1500),g:Deinococcus(0.1500)	+	d:Bacteria
Otu11705	d:Bacteria(1.0000),p:"Proteobacteria"(0.3800),c:Mollicutes(0.2100),o:Mycoplasmatales(0.1600),f:Mycoplasmataceae(0.1600),g:Mycoplasma(0.1600)	+	d:Bacteria
Otu11706	d:Bacteria(0.9700),p:"Proteobacteria"(0.2700),c:Mollicutes(0.2600),o:Mycoplasmatales(0.2500),f:Mycoplasmataceae(0.2500),g:Mycoplasma(0.2400)	-	d:Bacteria
Otu11708	d:Bacteria(0.9800),p:Firmicutes(0.3200),c:Flavobacteriia(0.2600),o:"Flavobacteriales"(0.2600),f:Flavobacteriaceae(0.2600),g:Lactobacillus(0.1000)	+	d:Bacteria
Otu11709	d:Bacteria(0.9700),p:"Bacteroidetes"(0.3100),c:Sphingobacteriia(0.2000),o:"Sphingobacteriales"(0.2000),f:Sphingobacteriaceae(0.1400),g:Pedobacter(0.1000)	-	d:Bacteria
Otu11707	d:Bacteria(0.9600),p:Firmicutes(0.2600),c:Gammaproteobacteria(0.1700),o:"Sphingobacteriales"(0.1000),f:Legionellaceae(0.0700),g:Legionella(0.0700)	+	d:Bacteria
Otu11711	d:Bacteria(0.9900),p:Firmicutes(0.5100),c:Bacilli(0.2800),o:Clostridiales(0.2200),f:Eubacteriaceae(0.0900),g:Eubacterium(0.0900)	-	d:Bacteria
Otu11710	d:Bacteria(0.9600),p:"Proteobacteria"(0.3900),c:Gammaproteobacteria(0.2300),o:Xanthomonadales(0.2000),f:Xanthomonadaceae(0.2000),g:Xanthomonas(0.0800)	+	d:Bacteria
Otu11704	d:Bacteria(1.0000),p:Cyanobacteria/Chloroplast(0.9500),c:Chloroplast(0.9000),o:Bacillales(0.0100),f:Chloroplast(0.9000),g:Streptophyta(0.8300)	+	d:Bacteria,p:Cyanobacteria/Chloroplast,c:Chloroplast
Otu11712	d:Bacteria(0.9600),p:"Proteobacteria"(0.5300),c:Betaproteobacteria(0.2600),o:Hydrogenophilales(0.1100),f:Hydrogenophilaceae(0.1100),g:Tepidiphilus(0.1100)	+	d:Bacteria
Otu11713	d:Bacteria(0.9800),p:"Tenericutes"(0.2900),c:Mollicutes(0.2900),o:Mycoplasmatales(0.2800),f:Mycoplasmataceae(0.2800),g:Mycoplasma(0.2800)	-	d:Bacteria
Otu11716	d:Bacteria(0.9100),p:Firmicutes(0.2800),c:Bacilli(0.1800),o:Bacillales(0.0900),f:Streptococcaceae(0.0700),g:Streptococcus(0.0700)	+	d:Bacteria
Otu11714	d:Bacteria(0.9400),p:Firmicutes(0.3100),c:Actinobacteria(0.2200),o:Clostridiales(0.2200),f:Ruminococcaceae(0.1000),g:Pseudonocardia(0.0700)	-	d:Bacteria
Otu11717	d:Bacteria(0.8800),p:"Proteobacteria"(0.3300),c:Gammaproteobacteria(0.2300),o:"Flavobacteriales"(0.1900),f:Flavobacteriaceae(0.1900),g:Mycoplasma(0.0900)	+	d:Bacteria
Otu11715	d:Bacteria(0.9900),p:Firmicutes(0.3800),c:Clostridia(0.1800),o:Clostridiales(0.1600),f:Veillonellaceae(0.1400),g:Sporomusa(0.1200)	-	d:Bacteria
Otu11718	d:Bacteria(0.9600),p:"Proteobacteria"(0.3900),c:Mollicutes(0.3800),o:Mycoplasmatales(0.3800),f:Mycoplasmataceae(0.3800),g:Mycoplasma(0.3800)	+	d:Bacteria
Otu11720	d:Bacteria(0.8900),p:"Proteobacteria"(0.2700),c:Bacilli(0.1800),o:Bacillales(0.1700),f:Rhodobacteraceae(0.1300),g:Paracoccus(0.0900)	+	d:Bacteria
Otu11719	d:Bacteria(0.9600),p:Firmicutes(0.2900),c:Gammaproteobacteria(0.1900),o:Pseudomonadales(0.1800),f:Moraxellaceae(0.1700),g:Moraxella(0.1700)	-	d:Bacteria
Otu11721	d:Bacteria(0.9400),p:"Proteobacteria"(0.3200),c:Epsilonproteobacteria(0.1800),o:Campylobacterales(0.1800),f:Helicobacteraceae(0.1700),g:Helicobacter(0.1700)	+	d:Bacteria
Otu11724	d:Bacteria(1.0000),p:"Bacteroidetes"(1.0000),c:Sphingobacteriia(0.9900),o:"Sphingobacteriales"(0.9900),f:Chitinophagaceae(0.9900),g:Hydrotalea(0.6900)	+	d:Bacteria,p:"Bacteroidetes",c:Sphingobacteriia,o:"Sphingobacteriales",f:Chitinophagaceae
Otu11727	d:Bacteria(0.9200),p:Firmicutes(0.2700),c:Bacilli(0.1800),o:Bacillales(0.1200),f:Streptomycetaceae(0.0600),g:Mechercharimyces(0.0600)	+	d:Bacteria
Otu11726	d:Bacteria(1.0000),p:"Bacteroidetes"(0.9900),c:Cytophagia(0.9900),o:Cytophagales(0.9900),f:Cytophagaceae(0.9900),g:Spirosoma(0.5800)	+	d:Bacteria,p:"Bacteroidetes",c:Cytophagia,o:Cytophagales,f:Cytophagaceae
Otu11725	d:Bacteria(1.0000),p:Cyanobacteria/Chloroplast(1.0000),c:Chloroplast(1.0000),f:Chloroplast(1.0000),g:Streptophyta(1.0000)	+	d:Bacteria,p:Cyanobacteria/Chloroplast,c:Chloroplast,f:Chloroplast,g:Streptophyta
Otu11731	d:Bacteria(0.8700),p:Firmicutes(0.3500),c:Bacilli(0.2100),o:Bacillales(0.2100),f:Sporolactobacillaceae(0.1400),g:Sporolactobacillaceae_incertae_sedis(0.1100)	+	d:Bacteria
Otu11722	d:Bacteria(1.0000),p:"Proteobacteria"(1.0000),c:Alphaproteobacteria(1.0000),o:Rhodospirillales(1.0000),g:Reyranella(1.0000)	+	d:Bacteria,p:"Proteobacteria",c:Alphaproteobacteria,o:Rhodospirillales,g:Reyranella
Otu11730	d:Bacteria(1.0000),p:"Bacteroidetes"(1.0000),c:Flavobacteriia(1.0000),o:"Flavobacteriales"(1.0000),f:Flavobacteriaceae(1.0000),g:Flavobacterium(0.9900)	+	d:Bacteria,p:"Bacteroidetes",c:Flavobacteriia,o:"Flavobacteriales",f:Flavobacteriaceae,g:Flavobacterium
Otu11728	d:Bacteria(1.0000),p:"Acidobacteria"(0.4700),c:Deltaproteobacteria(0.3000),o:Desulfobacterales(0.2600),f:Desulfobacteraceae(0.2200),g:Gp25(0.2500)	+	d:Bacteria
Otu11729	d:Bacteria(1.0000),p:"Bacteroidetes"(1.0000),c:Cytophagia(1.0000),o:Cytophagales(1.0000),f:Cytophagaceae(0.9800),g:Hymenobacter(0.9800)	+	d:Bacteria,p:"Bacteroidetes",c:Cytophagia,o:Cytophagales,f:Cytophagaceae,g:Hymenobacter
Otu11723	d:Bacteria(1.0000),p:"Proteobacteria"(1.0000),c:Gammaproteobacteria(0.8200),o:Chromatiales(0.1900),f:Pseudomonadaceae(0.1800),g:Pseudomonas(0.1200)	+	d:Bacteria,p:"Proteobacteria",c:Gammaproteobacteria
Otu11733	d:Bacteria(1.0000),p:"Tenericutes"(0.4400),c:Mollicutes(0.4400),o:Mycoplasmatales(0.3800),f:Mycoplasmataceae(0.3800),g:Mycoplasma(0.3800)	+	d:Bacteria
Otu11736	d:Bacteria(1.0000),p:"Bacteroidetes"(1.0000),c:Sphingobacteriia(0.8900),o:"Sphingobacteriales"(0.8900),f:Chitinophagaceae(0.8900),g:Sediminibacterium(0.2600)	+	d:Bacteria,p:"Bacteroidetes",c:Sphingobacteriia,o:"Sphingobacteriales",f:Chitinophagaceae
Otu11738	d:Bacteria(1.0000),p:"Bacteroidetes"(1.0000),c:Flavobacteriia(1.0000),o:"Flavobacteriales"(1.0000),f:Flavobacteriaceae(1.0000),g:Flavobacterium(0.7900)	+	d:Bacteria,p:"Bacteroidetes",c:Flavobacteriia,o:"Flavobacteriales",f:Flavobacteriaceae
Otu11734	d:Bacteria(1.0000),p:"Bacteroidetes"(1.0000),c:Cytophagia(1.0000),o:Cytophagales(1.0000),f:Cytophagaceae(0.9500),g:Hymenobacter(0.9500)	+	d:Bacteria,p:"Bacteroidetes",c:Cytophagia,o:Cytophagales,f:Cytophagaceae,g:Hymenobacter
Otu11732	d:Bacteria(1.0000),p:Firmicutes(0.4300),c:Bacilli(0.3600),o:Bacillales(0.3600),f:Bacillaceae_1(0.1500),g:Effusibacillus(0.1300)	+	d:Bacteria
Otu11735	d:Bacteria(1.0000),p:"Proteobacteria"(1.0000),c:Alphaproteobacteria(1.0000),o:Caulobacterales(1.0000),f:Caulobacteraceae(1.0000),g:Phenylobacterium(0.6300)	+	d:Bacteria,p:"Proteobacteria",c:Alphaproteobacteria,o:Caulobacterales,f:Caulobacteraceae
Otu11737	d:Bacteria(1.0000),p:"Actinobacteria"(1.0000),c:Actinobacteria(1.0000),o:Actinomycetales(1.0000),f:Micromonosporaceae(0.8400),g:Actinoplanes(0.6800)	+	d:Bacteria,p:"Actinobacteria",c:Actinobacteria,o:Actinomycetales,f:Micromonosporaceae
Otu11739	d:Bacteria(1.0000),p:"Proteobacteria"(1.0000),c:Alphaproteobacteria(1.0000),o:Sphingomonadales(1.0000),f:Sphingomonadaceae(1.0000),g:Sphingomonas(1.0000)	+	d:Bacteria,p:"Proteobacteria",c:Alphaproteobacteria,o:Sphingomonadales,f:Sphingomonadaceae,g:Sphingomonas
Otu11741	d:Bacteria(1.0000),p:"Proteobacteria"(1.0000),c:Alphaproteobacteria(1.0000),o:Rhodobacterales(1.0000),f:Rhodobacteraceae(1.0000),g:Gemmobacter(0.5500)	+	d:Bacteria,p:"Proteobacteria",c:Alphaproteobacteria,o:Rhodobacterales,f:Rhodobacteraceae
Otu11740	d:Bacteria(1.0000),p:"Actinobacteria"(1.0000),c:Actinobacteria(1.0000),o:Actinomycetales(1.0000),f:Micrococcaceae(1.0000),g:Arthrobacter(1.0000)	+	d:Bacteria,p:"Actinobacteria",c:Actinobacteria,o:Actinomycetales,f:Micrococcaceae,g:Arthrobacter
Otu11744	d:Bacteria(0.9100),p:"Bacteroidetes"(0.3700),c:Clostridia(0.2500),o:Clostridiales(0.1900),f:"Saprospiraceae"(0.0900),g:Romboutsia(0.0700)	+	d:Bacteria
Otu11745	d:Bacteria(1.0000),p:"Bacteroidetes"(1.0000),c:Sphingobacteriia(1.0000),o:"Sphingobacteriales"(1.0000),f:Sphingobacteriaceae(1.0000),g:Mucilaginibacter(1.0000)	+	d:Bacteria,p:"Bacteroidetes",c:Sphingobacteriia,o:"Sphingobacteriales",f:Sphingobacteriaceae,g:Mucilaginibacter
Otu11746	d:Bacteria(1.0000),p:"Bacteroidetes"(1.0000),c:Sphingobacteriia(1.0000),o:"Sphingobacteriales"(1.0000),f:Chitinophagaceae(1.0000),g:Parasegetibacter(0.5000)	+	d:Bacteria,p:"Bacteroidetes",c:Sphingobacteriia,o:"Sphingobacteriales",f:Chitinophagaceae
Otu11742	d:Bacteria(1.0000),p:"Proteobacteria"(1.0000),c:Alphaproteobacteria(1.0000),o:Sphingomonadales(1.0000),f:Sphingomonadaceae(1.0000),g:Sphingomonas(1.0000)	+	d:Bacteria,p:"Proteobacteria",c:Alphaproteobacteria,o:Sphingomonadales,f:Sphingomonadaceae,g:Sphingomonas
Otu11747	d:Bacteria(1.0000),p:"Bacteroidetes"(1.0000),c:"Bacteroidia"(0.6700),o:"Bacteroidales"(0.6700),f:"Porphyromonadaceae"(0.3300),g:Porphyromonas(0.2400)	+	d:Bacteria,p:"Bacteroidetes"
Otu11743	d:Bacteria(1.0000),p:"Proteobacteria"(1.0000),c:Deltaproteobacteria(0.9800),o:Myxococcales(0.9500),f:Nannocystaceae(0.8300),g:Pseudenhygromyxa(0.4700)	+	d:Bacteria,p:"Proteobacteria",c:Deltaproteobacteria,o:Myxococcales,f:Nannocystaceae
Otu11749	d:Bacteria(1.0000),p:"Proteobacteria"(1.0000),c:Alphaproteobacteria(1.0000),o:Sphingomonadales(1.0000),f:Sphingomonadaceae(1.0000),g:Sphingomonas(1.0000)	+	d:Bacteria,p:"Proteobacteria",c:Alphaproteobacteria,o:Sphingomonadales,f:Sphingomonadaceae,g:Sphingomonas
Otu11751	d:Bacteria(1.0000),p:"Bacteroidetes"(1.0000),c:Flavobacteriia(0.9900),o:"Flavobacteriales"(0.9900),f:Cryomorphaceae(0.5800),g:Salinirepens(0.2700)	+	d:Bacteria,p:"Bacteroidetes",c:Flavobacteriia,o:"Flavobacteriales"
Otu11748	d:Bacteria(1.0000),p:"Proteobacteria"(1.0000),c:Alphaproteobacteria(1.0000),o:Sphingomonadales(0.9700),f:Sphingomonadaceae(0.9700),g:Sphingomonas(0.9700)	+	d:Bacteria,p:"Proteobacteria",c:Alphaproteobacteria,o:Sphingomonadales,f:Sphingomonadaceae,g:Sphingomonas
Otu11750	d:Bacteria(1.0000),p:"Proteobacteria"(1.0000),c:Gammaproteobacteria(1.0000),o:Pseudomonadales(0.8300),f:Pseudomonadaceae(0.8300),g:Pseudomonas(0.6700)	+	d:Bacteria,p:"Proteobacteria",c:Gammaproteobacteria,o:Pseudomonadales,f:Pseudomonadaceae
Otu11752	d:Bacteria(1.0000),p:"Bacteroidetes"(1.0000),c:Cytophagia(0.6900),o:Cytophagales(0.6900),f:Cytophagaceae(0.4800),g:Rhodocytophaga(0.3100)	+	d:Bacteria,p:"Bacteroidetes"
Otu11753	d:Bacteria(1.0000),p:"Bacteroidetes"(0.9800),c:Cytophagia(0.8100),o:Cytophagales(0.8100),f:Flammeovirgaceae(0.3000),g:Cesiribacter(0.2900)	+	d:Bacteria,p:"Bacteroidetes",c:Cytophagia,o:Cytophagales
Otu11757	d:Bacteria(1.0000),p:"Bacteroidetes"(1.0000),c:"Bacteroidia"(0.5900),o:"Bacteroidales"(0.5900),f:Prolixibacteraceae(0.5900),g:Mangrovibacterium(0.5400)	+	d:Bacteria,p:"Bacteroidetes"
Otu11754	d:Bacteria(1.0000),p:"Proteobacteria"(1.0000),c:Betaproteobacteria(1.0000),o:Burkholderiales(1.0000),f:Burkholderiales_incertae_sedis(0.8200),g:Aquabacterium(0.6300)	+	d:Bacteria,p:"Proteobacteria",c:Betaproteobacteria,o:Burkholderiales,f:Burkholderiales_incertae_sedis
Otu11755	d:Bacteria(1.0000),p:"Actinobacteria"(1.0000),c:Actinobacteria(1.0000),o:Actinomycetales(1.0000),f:Nocardioidaceae(1.0000),g:Nocardioides(0.9500)	+	d:Bacteria,p:"Actinobacteria",c:Actinobacteria,o:Actinomycetales,f:Nocardioidaceae,g:Nocardioides
Otu11756	d:Bacteria(1.0000),p:Firmicutes(1.0000),c:Bacilli(1.0000),o:Bacillales(1.0000),f:Planococcaceae(1.0000),g:Sporosarcina(1.0000)	+	d:Bacteria,p:Firmicutes,c:Bacilli,o:Bacillales,f:Planococcaceae,g:Sporosarcina
Otu11758	d:Bacteria(1.0000),p:"Fibrobacteres"(0.5800),c:"Fibrobacteria"(0.5800),o:"Fibrobacterales"(0.5800),f:"Fibrobacteraceae"(0.5800),g:Fibrobacter(0.5800)	+	d:Bacteria
Otu11759	d:Bacteria(1.0000),p:"Fibrobacteres"(0.5800),c:"Fibrobacteria"(0.5800),o:"Fibrobacterales"(0.5800),f:"Fibrobacteraceae"(0.5800),g:Fibrobacter(0.5800)	+	d:Bacteria
Otu11760	d:Bacteria(1.0000),p:"Bacteroidetes"(1.0000),c:Flavobacteriia(1.0000),o:"Flavobacteriales"(1.0000),f:Flavobacteriaceae(1.0000),g:Flavobacterium(1.0000)	+	d:Bacteria,p:"Bacteroidetes",c:Flavobacteriia,o:"Flavobacteriales",f:Flavobacteriaceae,g:Flavobacterium
Otu11762	d:Bacteria(1.0000),p:"Proteobacteria"(0.5000),c:Deltaproteobacteria(0.3800),o:Myxococcales(0.3400),f:Kofleriaceae(0.2300),g:Kofleria(0.2300)	+	d:Bacteria
Otu11761	d:Bacteria(1.0000),p:"Proteobacteria"(1.0000),c:Alphaproteobacteria(1.0000),o:Sphingomonadales(0.9900),f:Sphingomonadaceae(0.9900),g:Sphingomonas(0.9900)	+	d:Bacteria,p:"Proteobacteria",c:Alphaproteobacteria,o:Sphingomonadales,f:Sphingomonadaceae,g:Sphingomonas
Otu11765	d:Bacteria(0.9800),p:"Bacteroidetes"(0.4500),c:Mollicutes(0.2300),o:Mycoplasmatales(0.1900),f:Mycoplasmataceae(0.1900),g:Mycoplasma(0.1900)	+	d:Bacteria
Otu11763	d:Bacteria(1.0000),p:"Actinobacteria"(1.0000),c:Actinobacteria(1.0000),o:Actinomycetales(1.0000),f:Streptomycetaceae(1.0000),g:Streptomyces(1.0000)	+	d:Bacteria,p:"Actinobacteria",c:Actinobacteria,o:Actinomycetales,f:Streptomycetaceae,g:Streptomyces
Otu11769	d:Bacteria(1.0000),p:"Proteobacteria"(1.0000),c:Alphaproteobacteria(1.0000),o:Sphingomonadales(1.0000),f:Erythrobacteraceae(1.0000),g:Erythrobacter(0.8800)	+	d:Bacteria,p:"Proteobacteria",c:Alphaproteobacteria,o:Sphingomonadales,f:Erythrobacteraceae,g:Erythrobacter
Otu11764	d:Bacteria(1.0000),p:"Proteobacteria"(0.9900),c:Deltaproteobacteria(0.9900),o:Myxococcales(0.9900),f:Cystobacteraceae(0.9900),g:Cystobacter(0.9700)	+	d:Bacteria,p:"Proteobacteria",c:Deltaproteobacteria,o:Myxococcales,f:Cystobacteraceae,g:Cystobacter
Otu11768	d:Bacteria(1.0000),p:"Proteobacteria"(1.0000),c:Gammaproteobacteria(1.0000),o:Pseudomonadales(0.9800),f:Pseudomonadaceae(0.9800),g:Cellvibrio(0.9800)	+	d:Bacteria,p:"Proteobacteria",c:Gammaproteobacteria,o:Pseudomonadales,f:Pseudomonadaceae,g:Cellvibrio
Otu11767	d:Bacteria(1.0000),p:"Proteobacteria"(1.0000),c:Gammaproteobacteria(0.5000),o:Gallionellales(0.2400),f:Gallionellaceae(0.2400),g:Gallionella(0.2400)	+	d:Bacteria,p:"Proteobacteria"
Otu11771	d:Bacteria(1.0000),p:"Bacteroidetes"(1.0000),c:Cytophagia(0.9800),o:Cytophagales(0.9800),f:Prolixibacteraceae(0.0200),g:Chryseolinea(0.6000)	+	d:Bacteria,p:"Bacteroidetes",c:Cytophagia,o:Cytophagales
Otu11766	d:Bacteria(1.0000),p:"Proteobacteria"(0.5100),c:Epsilonproteobacteria(0.2600),o:Campylobacterales(0.2100),f:Helicobacteraceae(0.1600),g:Helicobacter(0.1600)	+	d:Bacteria
Otu11772	d:Bacteria(1.0000),p:"Proteobacteria"(0.6000),c:Deltaproteobacteria(0.2800),o:Actinomycetales(0.1800),f:Chitinophagaceae(0.1200),g:Crenotalea(0.1200)	+	d:Bacteria
Otu11770	d:Bacteria(1.0000),p:"Proteobacteria"(1.0000),c:Alphaproteobacteria(1.0000),o:Rhodobacterales(1.0000),f:Rhodobacteraceae(1.0000),g:Amaricoccus(1.0000)	+	d:Bacteria,p:"Proteobacteria",c:Alphaproteobacteria,o:Rhodobacterales,f:Rhodobacteraceae,g:Amaricoccus
Otu11773	d:Bacteria(1.0000),p:"Proteobacteria"(1.0000),c:Alphaproteobacteria(1.0000),o:Rhizobiales(1.0000),f:Methylobacteriaceae(1.0000),g:Methylobacterium(0.8500)	+	d:Bacteria,p:"Proteobacteria",c:Alphaproteobacteria,o:Rhizobiales,f:Methylobacteriaceae,g:Methylobacterium
Otu11774	d:Bacteria(1.0000),p:"Bacteroidetes"(1.0000),c:Cytophagia(1.0000),o:Cytophagales(1.0000),f:Cytophagaceae(1.0000),g:Larkinella(1.0000)	+	d:Bacteria,p:"Bacteroidetes",c:Cytophagia,o:Cytophagales,f:Cytophagaceae,g:Larkinella
Otu11779	d:Bacteria(1.0000),p:"Bacteroidetes"(1.0000),c:Cytophagia(1.0000),o:Cytophagales(1.0000),g:Ohtaekwangia(1.0000)	+	d:Bacteria,p:"Bacteroidetes",c:Cytophagia,o:Cytophagales,g:Ohtaekwangia
Otu11775	d:Bacteria(1.0000),p:"Proteobacteria"(1.0000),c:Alphaproteobacteria(1.0000),o:Sphingomonadales(0.8600),f:Sphingomonadaceae(0.8600),g:Sphingobium(0.3000)	+	d:Bacteria,p:"Proteobacteria",c:Alphaproteobacteria,o:Sphingomonadales,f:Sphingomonadaceae
Otu11777	d:Bacteria(1.0000),p:"Proteobacteria"(1.0000),c:Alphaproteobacteria(1.0000),o:Rhodospirillales(1.0000),f:Acetobacteraceae(1.0000),g:Roseomonas(0.9800)	+	d:Bacteria,p:"Proteobacteria",c:Alphaproteobacteria,o:Rhodospirillales,f:Acetobacteraceae,g:Roseomonas
Otu11778	d:Bacteria(1.0000),p:"Proteobacteria"(1.0000),c:Alphaproteobacteria(1.0000),o:Rhodobacterales(1.0000),f:Rhodobacteraceae(1.0000),g:Rhodobacter(0.8700)	+	d:Bacteria,p:"Proteobacteria",c:Alphaproteobacteria,o:Rhodobacterales,f:Rhodobacteraceae,g:Rhodobacter
Otu11781	d:Bacteria(1.0000),p:"Bacteroidetes"(1.0000),c:Flavobacteriia(1.0000),o:"Flavobacteriales"(1.0000),f:Flavobacteriaceae(1.0000),g:Flavobacterium(0.9900)	+	d:Bacteria,p:"Bacteroidetes",c:Flavobacteriia,o:"Flavobacteriales",f:Flavobacteriaceae,g:Flavobacterium
Otu11776	d:Bacteria(1.0000),p:"Proteobacteria"(1.0000),c:Gammaproteobacteria(0.9200),o:Pseudomonadales(0.5100),f:Pseudomonadaceae(0.4900),g:Pseudomonas(0.4900)	+	d:Bacteria,p:"Proteobacteria",c:Gammaproteobacteria
Otu11780	d:Bacteria(1.0000),p:Firmicutes(0.4500),c:Clostridia(0.2900),o:Clostridiales(0.2800),f:Pasteurellaceae(0.1000),g:Pasteurella(0.1000)	+	d:Bacteria
Otu11783	d:Bacteria(1.0000),p:"Proteobacteria"(1.0000),c:Gammaproteobacteria(1.0000),o:Xanthomonadales(0.9900),f:Xanthomonadaceae(0.9900),g:Dokdonella(0.9100)	+	d:Bacteria,p:"Proteobacteria",c:Gammaproteobacteria,o:Xanthomonadales,f:Xanthomonadaceae,g:Dokdonella
Otu11784	d:Bacteria(1.0000),p:"Actinobacteria"(0.9700),c:Actinobacteria(0.9700),o:Acidimicrobiales(0.8900),f:Acidimicrobiaceae(0.8300),g:Ilumatobacter(0.8300)	+	d:Bacteria,p:"Actinobacteria",c:Actinobacteria,o:Acidimicrobiales,f:Acidimicrobiaceae,g:Ilumatobacter
Otu11782	d:Bacteria(1.0000),p:"Proteobacteria"(1.0000),c:Alphaproteobacteria(1.0000),o:Rhodospirillales(1.0000),f:Rhodospirillaceae(1.0000),g:Skermanella(0.9900)	+	d:Bacteria,p:"Proteobacteria",c:Alphaproteobacteria,o:Rhodospirillales,f:Rhodospirillaceae,g:Skermanella
Otu11785	d:Bacteria(1.0000),p:"Bacteroidetes"(1.0000),c:Cytophagia(1.0000),o:Cytophagales(1.0000),f:Cytophagaceae(1.0000),g:Adhaeribacter(1.0000)	+	d:Bacteria,p:"Bacteroidetes",c:Cytophagia,o:Cytophagales,f:Cytophagaceae,g:Adhaeribacter
Otu11788	d:Bacteria(1.0000),p:"Bacteroidetes"(1.0000),c:Cytophagia(1.0000),o:Cytophagales(1.0000),f:Cyclobacteriaceae(0.0200),g:Ohtaekwangia(0.9800)	+	d:Bacteria,p:"Bacteroidetes",c:Cytophagia,o:Cytophagales
Otu11786	d:Bacteria(1.0000),p:"Proteobacteria"(0.9200),c:Alphaproteobacteria(0.5300),o:Alphaproteobacteria_incertae_sedis(0.2300),f:Rhodobacteraceae(0.1400),g:Geminicoccus(0.2300)	+	d:Bacteria,p:"Proteobacteria"
Otu11790	d:Bacteria(1.0000),p:"Proteobacteria"(0.5800),c:Deltaproteobacteria(0.4900),o:Myxococcales(0.4800),f:Polyangiaceae(0.2500),g:Jahnella(0.1600)	+	d:Bacteria
Otu11787	d:Bacteria(1.0000),p:"Proteobacteria"(1.0000),c:Gammaproteobacteria(1.0000),o:Chromatiales(0.7200),f:Ectothiorhodospiraceae(0.6000),g:Thioalbus(0.4700)	+	d:Bacteria,p:"Proteobacteria",c:Gammaproteobacteria
Otu11789	d:Bacteria(1.0000),p:"Proteobacteria"(1.0000),c:Alphaproteobacteria(1.0000),o:Sphingomonadales(1.0000),f:Sphingomonadaceae(1.0000),g:Sphingomonas(0.9200)	+	d:Bacteria,p:"Proteobacteria",c:Alphaproteobacteria,o:Sphingomonadales,f:Sphingomonadaceae,g:Sphingomonas
Otu11791	d:Bacteria(1.0000),p:"Gemmatimonadetes"(1.0000),c:Gemmatimonadetes(1.0000),o:Gemmatimonadales(1.0000),f:Gemmatimonadaceae(1.0000),g:Gemmatimonas(1.0000)	+	d:Bacteria,p:"Gemmatimonadetes",c:Gemmatimonadetes,o:Gemmatimonadales,f:Gemmatimonadaceae,g:Gemmatimonas
Otu11793	d:Bacteria(1.0000),p:"Bacteroidetes"(1.0000),c:Cytophagia(1.0000),o:Cytophagales(1.0000),f:Cytophagaceae(1.0000),g:Spirosoma(1.0000)	+	d:Bacteria,p:"Bacteroidetes",c:Cytophagia,o:Cytophagales,f:Cytophagaceae,g:Spirosoma
Otu11794	d:Bacteria(1.0000),p:"Actinobacteria"(0.9900),c:Actinobacteria(0.9900),o:Acidimicrobiales(0.9600),f:Iamiaceae(0.8900),g:Aquihabitans(0.4700)	+	d:Bacteria,p:"Actinobacteria",c:Actinobacteria,o:Acidimicrobiales,f:Iamiaceae
Otu11792	d:Bacteria(1.0000),p:"Proteobacteria"(1.0000),c:Alphaproteobacteria(1.0000),o:Sphingomonadales(0.8200),f:Sphingomonadaceae(0.8200),g:Sphingopyxis(0.4900)	+	d:Bacteria,p:"Proteobacteria",c:Alphaproteobacteria,o:Sphingomonadales,f:Sphingomonadaceae
Otu11795	d:Bacteria(1.0000),p:"Actinobacteria"(1.0000),c:Actinobacteria(1.0000),o:Actinomycetales(1.0000),f:Micromonosporaceae(1.0000),g:Actinoplanes(1.0000)	+	d:Bacteria,p:"Actinobacteria",c:Actinobacteria,o:Actinomycetales,f:Micromonosporaceae,g:Actinoplanes
Otu11799	d:Bacteria(1.0000),p:"Proteobacteria"(0.6700),c:Deltaproteobacteria(0.3400),o:Myxococcales(0.2700),f:Deinococcaceae(0.1200),g:Deinococcus(0.1200)	+	d:Bacteria
Otu11797	d:Bacteria(1.0000),p:Firmicutes(1.0000),c:Bacilli(1.0000),o:Lactobacillales(1.0000),f:Carnobacteriaceae(1.0000),g:Atopostipes(1.0000)	+	d:Bacteria,p:Firmicutes,c:Bacilli,o:Lactobacillales,f:Carnobacteriaceae,g:Atopostipes
Otu11796	d:Bacteria(1.0000),p:"Proteobacteria"(1.0000),c:Betaproteobacteria(0.9000),o:Burkholderiales(0.9000),f:Alcaligenaceae(0.8400),g:Pusillimonas(0.4300)	+	d:Bacteria,p:"Proteobacteria",c:Betaproteobacteria,o:Burkholderiales,f:Alcaligenaceae
Otu11800	d:Bacteria(1.0000),p:"Bacteroidetes"(0.6800),c:Sphingobacteriia(0.6300),o:"Sphingobacteriales"(0.6300),f:Chitinophagaceae(0.6300),g:Taibaiella(0.5300)	+	d:Bacteria
Otu11801	d:Bacteria(1.0000),p:"Proteobacteria"(0.6600),c:Deltaproteobacteria(0.4600),o:Myxococcales(0.4500),f:Polyangiaceae(0.3100),g:Jahnella(0.2800)	+	d:Bacteria
Otu11798	d:Bacteria(1.0000),p:"Proteobacteria"(1.0000),c:Alphaproteobacteria(1.0000),o:Sphingomonadales(1.0000),f:Sphingomonadaceae(1.0000),g:Novosphingobium(0.9000)	+	d:Bacteria,p:"Proteobacteria",c:Alphaproteobacteria,o:Sphingomonadales,f:Sphingomonadaceae,g:Novosphingobium
Otu11802	d:Bacteria(1.0000),p:"Bacteroidetes"(1.0000),c:Cytophagia(1.0000),o:Cytophagales(1.0000),f:Cytophagaceae(1.0000),g:Spirosoma(1.0000)	+	d:Bacteria,p:"Bacteroidetes",c:Cytophagia,o:Cytophagales,f:Cytophagaceae,g:Spirosoma
Otu11807	d:Bacteria(0.9700),p:Cyanobacteria/Chloroplast(0.2600),c:Chloroplast(0.2600),o:"Flavobacteriales"(0.0900),f:Chloroplast(0.2600),g:Euglenida(0.2500)	-	d:Bacteria
Otu11804	d:Bacteria(1.0000),p:"Proteobacteria"(1.0000),c:Gammaproteobacteria(0.9900),o:Legionellales(0.5000),f:Coxiellaceae(0.4900),g:Aquicella(0.4900)	+	d:Bacteria,p:"Proteobacteria",c:Gammaproteobacteria
Otu11808	d:Bacteria(0.9300),p:"Proteobacteria"(0.4600),c:Epsilonproteobacteria(0.1600),o:Campylobacterales(0.1600),f:Campylobacteraceae(0.1300),g:Campylobacter(0.1300)	+	d:Bacteria
Otu11809	d:Bacteria(0.9400),p:Firmicutes(0.4300),c:Bacilli(0.2700),o:Lactobacillales(0.1600),f:Enterococcaceae(0.1000),g:Mycoplasma(0.0900)	-	d:Bacteria
Otu11810	d:Bacteria(0.8300),p:Firmicutes(0.1800),c:Bacilli(0.1500),o:Bacillales(0.1200),f:Chloroplast(0.1000),g:Streptophyta(0.1000)	+	d:Bacteria
Otu11803	d:Bacteria(1.0000),p:"Proteobacteria"(1.0000),c:Betaproteobacteria(1.0000),o:Burkholderiales(1.0000),f:Oxalobacteraceae(1.0000),g:Pseudoduganella(0.8000)	+	d:Bacteria,p:"Proteobacteria",c:Betaproteobacteria,o:Burkholderiales,f:Oxalobacteraceae,g:Pseudoduganella
Otu11805	d:Bacteria(1.0000),p:"Proteobacteria"(1.0000),c:Gammaproteobacteria(0.9100),o:Xanthomonadales(0.7200),f:Sinobacteraceae(0.7200),g:Solimonas(0.7100)	+	d:Bacteria,p:"Proteobacteria",c:Gammaproteobacteria
Otu11806	d:Bacteria(1.0000),p:Firmicutes(0.9300),c:Clostridia(0.8700),o:Clostridiales(0.8600),f:Clostridiaceae_1(0.7100),g:Clostridium_sensu_stricto(0.6800)	+	d:Bacteria,p:Firmicutes,c:Clostridia,o:Clostridiales
Otu11813	d:Bacteria(0.5400),p:"Euryarchaeota"(0.2900),c:Gammaproteobacteria(0.1500),o:Alteromonadales(0.1300),f:Alteromonadaceae(0.1000),g:Desulfovibrio(0.0600)	-
Otu11811	d:Bacteria(1.0000),p:"Actinobacteria"(0.5900),c:Actinobacteria(0.5800),o:Rubrobacterales(0.4700),f:Rubrobacteraceae(0.4700),g:Rubrobacter(0.4700)	+	d:Bacteria
Otu11814	d:Bacteria(0.9600),p:Firmicutes(0.4300),c:Clostridia(0.3100),o:Clostridiales(0.3000),f:Clostridiales_Incertae_Sedis_XI(0.1300),g:Eubacterium(0.0900)	-	d:Bacteria
Otu11815	d:Bacteria(0.9500),p:Firmicutes(0.4200),c:Clostridia(0.2500),o:Clostridiales(0.2200),f:Streptococcaceae(0.0900),g:Streptococcus(0.0900)	+	d:Bacteria
Otu11816	d:Bacteria(0.9700),p:"Proteobacteria"(0.5300),c:Gammaproteobacteria(0.3800),o:Oceanospirillales(0.1300),f:Oceanospirillaceae(0.1000),g:Marinobacterium(0.0900)	+	d:Bacteria
Otu11817	d:Bacteria(1.0000),p:"Proteobacteria"(0.4700),c:Gammaproteobacteria(0.3100),o:Actinomycetales(0.1700),f:Legionellaceae(0.1000),g:Legionella(0.1000)	+	d:Bacteria
Otu11818	d:Bacteria(0.9800),p:"Proteobacteria"(0.2600),c:Alphaproteobacteria(0.1900),o:Rhizobiales(0.1300),f:Phyllobacteriaceae(0.1000),g:Mesorhizobium(0.0800)	-	d:Bacteria
Otu11819	d:Bacteria(0.9600),p:"Proteobacteria"(0.4900),c:Gammaproteobacteria(0.3500),o:Legionellales(0.2200),f:Legionellaceae(0.1900),g:Legionella(0.1900)	+	d:Bacteria
Otu11820	d:Bacteria(0.9800),p:"Proteobacteria"(0.3900),c:Gammaproteobacteria(0.2100),o:Bacillales(0.1800),f:Halomonadaceae(0.1000),g:Kushneria(0.0500)	+	d:Bacteria
Otu11812	d:Bacteria(1.0000),p:"Acidobacteria"(1.0000),c:Acidobacteria_Gp4(0.9900),g:Aridibacter(0.7700)	+	d:Bacteria,p:"Acidobacteria",c:Acidobacteria_Gp4
Otu11821	d:Bacteria(0.9900),p:"Proteobacteria"(0.5800),c:Gammaproteobacteria(0.3700),o:Aeromonadales(0.1300),f:Aeromonadaceae(0.1300),g:Legionella(0.1200)	+	d:Bacteria
Otu11823	d:Bacteria(0.9500),p:"Proteobacteria"(0.3300),c:Alphaproteobacteria(0.1900),o:Bacillales(0.1400),f:Acetobacteraceae(0.1100),g:Listeria(0.0700)	-	d:Bacteria
Otu11824	d:Bacteria(0.9900),p:Firmicutes(0.3600),c:Clostridia(0.2000),o:Bacillales(0.1500),f:Cytophagaceae(0.1300),g:Runella(0.1100)	-	d:Bacteria
Otu11822	d:Bacteria(0.7800),p:"Proteobacteria"(0.2300),c:Actinobacteria(0.1100),o:Actinomycetales(0.1100),f:Helicobacteraceae(0.0700),g:Helicobacter(0.0700)	-
Otu11825	d:Bacteria(0.9900),p:"Proteobacteria"(0.6400),c:Gammaproteobacteria(0.3500),o:Legionellales(0.2000),f:Legionellaceae(0.1800),g:Legionella(0.1800)	+	d:Bacteria
Otu11829	d:Bacteria(1.0000),p:"Tenericutes"(0.4000),c:Mollicutes(0.4000),o:Mycoplasmatales(0.4000),f:Mycoplasmataceae(0.4000),g:Mycoplasma(0.4000)	-	d:Bacteria
Otu11826	d:Bacteria(0.9700),p:"Proteobacteria"(0.3500),c:Alphaproteobacteria(0.2400),o:Cytophagales(0.1300),f:Flavobacteriaceae(0.1200),g:Flavobacterium(0.0800)	+	d:Bacteria
Otu11827	d:Bacteria(0.8700),p:"Actinobacteria"(0.4700),c:Actinobacteria(0.4700),o:Actinomycetales(0.4700),f:Streptosporangiaceae(0.0900),g:Glycomyces(0.0700)	+	d:Bacteria
Otu11828	d:Bacteria(0.9800),p:"Proteobacteria"(0.3300),c:Actinobacteria(0.3100),o:Actinomycetales(0.3000),f:Pseudonocardiaceae(0.1200),g:Microgenomates_genera_incertae_sedis(0.0900)	-	d:Bacteria
Otu11831	d:Bacteria(0.8600),p:"Proteobacteria"(0.4200),c:Alphaproteobacteria(0.3200),o:Rhizobiales(0.3100),f:Hyphomicrobiaceae(0.1300),g:Rhodoplanes(0.0900)	+	d:Bacteria
Otu11830	d:Bacteria(0.9000),p:"Proteobacteria"(0.5400),c:Gammaproteobacteria(0.2800),o:Xanthomonadales(0.1000),f:Xanthomonadaceae(0.0800),g:Pseudomonas(0.0600)	+	d:Bacteria
Otu11834	d:Bacteria(0.8800),p:"Proteobacteria"(0.2300),c:Actinobacteria(0.1400),o:Actinomycetales(0.0900),f:Spirochaetaceae(0.0700),g:Johnsonella(0.0600)	-	d:Bacteria
Otu11836	d:Bacteria(0.9900),p:Firmicutes(0.3500),c:Mollicutes(0.2500),o:Mycoplasmatales(0.2100),f:Mycoplasmataceae(0.2100),g:Mycoplasma(0.1800)	-	d:Bacteria
Otu11835	d:Bacteria(0.9900),p:"Proteobacteria"(0.4400),c:Gammaproteobacteria(0.3100),o:"Flavobacteriales"(0.1400),f:Flavobacteriaceae(0.1400),g:Chryseobacterium(0.1100)	+	d:Bacteria
Otu11839	d:Bacteria(0.9500),p:"Proteobacteria"(0.4000),c:Alphaproteobacteria(0.1900),o:Caulobacterales(0.1800),f:Hyphomonadaceae(0.1800),g:Hyphomonas(0.1800)	+	d:Bacteria
Otu11838	d:Bacteria(0.9900),p:"Proteobacteria"(0.4100),c:Gammaproteobacteria(0.2800),o:Mycoplasmatales(0.1700),f:Mycoplasmataceae(0.1700),g:Mycoplasma(0.1700)	+	d:Bacteria
Otu11832	d:Bacteria(1.0000),p:"Acidobacteria"(0.9900),c:Acidobacteria_Gp3(0.9900),o:Caldilineales(0.0100),f:Caldilineaceae(0.0100),g:Gp3(0.9500)	+	d:Bacteria,p:"Acidobacteria",c:Acidobacteria_Gp3
Otu11837	d:Archaea(0.5100),p:"Euryarchaeota"(0.2900),c:Halobacteria(0.2000),o:Actinomycetales(0.1100),f:Halobacteriaceae(0.0900),g:"Candidatus_Korarchaeum"(0.1600)	+
Otu11840	d:Bacteria(0.8700),p:"Proteobacteria"(0.2000),c:Clostridia(0.1000),o:Clostridiales(0.1000),f:Deinococcaceae(0.0800),g:Deinococcus(0.0800)	+	d:Bacteria
Otu11833	d:Bacteria(1.0000),p:"Proteobacteria"(0.6200),c:Deltaproteobacteria(0.2100),o:Desulfobacterales(0.1200),f:Desulfobulbaceae(0.1200),g:Desulfofustis(0.1200)	+	d:Bacteria
Otu11841	d:Bacteria(0.9800),p:"Proteobacteria"(0.4100),c:Actinobacteria(0.2500),o:Actinomycetales(0.2300),f:Halomonadaceae(0.0900),g:Pseudoalteromonas(0.0800)	-	d:Bacteria
Otu11844	d:Bacteria(0.7100),p:Firmicutes(0.2500),c:Clostridia(0.2000),o:Actinomycetales(0.1100),f:Archaeoglobaceae(0.1000),g:Archaeoglobus(0.1000)	-
Otu11843	d:Bacteria(0.9000),p:"Proteobacteria"(0.7000),c:Gammaproteobacteria(0.3800),o:"Enterobacteriales"(0.1200),f:Enterobacteriaceae(0.1200),g:Thermomonas(0.0800)	-	d:Bacteria
Otu11846	d:Bacteria(0.8000),p:"Proteobacteria"(0.2000),c:Halobacteria(0.1900),o:Natrialbales(0.1400),f:Natrialbaceae(0.1400),g:Parcubacteria_genera_incertae_sedis(0.0600)	+	d:Bacteria
Otu11845	d:Bacteria(0.9700),p:"Proteobacteria"(0.2600),c:Alphaproteobacteria(0.1600),o:Actinomycetales(0.1100),f:Erysipelotrichaceae(0.0700),g:Faecalicoccus(0.0600)	+	d:Bacteria
Otu11847	d:Bacteria(0.8200),p:"Actinobacteria"(0.3100),c:Actinobacteria(0.3100),o:Actinomycetales(0.1900),f:Desulfurococcaceae(0.1100),g:Streptomyces(0.1000)	-	d:Bacteria
Otu11842	d:Bacteria(1.0000),p:"Proteobacteria"(1.0000),c:Alphaproteobacteria(1.0000),o:Caulobacterales(0.7300),f:Caulobacteraceae(0.7300),g:Brevundimonas(0.4400)	+	d:Bacteria,p:"Proteobacteria",c:Alphaproteobacteria
Otu11849	d:Bacteria(0.9700),p:"Proteobacteria"(0.3500),c:Alphaproteobacteria(0.2800),o:Actinomycetales(0.2000),f:Rhodobacteraceae(0.1100),g:Poseidonocella(0.0600)	+	d:Bacteria
Otu11848	d:Bacteria(0.9900),p:"Actinobacteria"(0.3000),c:Actinobacteria(0.3000),o:Bifidobacteriales(0.2100),f:Bifidobacteriaceae(0.2100),g:Bifidobacterium(0.1800)	+	d:Bacteria
Otu11851	d:Bacteria(0.9800),p:"Proteobacteria"(0.2300),c:Actinobacteria(0.1800),o:Actinomycetales(0.1600),f:Pseudonocardiaceae(0.0500),g:Gp4(0.1600)	+	d:Bacteria
Otu11850	d:Bacteria(1.0000),p:Firmicutes(0.4000),c:Bacilli(0.3200),o:Bacillales(0.1800),f:Thermoactinomycetaceae_2(0.1400),g:Mechercharimyces(0.1400)	+	d:Bacteria
Otu11853	d:Bacteria(0.7300),p:"Euryarchaeota"(0.2600),c:"Methanomicrobia"(0.1200),o:Deinococcales(0.1000),f:Deinococcaceae(0.1000),g:Deinococcus(0.1000)	+
Otu11854	d:Bacteria(0.7700),p:Firmicutes(0.3000),c:Bacilli(0.1700),o:Bacillales(0.1500),f:Methanobacteriaceae(0.0600),g:Streptomyces(0.0500)	+
Otu11856	d:Bacteria(0.9500),p:"Proteobacteria"(0.3500),c:Gammaproteobacteria(0.1900),o:Pseudomonadales(0.1900),f:Moraxellaceae(0.1900),g:Acinetobacter(0.1800)	-	d:Bacteria
Otu11852	d:Bacteria(1.0000),p:"Acidobacteria"(1.0000),c:Acidobacteria_Gp3(1.0000),g:Gp3(0.9800)	+	d:Bacteria,p:"Acidobacteria",c:Acidobacteria_Gp3,g:Gp3
Otu11857	d:Bacteria(0.9400),p:Firmicutes(0.3700),c:Bacilli(0.2300),o:Lactobacillales(0.1500),f:Fervidobacteriaceae(0.1500),g:Lactobacillus(0.0800)	-	d:Bacteria
Otu11855	d:Bacteria(0.9400),p:"Proteobacteria"(0.3400),c:Gammaproteobacteria(0.1900),o:Actinomycetales(0.1100),f:Deinococcaceae(0.0900),g:Deinococcus(0.0900)	-	d:Bacteria
Otu11858	d:Bacteria(0.8800),p:"Actinobacteria"(0.2200),c:Actinobacteria(0.2200),o:Actinomycetales(0.2000),f:Mycobacteriaceae(0.0700),g:Mycobacterium(0.0700)	+	d:Bacteria
Otu11861	d:Bacteria(0.7600),p:"Bacteroidetes"(0.2200),c:"Bacteroidia"(0.2000),o:"Bacteroidales"(0.2000),f:Paenibacillaceae_1(0.1600),g:Prevotella(0.1200)	+
Otu11860	d:Bacteria(0.6900),p:"Proteobacteria"(0.2400),c:Clostridia(0.1500),o:Clostridiales(0.1000),f:Lachnospiraceae(0.1000),g:Candidatus_Parvarchaeum(0.1200)	+
Otu11859	d:Bacteria(1.0000),p:"Proteobacteria"(0.3700),c:Gammaproteobacteria(0.2300),o:Actinomycetales(0.1700),f:Xanthomonadaceae(0.1300),g:Streptomyces(0.1000)	+	d:Bacteria
Otu11864	d:Bacteria(0.9300),p:"Bacteroidetes"(0.2500),c:Flavobacteriia(0.2200),o:"Flavobacteriales"(0.2200),f:Flavobacteriaceae(0.2100),g:Flavobacterium(0.1300)	-	d:Bacteria
Otu11862	d:Bacteria(0.9700),p:"Proteobacteria"(0.4000),c:Gammaproteobacteria(0.3200),o:Lactobacillales(0.1800),f:Lactobacillaceae(0.1600),g:Lactobacillus(0.1600)	+	d:Bacteria
Otu11863	d:Bacteria(0.8300),p:"Proteobacteria"(0.4300),c:Alphaproteobacteria(0.2500),o:Actinomycetales(0.1900),f:Thermomonosporaceae(0.0800),g:Treponema(0.0800)	+	d:Bacteria
Otu11867	d:Bacteria(0.9800),p:Firmicutes(0.4300),c:Bacilli(0.2200),o:Clostridiales(0.2000),f:Syntrophomonadaceae(0.1100),g:Desulfovibrio(0.0900)	-	d:Bacteria
Otu11865	d:Bacteria(0.7400),p:"Proteobacteria"(0.2900),c:Gammaproteobacteria(0.2200),o:Halobacteriales(0.1200),f:Halobacteriaceae(0.1200),g:Methylosarcina(0.0600)	+
Otu11866	d:Bacteria(0.9400),p:"Proteobacteria"(0.5400),c:Gammaproteobacteria(0.3800),o:Actinomycetales(0.2000),f:Streptomycetaceae(0.0800),g:Streptomyces(0.0800)	+	d:Bacteria
Otu11868	d:Bacteria(1.0000),p:Cyanobacteria/Chloroplast(1.0000),c:Chloroplast(0.9200),f:Chloroplast(0.9200),g:Streptophyta(0.8700)	+	d:Bacteria,p:Cyanobacteria/Chloroplast,c:Chloroplast,f:Chloroplast,g:Streptophyta
Otu11869	d:Bacteria(0.9500),p:"Actinobacteria"(0.4300),c:Actinobacteria(0.4300),o:Actinomycetales(0.4100),f:Mycoplasmataceae(0.0800),g:Aerococcus(0.0700)	-	d:Bacteria
Otu11870	d:Bacteria(0.9900),p:"Actinobacteria"(0.2900),c:Actinobacteria(0.2900),o:Actinomycetales(0.2600),f:Mycoplasmataceae(0.1300),g:Mycoplasma(0.1300)	-	d:Bacteria
Otu11872	d:Bacteria(0.9300),p:"Bacteroidetes"(0.2600),c:Flavobacteriia(0.2200),o:"Flavobacteriales"(0.2200),f:Flavobacteriaceae(0.2200),g:Chryseobacterium(0.0800)	-	d:Bacteria
Otu11873	d:Bacteria(0.9800),p:Firmicutes(0.5000),c:Bacilli(0.4700),o:Bacillales(0.3000),f:Mycoplasmataceae(0.0900),g:Mycoplasma(0.0900)	+	d:Bacteria
Otu11871	d:Bacteria(0.9400),p:"Actinobacteria"(0.2300),c:Actinobacteria(0.2300),o:Bifidobacteriales(0.1200),f:Bifidobacteriaceae(0.1200),g:Bifidobacterium(0.1200)	+	d:Bacteria
Otu11875	d:Bacteria(0.8500),p:"Proteobacteria"(0.4300),c:Gammaproteobacteria(0.3600),o:Pseudomonadales(0.1400),f:Moraxellaceae(0.1400),g:Moraxella(0.1400)	+	d:Bacteria
Otu11876	d:Bacteria(0.9500),p:"Proteobacteria"(0.4200),c:Gammaproteobacteria(0.1600),o:Burkholderiales(0.1200),f:Veillonellaceae(0.0900),g:Candidatus_Carsonella(0.0900)	-	d:Bacteria
Otu11878	d:Bacteria(0.8500),p:Firmicutes(0.3700),c:Bacilli(0.1900),o:Clostridiales(0.1700),f:Ruminococcaceae(0.0900),g:SR1_genera_incertae_sedis(0.1200)	-	d:Bacteria
Otu11874	d:Bacteria(1.0000),p:"Proteobacteria"(0.3200),c:Bacilli(0.2100),o:Actinomycetales(0.1800),f:Lactobacillaceae(0.1500),g:Lactobacillus(0.1300)	+	d:Bacteria
Otu11877	d:Bacteria(0.9800),p:Firmicutes(0.3900),c:Bacilli(0.2600),o:Actinomycetales(0.1500),f:Flavobacteriaceae(0.1000),g:Lactobacillus(0.0900)	-	d:Bacteria
Otu11879	d:Bacteria(0.9800),p:"Actinobacteria"(0.3300),c:Actinobacteria(0.3300),o:Actinomycetales(0.3000),f:Sanguibacteraceae(0.1900),g:Sanguibacter(0.1900)	-	d:Bacteria
Otu11880	d:Bacteria(0.7400),p:"Euryarchaeota"(0.2100),c:Actinobacteria(0.1200),o:Actinomycetales(0.1000),f:Pseudonocardiaceae(0.0900),g:Pseudonocardia(0.0600)	+
Otu11881	d:Bacteria(1.0000),p:"Proteobacteria"(0.2700),c:Bacilli(0.1900),o:Lactobacillales(0.1700),f:Lactobacillaceae(0.1300),g:Lactobacillus(0.1300)	+	d:Bacteria
Otu11882	d:Bacteria(1.0000),p:Cyanobacteria/Chloroplast(1.0000),c:Chloroplast(1.0000),f:Chloroplast(1.0000),g:Streptophyta(1.0000)	-	d:Bacteria,p:Cyanobacteria/Chloroplast,c:Chloroplast,f:Chloroplast,g:Streptophyta
Otu11883	d:Bacteria(0.9500),p:"Proteobacteria"(0.4000),c:Alphaproteobacteria(0.1900),o:Actinomycetales(0.1500),f:Sphingomonadaceae(0.1000),g:Sphingomonas(0.0700)	+	d:Bacteria
Otu11884	d:Bacteria(0.9800),p:"Proteobacteria"(0.3000),c:Bacilli(0.2700),o:Lactobacillales(0.2400),f:Lactobacillaceae(0.2000),g:Lactobacillus(0.2000)	+	d:Bacteria
Otu11888	d:Bacteria(0.9800),p:"Fusobacteria"(0.2200),c:Fusobacteriia(0.2200),o:"Fusobacteriales"(0.2200),f:"Leptotrichiaceae"(0.2200),g:Leptotrichia(0.2200)	-	d:Bacteria
Otu11886	d:Bacteria(0.6900),p:"Euryarchaeota"(0.2700),c:Deinococci(0.1400),o:Methanosarcinales(0.1300),f:Methanosarcinaceae(0.1300),g:Methanolobus(0.1100)	+
Otu11887	d:Bacteria(0.7800),p:"Proteobacteria"(0.2900),c:Bacilli(0.1600),o:Bacillales(0.1300),f:Chlamydiaceae(0.0900),g:Chlamydia(0.0900)	+
Otu11889	d:Bacteria(0.9500),p:"Bacteroidetes"(0.2700),c:Actinobacteria(0.1900),o:Actinomycetales(0.1900),f:Sanguibacteraceae(0.1500),g:Sanguibacter(0.1500)	-	d:Bacteria
Otu11890	d:Bacteria(1.0000),p:"Proteobacteria"(0.3800),c:Gammaproteobacteria(0.1900),o:Clostridiales(0.1300),f:Lactobacillaceae(0.0800),g:Lactobacillus(0.0700)	-	d:Bacteria
Otu11885	d:Bacteria(0.9600),p:"Proteobacteria"(0.2700),c:Bacilli(0.1900),o:Bacillales(0.1700),f:Alicyclobacillaceae(0.1100),g:Alicyclobacillus(0.1100)	+	d:Bacteria
Otu11891	d:Bacteria(0.9600),p:"Proteobacteria"(0.3100),c:Bacilli(0.2000),o:Bacillales(0.1600),f:Paenibacillaceae_1(0.1000),g:Mycoplasma(0.0900)	+	d:Bacteria
Otu11892	d:Bacteria(0.9400),p:"Actinobacteria"(0.3600),c:Actinobacteria(0.3600),o:Actinomycetales(0.2800),f:Bifidobacteriaceae(0.0800),g:Pseudomonas(0.0700)	-	d:Bacteria
Otu11893	d:Bacteria(0.9400),p:"Proteobacteria"(0.3100),c:Bacilli(0.1600),o:Lactobacillales(0.1300),f:Lactobacillaceae(0.1200),g:Lactobacillus(0.1100)	+	d:Bacteria
Otu11895	d:Bacteria(1.0000),p:"Proteobacteria"(0.4200),c:Clostridia(0.2100),o:Clostridiales(0.1800),f:Desulfobacteraceae(0.1700),g:Campylobacter(0.1400)	+	d:Bacteria
Otu11894	d:Bacteria(0.9600),p:Firmicutes(0.3100),c:Bacilli(0.2200),o:Actinomycetales(0.1300),f:Flavobacteriaceae(0.1000),g:Streptococcus(0.1000)	-	d:Bacteria
Otu11896	d:Bacteria(0.9500),p:"Proteobacteria"(0.2400),c:Thermotogae(0.1500),o:Thermotogales(0.1500),f:Fervidobacteriaceae(0.1500),g:Fervidobacterium(0.1500)	+	d:Bacteria
Otu11897	d:Bacteria(1.0000),p:"Actinobacteria"(0.3300),c:Actinobacteria(0.3300),o:Actinomycetales(0.3100),f:Alteromonadaceae(0.1300),g:Subdivision3_genera_incertae_sedis(0.1600)	-	d:Bacteria
Otu11898	d:Bacteria(0.9000),p:"Acidobacteria"(0.2100),c:Actinobacteria(0.1500),o:Actinomycetales(0.1300),f:Synergistaceae(0.0800),g:Gp1(0.1100)	+	d:Bacteria
Otu11901	d:Bacteria(1.0000),p:Firmicutes(0.6000),c:Bacilli(0.4900),o:Bacillales(0.3900),f:Bacillaceae_2(0.1300),g:Sporolactobacillaceae_incertae_sedis(0.0500)	+	d:Bacteria
Otu11903	d:Bacteria(0.8500),p:Firmicutes(0.3800),c:Bacilli(0.1900),o:Clostridiales(0.1800),f:Flavobacteriaceae(0.1300),g:Aestuariibaculum(0.1200)	+	d:Bacteria
Otu11900	d:Bacteria(0.9700),p:Firmicutes(0.5700),c:Bacilli(0.4400),o:Bacillales(0.3900),f:Bacillaceae_1(0.1800),g:Bacillus(0.1700)	+	d:Bacteria
Otu11902	d:Bacteria(0.9700),p:Firmicutes(0.8000),c:Clostridia(0.5100),o:Clostridiales(0.4800),f:Peptococcaceae_1(0.2200),g:Desulfitobacterium(0.1500)	-	d:Bacteria,p:Firmicutes
Otu11904	d:Bacteria(0.9800),p:"Bacteroidetes"(0.2800),c:Flavobacteriia(0.2000),o:"Flavobacteriales"(0.2000),f:Flavobacteriaceae(0.2000),g:Spirochaeta(0.1400)	+	d:Bacteria
Otu11906	d:Bacteria(1.0000),p:"Proteobacteria"(0.3500),c:Epsilonproteobacteria(0.2600),o:Campylobacterales(0.2600),f:Campylobacteraceae(0.2400),g:Campylobacter(0.2400)	-	d:Bacteria
Otu11905	d:Bacteria(0.9400),p:Firmicutes(0.4300),c:Bacilli(0.2800),o:Lactobacillales(0.2600),f:Alteromonadaceae(0.1100),g:Lactobacillus(0.1000)	-	d:Bacteria
Otu11908	d:Bacteria(0.8900),p:"Proteobacteria"(0.3400),c:Gammaproteobacteria(0.2000),o:"Enterobacteriales"(0.1400),f:Enterobacteriaceae(0.1400),g:Serratia(0.1400)	+	d:Bacteria
Otu11899	d:Bacteria(0.8900),p:"Proteobacteria"(0.4900),c:Gammaproteobacteria(0.2200),o:Oceanospirillales(0.1600),f:Halomonadaceae(0.1500),g:Halomonas(0.0900)	+	d:Bacteria
Otu11907	d:Bacteria(0.9900),p:Firmicutes(0.3200),c:Bacilli(0.1700),o:Clostridiales(0.1500),f:Lactobacillaceae(0.1100),g:Lactobacillus(0.1100)	+	d:Bacteria
Otu11910	d:Bacteria(0.9400),p:"Proteobacteria"(0.2300),c:Actinobacteria(0.1100),o:Actinomycetales(0.1100),f:Mycoplasmataceae(0.1000),g:Desulfotomaculum(0.0700)	-	d:Bacteria
Otu11909	d:Bacteria(0.9200),p:"Proteobacteria"(0.3900),c:Bacilli(0.1500),o:Rhodospirillales(0.1200),f:Acetobacteraceae(0.1200),g:Roseomonas(0.0900)	+	d:Bacteria
Otu11911	d:Bacteria(0.9800),p:"Bacteroidetes"(0.5000),c:Flavobacteriia(0.2300),o:"Flavobacteriales"(0.2300),f:Flavobacteriaceae(0.2200),g:Corynebacterium(0.0700)	+	d:Bacteria
Otu11913	d:Bacteria(0.9000),p:Firmicutes(0.2600),c:Bacilli(0.1400),o:Bacillales(0.1200),f:"Fusobacteriaceae"(0.1200),g:Fusobacterium(0.1200)	-	d:Bacteria
Otu11912	d:Bacteria(0.9900),p:"Proteobacteria"(0.3700),c:Betaproteobacteria(0.2100),o:Neisseriales(0.1600),f:Neisseriaceae(0.1600),g:Gulbenkiania(0.0800)	+	d:Bacteria
Otu11914	d:Bacteria(0.9900),p:Firmicutes(0.3600),c:Bacilli(0.1600),o:Lactobacillales(0.1400),f:Flavobacteriaceae(0.1300),g:Lactobacillus(0.1100)	-	d:Bacteria
Otu11915	d:Bacteria(0.9700),p:"Proteobacteria"(0.3200),c:Alphaproteobacteria(0.1800),o:"Bacteroidales"(0.1100),f:Mycoplasmataceae(0.0900),g:Prevotella(0.0800)	+	d:Bacteria
Otu11916	d:Bacteria(0.8300),p:"Proteobacteria"(0.1900),c:Mollicutes(0.1900),o:Mycoplasmatales(0.1900),f:Mycoplasmataceae(0.1900),g:Mycoplasma(0.1600)	-	d:Bacteria
Otu11917	d:Bacteria(0.9400),p:Firmicutes(0.4700),c:Clostridia(0.3000),o:Clostridiales(0.2900),f:Flavobacteriaceae(0.1000),g:Syntrophomonas(0.0600)	-	d:Bacteria
Otu11918	d:Bacteria(0.9800),p:"Bacteroidetes"(0.3000),c:Mollicutes(0.1200),o:"Bacteroidales"(0.1200),f:Mycoplasmataceae(0.0800),g:Mobiluncus(0.0800)	+	d:Bacteria
Otu11919	d:Bacteria(0.7900),p:"Proteobacteria"(0.4400),c:Gammaproteobacteria(0.3500),o:Xanthomonadales(0.2100),f:Xanthomonadaceae(0.2100),g:Metallibacterium(0.1100)	+
Otu11920	d:Bacteria(0.9400),p:"Proteobacteria"(0.4400),c:Alphaproteobacteria(0.2200),o:Sphingomonadales(0.1100),f:Sphingomonadaceae(0.1100),g:Sphingobium(0.1100)	-	d:Bacteria
Otu11922	d:Bacteria(0.9100),p:"Proteobacteria"(0.3200),c:Gammaproteobacteria(0.2100),o:Selenomonadales(0.1700),f:Veillonellaceae(0.1700),g:Sporomusa(0.1600)	-	d:Bacteria
Otu11923	d:Bacteria(0.9600),p:"Proteobacteria"(0.3900),c:Epsilonproteobacteria(0.1700),o:Campylobacterales(0.1700),f:Campylobacteraceae(0.1200),g:Sulfurospirillum(0.0700)	-	d:Bacteria
Otu11921	d:Bacteria(0.8400),p:Firmicutes(0.3200),c:Clostridia(0.1700),o:Clostridiales(0.1200),f:Lachnospiraceae(0.0900),g:Saccharibacteria_genera_incertae_sedis(0.0900)	+	d:Bacteria
Otu11924	d:Bacteria(0.9600),p:Firmicutes(0.4700),c:Bacilli(0.3100),o:Lactobacillales(0.1600),f:Staphylococcaceae(0.1200),g:Staphylococcus(0.1200)	-	d:Bacteria
Otu11926	d:Bacteria(0.8900),p:Firmicutes(0.3000),c:Clostridia(0.2300),o:Clostridiales(0.2300),f:Clostridiaceae_1(0.1200),g:Clostridium_sensu_stricto(0.1200)	+	d:Bacteria
Otu11927	d:Bacteria(0.9300),p:"Actinobacteria"(0.4000),c:Actinobacteria(0.4000),o:Bifidobacteriales(0.1700),f:Bifidobacteriaceae(0.1700),g:Bifidobacterium(0.1700)	+	d:Bacteria
Otu11928	d:Bacteria(0.5600),p:"Crenarchaeota"(0.1800),c:Thermoprotei(0.1800),o:Thermoproteales(0.1800),f:Thermoproteaceae(0.1800),g:Pyrobaculum(0.1700)	+
Otu11929	d:Bacteria(0.9800),p:"Proteobacteria"(0.3600),c:Gammaproteobacteria(0.2600),o:Lactobacillales(0.1400),f:Lactobacillaceae(0.1300),g:Lactobacillus(0.1300)	+	d:Bacteria
Otu11931	d:Bacteria(0.8800),p:Firmicutes(0.2800),c:Clostridia(0.1400),o:Lactobacillales(0.1200),f:Lactobacillaceae(0.1200),g:Lactobacillus(0.1200)	-	d:Bacteria
Otu11933	d:Bacteria(1.0000),p:"Proteobacteria"(0.3300),c:Alphaproteobacteria(0.1700),o:"Bacteroidales"(0.1700),f:"Porphyromonadaceae"(0.0900),g:Saccharibacteria_genera_incertae_sedis(0.0900)	+	d:Bacteria
Otu11930	d:Bacteria(1.0000),p:Cyanobacteria/Chloroplast(1.0000),c:Chloroplast(0.9900),f:Chloroplast(0.9900),g:Streptophyta(0.9900)	+	d:Bacteria,p:Cyanobacteria/Chloroplast,c:Chloroplast,f:Chloroplast,g:Streptophyta
Otu11932	d:Bacteria(0.8600),p:Firmicutes(0.3500),c:Bacilli(0.2900),o:Bacillales(0.2600),f:Halobacteriaceae(0.0700),g:Alicyclobacillus(0.0600)	+	d:Bacteria
Otu11934	d:Bacteria(0.9600),p:"Proteobacteria"(0.2800),c:Gammaproteobacteria(0.2300),o:Alteromonadales(0.1500),f:Pseudoalteromonadaceae(0.1000),g:Algicola(0.1000)	-	d:Bacteria
Otu11935	d:Bacteria(0.9600),p:"Actinobacteria"(0.2900),c:Actinobacteria(0.2900),o:Actinomycetales(0.2800),f:Mycoplasmataceae(0.0900),g:Mycoplasma(0.0900)	-	d:Bacteria
Otu11936	d:Bacteria(0.9100),p:"Proteobacteria"(0.5000),c:Betaproteobacteria(0.2400),o:Burkholderiales(0.1900),f:Burkholderiaceae(0.1800),g:Burkholderia(0.1500)	-	d:Bacteria
Otu11925	d:Bacteria(1.0000),p:"Proteobacteria"(0.8900),c:Alphaproteobacteria(0.6000),o:Rhodospirillales(0.5800),f:Rhodospirillaceae(0.5800),g:Inquilinus(0.1800)	+	d:Bacteria,p:"Proteobacteria"
Otu11937	d:Bacteria(0.9200),p:"Actinobacteria"(0.3000),c:Actinobacteria(0.3000),o:Actinomycetales(0.2800),f:Microbacteriaceae(0.0900),g:Leptotrichia(0.0800)	+	d:Bacteria
Otu11938	d:Bacteria(0.9600),p:"Proteobacteria"(0.4400),c:Gammaproteobacteria(0.2300),o:Campylobacterales(0.1800),f:Helicobacteraceae(0.1500),g:Helicobacter(0.1500)	+	d:Bacteria
Otu11941	d:Bacteria(0.9400),p:"Proteobacteria"(0.2400),c:Bacilli(0.1200),o:"Flavobacteriales"(0.0900),f:Flavobacteriaceae(0.0900),g:Lactobacillus(0.0500)	+	d:Bacteria
Otu11943	d:Bacteria(0.9600),p:"Bacteroidetes"(0.2900),c:Mollicutes(0.1400),o:Mycoplasmatales(0.1400),f:Mycoplasmataceae(0.1400),g:Ehrlichia(0.0800)	+	d:Bacteria
Otu11939	d:Bacteria(0.9700),p:"Proteobacteria"(0.3900),c:Gammaproteobacteria(0.2600),o:Actinomycetales(0.2500),f:Streptomycetaceae(0.1800),g:Streptomyces(0.1800)	-	d:Bacteria
Otu11944	d:Bacteria(0.9300),p:"Tenericutes"(0.3500),c:Mollicutes(0.3500),o:Mycoplasmatales(0.3100),f:Mycoplasmataceae(0.3100),g:Mycoplasma(0.3100)	-	d:Bacteria
Otu11946	d:Bacteria(0.8900),p:"Proteobacteria"(0.2900),c:Clostridia(0.1900),o:Clostridiales(0.1800),f:Flavobacteriaceae(0.1100),g:Tepidimicrobium(0.0900)	+	d:Bacteria
Otu11945	d:Bacteria(0.9500),p:"Proteobacteria"(0.3100),c:Alphaproteobacteria(0.1600),o:Clostridiales(0.1100),f:Cytophagaceae(0.0900),g:Flectobacillus(0.0900)	-	d:Bacteria
Otu11947	d:Bacteria(1.0000),p:Firmicutes(0.3500),c:Clostridia(0.1900),o:Clostridiales(0.1800),f:Flavobacteriaceae(0.1100),g:Fusobacterium(0.0600)	-	d:Bacteria
Otu11948	d:Bacteria(0.9500),p:"Proteobacteria"(0.4900),c:Gammaproteobacteria(0.2700),o:"Enterobacteriales"(0.0800),f:Chloroplast(0.1200),g:Euglenida(0.0800)	-	d:Bacteria
Otu11942	d:Bacteria(1.0000),p:"Proteobacteria"(1.0000),c:Betaproteobacteria(0.9400),o:Burkholderiales(0.4600),f:Burkholderiaceae(0.3300),g:Burkholderia(0.2200)	+	d:Bacteria,p:"Proteobacteria",c:Betaproteobacteria
Otu11949	d:Bacteria(0.8200),p:"Bacteroidetes"(0.2100),c:Sphingobacteriia(0.1200),o:"Sphingobacteriales"(0.1200),f:Mycoplasmataceae(0.0900),g:Mycoplasma(0.0900)	-	d:Bacteria
Otu11950	d:Bacteria(0.9800),p:"Proteobacteria"(0.3200),c:Flavobacteriia(0.2500),o:"Flavobacteriales"(0.2500),f:Flavobacteriaceae(0.2500),g:Flavobacterium(0.1900)	+	d:Bacteria
Otu11952	d:Bacteria(0.9900),p:"Proteobacteria"(0.5400),c:Gammaproteobacteria(0.2900),o:"Vibrionales"(0.2100),f:Vibrionaceae(0.2100),g:Vibrio(0.2100)	+	d:Bacteria
Otu11951	d:Bacteria(0.9900),p:"Actinobacteria"(0.3000),c:Actinobacteria(0.3000),o:Actinomycetales(0.2400),f:Propionibacteriaceae(0.0700),g:Actinomadura(0.0600)	-	d:Bacteria
Otu11940	d:Bacteria(0.6900),p:"Euryarchaeota"(0.3100),c:Halobacteria(0.3000),o:Haloferacales(0.2300),f:Haloferacaceae(0.2300),g:Haloquadratum(0.1400)	+
Otu11953	d:Bacteria(0.7300),p:"Euryarchaeota"(0.2400),c:Methanococci(0.1400),o:Methanococcales(0.1400),f:Methanococcaceae(0.1400),g:Methanococcus(0.1400)	+
Otu11955	d:Bacteria(0.8200),p:"Proteobacteria"(0.2400),c:Gammaproteobacteria(0.1400),o:Actinomycetales(0.1300),f:Xanthomonadaceae(0.0700),g:Gp1(0.0600)	+	d:Bacteria
Otu11956	d:Bacteria(0.9800),p:"Bacteroidetes"(0.3600),c:Clostridia(0.1500),o:Actinomycetales(0.1100),f:Flavobacteriaceae(0.1100),g:Olivibacter(0.0700)	+	d:Bacteria
Otu11954	d:Bacteria(0.9900),p:"Proteobacteria"(0.2800),c:Actinobacteria(0.1600),o:Actinomycetales(0.1600),f:Spirochaetaceae(0.1000),g:Labilithrix(0.0900)	+	d:Bacteria
Otu11957	d:Bacteria(0.7700),p:"Bacteroidetes"(0.2400),c:Cytophagia(0.1800),o:Cytophagales(0.1800),f:Peptococcaceae_1(0.0700),g:Desulfitibacter(0.0700)	-
Otu11958	d:Bacteria(0.9900),p:"Proteobacteria"(0.6300),c:Gammaproteobacteria(0.2600),o:Hydrogenophilales(0.1000),f:Hydrogenophilaceae(0.1000),g:Tepidiphilus(0.1000)	+	d:Bacteria
Otu11960	d:Bacteria(0.9500),p:"Proteobacteria"(0.3700),c:Bacilli(0.2200),o:Lactobacillales(0.1800),f:Desulfobacteraceae(0.1500),g:Streptococcus(0.1300)	+	d:Bacteria
Otu11959	d:Bacteria(0.7900),p:"Proteobacteria"(0.2900),c:Deinococci(0.2100),o:Thermales(0.1300),f:Thermaceae(0.1300),g:Deinococcus(0.0800)	+
Otu11962	d:Bacteria(0.9800),p:Firmicutes(0.3900),c:Clostridia(0.2400),o:Clostridiales(0.2400),f:Eubacteriaceae(0.0900),g:Alkalibaculum(0.0900)	+	d:Bacteria
Otu11961	d:Bacteria(0.9900),p:"Proteobacteria"(0.6000),c:Alphaproteobacteria(0.2900),o:Sphingomonadales(0.2500),f:Sphingomonadaceae(0.2500),g:Sphingobium(0.1400)	+	d:Bacteria
Otu11965	d:Bacteria(0.9900),p:Firmicutes(0.5200),c:Clostridia(0.2300),o:Clostridiales(0.2000),f:Lactobacillaceae(0.1600),g:Lactobacillus(0.1600)	-	d:Bacteria
Otu11964	d:Bacteria(1.0000),p:"Tenericutes"(0.3000),c:Mollicutes(0.3000),o:Mycoplasmatales(0.2800),f:Mycoplasmataceae(0.2800),g:Mycoplasma(0.2800)	+	d:Bacteria
Otu11963	d:Bacteria(0.6300),p:"Euryarchaeota"(0.1800),c:Aquificae(0.1300),o:Aquificales(0.1300),f:Hydrogenothermaceae(0.0700),g:Candidatus_Parvarchaeum(0.0900)	+
Otu11967	d:Bacteria(0.9100),p:Firmicutes(0.2800),c:Bacilli(0.1600),o:Bacillales(0.1400),f:"Fusobacteriaceae"(0.1300),g:Fusobacterium(0.1300)	-	d:Bacteria
Otu11968	d:Bacteria(0.8600),p:"Bacteroidetes"(0.6000),c:Sphingobacteriia(0.2900),o:"Sphingobacteriales"(0.2900),f:"Saprospiraceae"(0.2800),g:Saprospira(0.2600)	+	d:Bacteria
Otu11966	d:Bacteria(0.6500),p:"Euryarchaeota"(0.3300),c:Sphingobacteriia(0.1100),o:"Sphingobacteriales"(0.1100),f:Sphingobacteriaceae(0.1000),g:Mucilaginibacter(0.0900)	+
Otu11970	d:Bacteria(1.0000),p:Firmicutes(0.4700),c:Bacilli(0.3600),o:Bacillales(0.3300),f:Bacillaceae_1(0.1600),g:Bacillus(0.1500)	+	d:Bacteria
Otu11972	d:Bacteria(0.9000),p:Firmicutes(0.2800),c:Actinobacteria(0.1900),o:Actinomycetales(0.1900),f:Micromonosporaceae(0.0600),g:Couchioplanes(0.0600)	-	d:Bacteria
Otu11969	d:Bacteria(0.6700),p:"Euryarchaeota"(0.3000),c:Thermoplasmata(0.1000),o:Thermoplasmatales(0.1000),f:Flavobacteriaceae(0.0800),g:Methanobrevibacter(0.0500)	+
Otu11974	d:Bacteria(0.9600),p:"Proteobacteria"(0.4300),c:Gammaproteobacteria(0.2100),o:Methylococcales(0.0800),f:Methylococcaceae(0.0800),g:Streptophyta(0.0600)	+	d:Bacteria
Otu11973	d:Bacteria(0.8600),p:"Proteobacteria"(0.1800),c:Actinobacteria(0.1600),o:Actinomycetales(0.1600),f:Pseudonocardiaceae(0.0900),g:Caldibacillus(0.0800)	+	d:Bacteria
Otu11976	d:Bacteria(0.8100),p:"Proteobacteria"(0.2600),c:Alphaproteobacteria(0.1700),o:Rhizobiales(0.1600),f:Phyllobacteriaceae(0.1000),g:Microgenomates_genera_incertae_sedis(0.0500)	+	d:Bacteria
Otu11975	d:Bacteria(0.6200),p:"Euryarchaeota"(0.3000),c:Actinobacteria(0.2300),o:Actinomycetales(0.2200),f:Halobacteriaceae(0.1100),g:Natrinema(0.0700)	+
Otu11978	d:Bacteria(0.9900),p:Firmicutes(0.2700),c:Mollicutes(0.2600),o:Mycoplasmatales(0.2500),f:Mycoplasmataceae(0.2500),g:Mycoplasma(0.2400)	+	d:Bacteria
Otu11979	d:Bacteria(0.9500),p:Firmicutes(0.3500),c:Clostridia(0.2800),o:Clostridiales(0.2700),f:Campylobacteraceae(0.1000),g:Campylobacter(0.1000)	-	d:Bacteria
Otu11977	d:Bacteria(0.5800),p:"Euryarchaeota"(0.4200),c:Gammaproteobacteria(0.1500),o:Deinococcales(0.1300),f:Deinococcaceae(0.1300),g:Deinococcus(0.1300)	+
Otu11981	d:Bacteria(0.9800),p:"Proteobacteria"(0.4400),c:Betaproteobacteria(0.2600),o:Burkholderiales(0.1100),f:Nitrosomonadaceae(0.1100),g:Nitrosomonas(0.1100)	-	d:Bacteria
Otu11982	d:Bacteria(0.8500),p:"Deinococcus-Thermus"(0.2300),c:Deinococci(0.2300),o:Deinococcales(0.1400),f:Deinococcaceae(0.1400),g:Deinococcus(0.1300)	+	d:Bacteria
Otu11985	d:Bacteria(0.9700),p:"Bacteroidetes"(0.4300),c:Gammaproteobacteria(0.1900),o:"Flavobacteriales"(0.1900),f:Flavobacteriaceae(0.1900),g:Pseudomonas(0.1000)	+	d:Bacteria
Otu11984	d:Bacteria(0.9000),p:"Proteobacteria"(0.3500),c:Alphaproteobacteria(0.1600),o:Actinomycetales(0.0900),f:Nocardioidaceae(0.0500),g:Pseudomonas(0.0400)	+	d:Bacteria
Otu11983	d:Bacteria(0.9700),p:"Proteobacteria"(0.2300),c:Actinobacteria(0.1600),o:Actinomycetales(0.1200),f:Mycoplasmataceae(0.1100),g:Mycoplasma(0.1100)	-	d:Bacteria
Otu11980	d:Bacteria(0.8100),p:Firmicutes(0.3600),c:Clostridia(0.2400),o:Clostridiales(0.2200),f:Thermococcaceae(0.0700),g:Pyrococcus(0.0700)	+	d:Bacteria
Otu11986	d:Bacteria(0.8900),p:"Proteobacteria"(0.3300),c:Actinobacteria(0.2200),o:Actinomycetales(0.2200),f:Corynebacteriaceae(0.0600),g:Corynebacterium(0.0600)	-	d:Bacteria
Otu11987	d:Bacteria(0.9800),p:"Proteobacteria"(0.4900),c:Alphaproteobacteria(0.3600),o:Rhodospirillales(0.1700),f:Acetobacteraceae(0.1600),g:Acetobacter(0.1500)	-	d:Bacteria
Otu11971	d:Bacteria(1.0000),p:Cyanobacteria/Chloroplast(1.0000),c:Chloroplast(1.0000),f:Chloroplast(1.0000),g:Streptophyta(1.0000)	-	d:Bacteria,p:Cyanobacteria/Chloroplast,c:Chloroplast,f:Chloroplast,g:Streptophyta
Otu11988	d:Bacteria(0.8300),p:"Proteobacteria"(0.3800),c:Gammaproteobacteria(0.1900),o:Clostridiales(0.0700),f:Flavobacteriaceae(0.0700),g:Woesearchaeota_Incertae_Sedis_AR16(0.1000)	+	d:Bacteria
Otu11989	d:Bacteria(1.0000),p:"Tenericutes"(0.3500),c:Mollicutes(0.3500),o:Mycoplasmatales(0.2800),f:Mycoplasmataceae(0.2800),g:Mycoplasma(0.2700)	-	d:Bacteria
Otu11991	d:Bacteria(0.9600),p:"Proteobacteria"(0.4300),c:Bacilli(0.2300),o:Lactobacillales(0.1800),f:Alteromonadaceae(0.0900),g:Lactobacillus(0.0700)	+	d:Bacteria
Otu11990	d:Bacteria(0.8600),p:"Proteobacteria"(0.3500),c:Gammaproteobacteria(0.1900),o:Halanaerobiales(0.1200),f:Halobacteroidaceae(0.1000),g:Woesearchaeota_Incertae_Sedis_AR18(0.1200)	+	d:Bacteria
Otu11992	d:Bacteria(0.9600),p:Firmicutes(0.2300),c:Mollicutes(0.1800),o:Mycoplasmatales(0.1600),f:Mycoplasmataceae(0.1600),g:Mycoplasma(0.0900)	-	d:Bacteria
Otu11993	d:Bacteria(0.9200),p:"Proteobacteria"(0.2400),c:Clostridia(0.1100),o:Bacillales(0.0900),f:Chloroplast(0.1100),g:Streptophyta(0.1000)	-	d:Bacteria
Otu11994	d:Bacteria(0.9000),p:"Proteobacteria"(0.4100),c:Alphaproteobacteria(0.1600),o:Rhizobiales(0.1100),f:"Prevotellaceae"(0.1000),g:Alloprevotella(0.0900)	+	d:Bacteria
Otu11997	d:Bacteria(0.9800),p:"Proteobacteria"(0.3700),c:Gammaproteobacteria(0.1600),o:Rickettsiales(0.1200),f:Rickettsiaceae(0.1200),g:Orientia(0.1200)	-	d:Bacteria
Otu11995	d:Bacteria(0.9900),p:Firmicutes(0.3400),c:Bacilli(0.3200),o:Lactobacillales(0.2400),f:Flavobacteriaceae(0.0700),g:Deinococcus(0.0600)	-	d:Bacteria
Otu11996	d:Bacteria(0.8200),p:Firmicutes(0.3700),c:Bacilli(0.2400),o:Halobacteriales(0.1300),f:Halobacteriaceae(0.1300),g:Bacillus(0.0800)	-	d:Bacteria
Otu11998	d:Bacteria(0.8400),p:"Proteobacteria"(0.3600),c:Gammaproteobacteria(0.1900),o:Actinomycetales(0.0900),f:Flavobacteriaceae(0.0600),g:Corynebacterium(0.0500)	+	d:Bacteria
Otu11999	d:Bacteria(0.9100),p:"Proteobacteria"(0.3200),c:Alphaproteobacteria(0.1800),o:Actinomycetales(0.1100),f:Clostridiaceae_1(0.0500),g:Clostridium_sensu_stricto(0.0500)	-	d:Bacteria
Otu12001	d:Bacteria(0.7800),p:Firmicutes(0.4500),c:Bacilli(0.3400),o:Lactobacillales(0.2600),f:Lactobacillaceae(0.1200),g:Lactobacillus(0.1200)	+
Otu12002	d:Bacteria(0.9000),p:Firmicutes(0.2200),c:Bacilli(0.1500),o:Aquificales(0.1200),f:Aquificaceae(0.1200),g:Lactobacillus(0.1100)	-	d:Bacteria
Otu12000	d:Bacteria(0.9700),p:Cyanobacteria/Chloroplast(0.7500),c:Chloroplast(0.7100),o:Bacillales(0.0400),f:Chloroplast(0.7100),g:Streptophyta(0.7100)	+	d:Bacteria
Otu12003	d:Bacteria(0.9300),p:"Proteobacteria"(0.3300),c:Gammaproteobacteria(0.2700),o:Bacillales(0.1300),f:Lactobacillaceae(0.1100),g:Lactobacillus(0.0900)	+	d:Bacteria
Otu12006	d:Bacteria(0.9200),p:Firmicutes(0.3300),c:Bacilli(0.2000),o:Bacillales(0.1200),f:Flavobacteriaceae(0.0900),g:Mycoplasma(0.0800)	-	d:Bacteria
Otu12008	d:Bacteria(0.7700),p:"Proteobacteria"(0.4200),c:Deltaproteobacteria(0.1900),o:Myxococcales(0.1700),f:Archaeoglobaceae(0.1300),g:Ferroglobus(0.1300)	-
Otu12004	d:Bacteria(0.9900),p:"Proteobacteria"(0.3300),c:Actinobacteria(0.3200),o:Actinomycetales(0.2700),f:Nocardiaceae(0.1100),g:Micromonospora(0.0600)	+	d:Bacteria
Otu12007	d:Bacteria(0.7800),p:"Deinococcus-Thermus"(0.2500),c:Deinococci(0.2500),o:Thermales(0.2400),f:Thermaceae(0.2400),g:Meiothermus(0.2300)	+
Otu12009	d:Bacteria(0.7600),p:"Proteobacteria"(0.2600),c:"Methanomicrobia"(0.2200),o:Methanomicrobiales(0.2200),f:Methanomicrobiaceae(0.2000),g:Methanofollis(0.1800)	+
Otu12010	d:Bacteria(0.9100),p:Firmicutes(0.2800),c:Bacilli(0.1700),o:Clostridiales(0.0900),f:Lactobacillaceae(0.0600),g:Lactobacillus(0.0600)	+	d:Bacteria
Otu12005	d:Bacteria(0.9900),p:Firmicutes(0.4400),c:Bacilli(0.2400),o:Bacillales(0.2400),f:Thermoactinomycetaceae_2(0.1100),g:Mechercharimyces(0.1100)	+	d:Bacteria
Otu12012	d:Bacteria(0.8400),p:Firmicutes(0.3500),c:Mollicutes(0.2300),o:Mycoplasmatales(0.2300),f:Mycoplasmataceae(0.2300),g:Mycoplasma(0.2300)	+	d:Bacteria
Otu12013	d:Bacteria(0.5300),p:Woesearchaeota(0.3300),c:Deltaproteobacteria(0.1000),o:Desulfovibrionales(0.0900),f:Desulfovibrionaceae(0.0900),g:Woesearchaeota_Incertae_Sedis_AR15(0.3200)	-
Otu12011	d:Bacteria(0.9700),p:"Actinobacteria"(0.3400),c:Actinobacteria(0.3400),o:Actinomycetales(0.3400),f:Mycoplasmataceae(0.1200),g:Mycoplasma(0.1200)	-	d:Bacteria
Otu12015	d:Bacteria(0.9900),p:Firmicutes(0.2100),c:Clostridia(0.1500),o:Clostridiales(0.1500),f:Cyclobacteriaceae(0.0900),g:Saccharibacteria_genera_incertae_sedis(0.0900)	+	d:Bacteria
Otu12016	d:Bacteria(0.8700),p:"Proteobacteria"(0.3500),c:Betaproteobacteria(0.1700),o:"Flavobacteriales"(0.1700),f:Flavobacteriaceae(0.1700),g:Clostridium_XI(0.1000)	+	d:Bacteria
Otu12017	d:Bacteria(0.8500),p:"Proteobacteria"(0.2300),c:Bacilli(0.1400),o:Bacillales(0.1400),f:Thermoactinomycetaceae_2(0.0900),g:Mechercharimyces(0.0900)	-	d:Bacteria
Otu12018	d:Bacteria(0.8800),p:"Proteobacteria"(0.3800),c:Gammaproteobacteria(0.2300),o:Alteromonadales(0.1300),f:Alteromonadaceae(0.1300),g:Marinobacter(0.0700)	+	d:Bacteria
Otu12019	d:Bacteria(0.8800),p:"Proteobacteria"(0.3100),c:Betaproteobacteria(0.1000),o:"Sphingobacteriales"(0.0900),f:Methanobacteriaceae(0.0700),g:Chitinophaga(0.0700)	+	d:Bacteria
Otu12014	d:Bacteria(0.9600),p:"Bacteroidetes"(0.3900),c:Actinobacteria(0.1500),o:Actinomycetales(0.1400),f:Cytophagaceae(0.1300),g:Acetobacteroides(0.1200)	+	d:Bacteria
Otu12021	d:Bacteria(1.0000),p:"Bacteroidetes"(1.0000),c:Sphingobacteriia(0.8000),o:"Sphingobacteriales"(0.8000),f:Chitinophagaceae(0.8000),g:Terrimonas(0.4800)	+	d:Bacteria,p:"Bacteroidetes",c:Sphingobacteriia,o:"Sphingobacteriales",f:Chitinophagaceae
Otu12022	d:Bacteria(0.8800),p:"Proteobacteria"(0.2800),c:Gammaproteobacteria(0.1900),o:"Flavobacteriales"(0.1600),f:Flavobacteriaceae(0.1600),g:Pseudoxanthomonas(0.0800)	+	d:Bacteria
Otu12023	d:Bacteria(0.5500),p:"Euryarchaeota"(0.3000),c:Halobacteria(0.2200),o:Halobacteriales(0.2100),f:Halobacteriaceae(0.2100),g:Halosimplex(0.1600)	+
Otu12020	d:Bacteria(0.9700),p:"Proteobacteria"(0.3700),c:Bacilli(0.1900),o:Lactobacillales(0.1600),f:Sphingomonadaceae(0.1200),g:Legionella(0.1100)	+	d:Bacteria
Otu12024	d:Bacteria(0.9200),p:Firmicutes(0.4100),c:Bacilli(0.1900),o:Bacillales(0.1500),f:Deinococcaceae(0.0800),g:Deinococcus(0.0800)	+	d:Bacteria
Otu12025	d:Bacteria(0.9800),p:"Proteobacteria"(0.4400),c:Betaproteobacteria(0.2000),o:Burkholderiales(0.1800),f:Burkholderiaceae(0.1700),g:Burkholderia(0.1500)	+	d:Bacteria
Otu12027	d:Bacteria(0.7900),p:"Actinobacteria"(0.3700),c:Actinobacteria(0.3700),o:Actinomycetales(0.3500),f:Nocardiopsaceae(0.1200),g:Nocardiopsis(0.0700)	+
Otu12026	d:Bacteria(1.0000),p:"Proteobacteria"(0.3700),c:Sphingobacteriia(0.2200),o:"Sphingobacteriales"(0.2200),f:Sphingobacteriaceae(0.1700),g:Pedobacter(0.1100)	+	d:Bacteria
Otu12028	d:Bacteria(0.8500),p:Firmicutes(0.3100),c:Clostridia(0.1800),o:Clostridiales(0.1700),f:Peptococcaceae_2(0.0800),g:Desulfotomaculum(0.0600)	+	d:Bacteria
Otu12030	d:Bacteria(1.0000),p:Firmicutes(0.4300),c:Clostridia(0.2300),o:Clostridiales(0.2300),f:Mycoplasmataceae(0.1300),g:Mycoplasma(0.1300)	-	d:Bacteria
Otu12029	d:Bacteria(0.8600),p:"Proteobacteria"(0.1900),c:Actinobacteria(0.1600),o:Actinomycetales(0.1500),f:Thermaceae(0.0700),g:Prevotella(0.0600)	+	d:Bacteria
Otu12033	d:Bacteria(0.8800),p:Firmicutes(0.3700),c:Bacilli(0.1900),o:Lactobacillales(0.1900),f:Lactobacillaceae(0.1200),g:Lactobacillus(0.1200)	+	d:Bacteria
Otu12031	d:Bacteria(0.7300),p:"Euryarchaeota"(0.2400),c:Actinobacteria(0.2300),o:Actinomycetales(0.2300),f:Methanomicrobiaceae(0.1300),g:Methanoculleus(0.0700)	-
Otu12032	d:Bacteria(0.9400),p:"Proteobacteria"(0.4300),c:Betaproteobacteria(0.1600),o:Burkholderiales(0.1400),f:Burkholderiaceae(0.0900),g:Burkholderia(0.0900)	+	d:Bacteria
Otu12034	d:Bacteria(1.0000),p:Firmicutes(0.5600),c:Bacilli(0.4000),o:Lactobacillales(0.3200),f:Lactobacillaceae(0.1800),g:Lactobacillus(0.1800)	+	d:Bacteria
Otu12036	d:Bacteria(0.9800),p:"Tenericutes"(0.2800),c:Mollicutes(0.2800),o:Mycoplasmatales(0.2700),f:Mycoplasmataceae(0.2700),g:Mycoplasma(0.2000)	-	d:Bacteria
Otu12037	d:Bacteria(0.9700),p:"Proteobacteria"(0.4700),c:Gammaproteobacteria(0.2100),o:Clostridiales(0.1500),f:Francisellaceae(0.1200),g:Francisella(0.1200)	-	d:Bacteria
Otu12035	d:Bacteria(0.9700),p:"Proteobacteria"(0.3600),c:Gammaproteobacteria(0.2600),o:Alteromonadales(0.2400),f:Alteromonadaceae(0.1100),g:Paraglaciecola(0.0700)	-	d:Bacteria
Otu12038	d:Bacteria(0.9700),p:"Proteobacteria"(0.2900),c:Deltaproteobacteria(0.1800),o:Desulfobacterales(0.1400),f:Desulfobacteraceae(0.1400),g:Lactobacillus(0.0900)	-	d:Bacteria
Otu12039	d:Bacteria(0.9900),p:"Proteobacteria"(0.4700),c:Alphaproteobacteria(0.2300),o:Rhodobacterales(0.1700),f:Rhodobacteraceae(0.1700),g:Legionella(0.0600)	+	d:Bacteria
Otu12040	d:Bacteria(1.0000),p:"Bacteroidetes"(0.3000),c:Mollicutes(0.2000),o:"Flavobacteriales"(0.2000),f:Flavobacteriaceae(0.2000),g:Mycoplasma(0.1600)	-	d:Bacteria
Otu12042	d:Bacteria(0.9900),p:Firmicutes(0.2500),c:Mollicutes(0.2500),o:Mycoplasmatales(0.2400),f:Mycoplasmataceae(0.2400),g:Mycoplasma(0.2100)	-	d:Bacteria
Otu12043	d:Bacteria(0.7600),p:"Proteobacteria"(0.2300),c:Deltaproteobacteria(0.1100),o:Cytophagales(0.1000),f:Cytophagaceae(0.0900),g:"Candidatus_Korarchaeum"(0.0900)	+
Otu12044	d:Bacteria(0.9400),p:"Actinobacteria"(0.2000),c:Actinobacteria(0.2000),o:Actinomycetales(0.1900),f:Streptomycetaceae(0.1200),g:Streptomyces(0.1200)	-	d:Bacteria
Otu12045	d:Bacteria(0.9800),p:"Proteobacteria"(0.5600),c:Gammaproteobacteria(0.4100),o:Alteromonadales(0.2700),f:Alteromonadaceae(0.2200),g:Paraglaciecola(0.1200)	-	d:Bacteria
Otu12046	d:Bacteria(0.9100),p:Firmicutes(0.3100),c:Bacilli(0.2600),o:Lactobacillales(0.1500),f:Lactobacillaceae(0.1500),g:Lactobacillus(0.1500)	-	d:Bacteria
Otu12047	d:Bacteria(0.9800),p:"Proteobacteria"(0.3900),c:Gammaproteobacteria(0.2000),o:Clostridiales(0.1600),f:Clostridiaceae_1(0.1100),g:Mycoplasma(0.1000)	+	d:Bacteria
Otu12041	d:Bacteria(0.7700),p:Firmicutes(0.2600),c:Clostridia(0.1300),o:Clostridiales(0.1000),f:Methanobacteriaceae(0.0900),g:Methanosphaera(0.0800)	+
Otu12049	d:Bacteria(0.9600),p:"Proteobacteria"(0.5500),c:Gammaproteobacteria(0.2700),o:Xanthomonadales(0.1200),f:Lactobacillaceae(0.1200),g:Lactobacillus(0.1200)	+	d:Bacteria
Otu12048	d:Bacteria(0.7000),p:"Euryarchaeota"(0.2700),c:Halobacteria(0.2300),o:Clostridiales(0.1500),f:Haloferacaceae(0.0800),g:Haloterrigena(0.0600)	+
Otu12050	d:Bacteria(0.9900),p:"Proteobacteria"(0.2600),c:Mollicutes(0.2100),o:Mycoplasmatales(0.2100),f:Mycoplasmataceae(0.2100),g:Mycoplasma(0.1500)	-	d:Bacteria
Otu12053	d:Bacteria(0.7800),p:Firmicutes(0.3100),c:Bacilli(0.2200),o:Lactobacillales(0.1600),f:Mycoplasmataceae(0.1300),g:Methanolobus(0.1200)	+
Otu12052	d:Bacteria(1.0000),p:Firmicutes(0.3600),c:Clostridia(0.2300),o:Clostridiales(0.1900),f:Legionellaceae(0.0900),g:Legionella(0.0900)	+	d:Bacteria
Otu12051	d:Bacteria(0.8400),p:Firmicutes(0.3700),c:Bacilli(0.1900),o:Clostridiales(0.1800),f:Acetobacteraceae(0.0800),g:Rhodococcus(0.0800)	-	d:Bacteria
Otu12056	d:Bacteria(0.9500),p:"Proteobacteria"(0.3300),c:Mollicutes(0.2200),o:Mycoplasmatales(0.2000),f:Mycoplasmataceae(0.2000),g:Mycoplasma(0.1900)	+	d:Bacteria
Otu12057	d:Bacteria(0.7900),p:"Proteobacteria"(0.2200),c:Actinobacteria(0.1400),o:Actinomycetales(0.1400),f:Microbacteriaceae(0.1400),g:Streptophyta(0.0600)	+
Otu12054	d:Bacteria(0.7200),p:Firmicutes(0.2900),c:Bacilli(0.1800),o:Bacillales(0.1700),f:Thermoactinomycetaceae_2(0.1000),g:Mechercharimyces(0.1000)	+
Otu12059	d:Bacteria(0.9500),p:Firmicutes(0.3600),c:Clostridia(0.1800),o:Clostridiales(0.1400),f:Mycoplasmataceae(0.1300),g:Mycoplasma(0.1300)	-	d:Bacteria
Otu12055	d:Bacteria(1.0000),p:Cyanobacteria/Chloroplast(1.0000),c:Chloroplast(1.0000),f:Chloroplast(1.0000),g:Streptophyta(1.0000)	+	d:Bacteria,p:Cyanobacteria/Chloroplast,c:Chloroplast,f:Chloroplast,g:Streptophyta
Otu12058	d:Bacteria(0.7600),p:"Proteobacteria"(0.3500),c:Betaproteobacteria(0.1800),o:Rhodocyclales(0.1300),f:Rhodocyclaceae(0.1300),g:Rhodocyclus(0.1000)	+
Otu12060	d:Bacteria(0.9600),p:Firmicutes(0.4500),c:Bacilli(0.2700),o:Bacillales(0.2000),f:Bacillaceae_1(0.1000),g:Bacillus(0.0400)	+	d:Bacteria
Otu12061	d:Bacteria(0.9300),p:Firmicutes(0.3100),c:Actinobacteria(0.2000),o:Actinomycetales(0.1700),f:Sanguibacteraceae(0.0900),g:Sanguibacter(0.0900)	-	d:Bacteria
Otu12062	d:Bacteria(1.0000),p:"Proteobacteria"(0.4900),c:Alphaproteobacteria(0.2400),o:"Flavobacteriales"(0.0900),f:Flavobacteriaceae(0.0900),g:Legionella(0.0700)	+	d:Bacteria
Otu12064	d:Bacteria(0.9500),p:"Proteobacteria"(0.3600),c:Gammaproteobacteria(0.2200),o:Deinococcales(0.1100),f:Deinococcaceae(0.1100),g:Deinococcus(0.1100)	+	d:Bacteria
Otu12063	d:Bacteria(0.7600),p:"Euryarchaeota"(0.2300),c:Aquificae(0.1500),o:Haloferacales(0.1400),f:Haloferacaceae(0.1400),g:Hydrogenobacter(0.0900)	+
Otu12066	d:Bacteria(0.6400),p:"Crenarchaeota"(0.2900),c:Thermoprotei(0.2900),o:Desulfurococcales(0.1900),f:Desulfurococcaceae(0.1900),g:Stetteria(0.1000)	-
Otu12067	d:Bacteria(0.9600),p:"Proteobacteria"(0.2700),c:Betaproteobacteria(0.1500),o:Burkholderiales(0.1500),f:Oxalobacteraceae(0.1500),g:Herminiimonas(0.1300)	+	d:Bacteria
Otu12065	d:Bacteria(0.7700),p:"Deinococcus-Thermus"(0.2800),c:Deinococci(0.2800),o:Deinococcales(0.2100),f:Deinococcaceae(0.2100),g:Deinococcus(0.2100)	+
Otu12068	d:Bacteria(0.9800),p:"Proteobacteria"(0.2400),c:Actinobacteria(0.2000),o:Actinomycetales(0.1900),f:Corynebacteriaceae(0.1500),g:Corynebacterium(0.1500)	+	d:Bacteria
Otu12069	d:Bacteria(0.9800),p:Parcubacteria(0.2100),c:Gammaproteobacteria(0.1500),o:Actinomycetales(0.1300),f:Pseudonocardiaceae(0.0900),g:Parcubacteria_genera_incertae_sedis(0.2100)	+	d:Bacteria
Otu12072	d:Bacteria(0.9900),p:"Proteobacteria"(0.3000),c:Betaproteobacteria(0.2000),o:Burkholderiales(0.1500),f:Lactobacillaceae(0.1300),g:Lactobacillus(0.1300)	+	d:Bacteria
Otu12070	d:Bacteria(0.5800),p:"Euryarchaeota"(0.3900),c:Thermoplasmata(0.1900),o:Thermoplasmatales(0.1900),f:Ferroplasmaceae(0.1600),g:Natrialba(0.0900)	+
Otu12073	d:Bacteria(0.9700),p:"Proteobacteria"(0.3300),c:Gammaproteobacteria(0.1400),o:Clostridiales(0.1200),f:Flammeovirgaceae(0.0800),g:Flammeovirga(0.0600)	-	d:Bacteria
Otu12071	d:Bacteria(0.8900),p:"Proteobacteria"(0.2300),c:Bacilli(0.1300),o:Actinomycetales(0.1200),f:Streptomycetaceae(0.1000),g:Chitinophaga(0.1000)	+	d:Bacteria
Otu12074	d:Bacteria(0.7600),p:"Actinobacteria"(0.3800),c:Actinobacteria(0.3800),o:Actinomycetales(0.3600),f:Mycoplasmataceae(0.1300),g:Mycoplasma(0.1300)	+
Otu12075	d:Bacteria(0.8200),p:"Proteobacteria"(0.3200),c:Gammaproteobacteria(0.2200),o:Thermales(0.0900),f:Thermaceae(0.0900),g:Meiothermus(0.0800)	+	d:Bacteria
Otu12076	d:Bacteria(1.0000),p:"Bacteroidetes"(0.2800),c:Clostridia(0.1000),o:"Bacteroidales"(0.1000),f:Spirochaetaceae(0.1000),g:Prevotella(0.0700)	+	d:Bacteria
Otu12077	d:Bacteria(1.0000),p:"Bacteroidetes"(0.3300),c:Flavobacteriia(0.1900),o:"Flavobacteriales"(0.1900),f:Flavobacteriaceae(0.1900),g:Mycoplasma(0.1400)	+	d:Bacteria
Otu12078	d:Bacteria(0.9900),p:"Proteobacteria"(0.2900),c:Deltaproteobacteria(0.1400),o:Planctomycetales(0.0800),f:Planctomycetaceae(0.0800),g:Microgenomates_genera_incertae_sedis(0.0700)	-	d:Bacteria
Otu12079	d:Bacteria(0.9400),p:"Proteobacteria"(0.4200),c:Gammaproteobacteria(0.2600),o:Clostridiales(0.1700),f:Flavobacteriaceae(0.1200),g:Thermohydrogenium(0.1200)	+	d:Bacteria
Otu12083	d:Bacteria(1.0000),p:Firmicutes(0.5600),c:Bacilli(0.3800),o:Lactobacillales(0.3000),f:Aerococcaceae(0.2300),g:Aerococcus(0.2300)	-	d:Bacteria
Otu12082	d:Bacteria(0.9900),p:"Proteobacteria"(0.4200),c:Bacilli(0.1800),o:Bacillales(0.1500),f:Phyllobacteriaceae(0.0900),g:Desulfuromonas(0.0600)	-	d:Bacteria
Otu12084	d:Bacteria(0.9800),p:"Proteobacteria"(0.4900),c:Gammaproteobacteria(0.2500),o:Clostridiales(0.0600),f:Vibrionaceae(0.0500),g:Pseudomonas(0.0500)	+	d:Bacteria
Otu12080	d:Bacteria(0.9500),p:"Proteobacteria"(0.2300),c:Gammaproteobacteria(0.1900),o:Oceanospirillales(0.1700),f:Halomonadaceae(0.1700),g:Carnimonas(0.1200)	+	d:Bacteria
Otu12085	d:Bacteria(0.9500),p:"Tenericutes"(0.2700),c:Mollicutes(0.2700),o:Mycoplasmatales(0.2200),f:Mycoplasmataceae(0.2200),g:Mycoplasma(0.2100)	-	d:Bacteria
Otu12081	d:Bacteria(0.9800),p:Firmicutes(0.4100),c:Bacilli(0.2700),o:Bacillales(0.2100),f:Mycoplasmataceae(0.1000),g:Mycoplasma(0.0900)	-	d:Bacteria
Otu12086	d:Bacteria(0.9700),p:"Proteobacteria"(0.3100),c:Gammaproteobacteria(0.1900),o:Actinomycetales(0.0900),f:Chloroplast(0.0700),g:Lactobacillus(0.0700)	+	d:Bacteria
Otu12087	d:Bacteria(0.9800),p:"Proteobacteria"(0.4500),c:Gammaproteobacteria(0.2300),o:Lactobacillales(0.1000),f:Chloroplast(0.1400),g:Thermomonas(0.0800)	+	d:Bacteria
Otu12088	d:Bacteria(1.0000),p:"Bacteroidetes"(0.4900),c:"Bacteroidia"(0.1600),o:"Bacteroidales"(0.1600),f:Flavobacteriaceae(0.1400),g:Prevotella(0.0700)	-	d:Bacteria
Otu12089	d:Bacteria(0.9600),p:"Proteobacteria"(0.3300),c:Gammaproteobacteria(0.2600),o:Actinomycetales(0.1600),f:Colwelliaceae(0.1400),g:Colwellia(0.1400)	-	d:Bacteria
Otu12090	d:Bacteria(0.9700),p:"Proteobacteria"(0.3600),c:Gammaproteobacteria(0.1800),o:Lactobacillales(0.1200),f:Mycoplasmataceae(0.1000),g:Mycoplasma(0.1000)	+	d:Bacteria
Otu12091	d:Bacteria(0.8000),p:"Proteobacteria"(0.2800),c:Mollicutes(0.1300),o:Mycoplasmatales(0.0900),f:Mycoplasmataceae(0.0900),g:Mycoplasma(0.0900)	+	d:Bacteria
Otu12092	d:Bacteria(0.9800),p:"Proteobacteria"(0.3100),c:Actinobacteria(0.2500),o:Actinomycetales(0.2100),f:Actinomycetaceae(0.1000),g:Actinomyces(0.0900)	+	d:Bacteria
Otu12093	d:Bacteria(0.9900),p:Cyanobacteria/Chloroplast(0.6000),c:Chloroplast(0.6000),o:"Sphingobacteriales"(0.0800),f:Chloroplast(0.6000),g:Euglenida(0.6000)	-	d:Bacteria
Otu12094	d:Bacteria(0.9900),p:"Proteobacteria"(0.2400),c:Bacilli(0.1300),o:Actinomycetales(0.1100),f:Chitinophagaceae(0.0800),g:Parcubacteria_genera_incertae_sedis(0.1100)	-	d:Bacteria
Otu12095	d:Bacteria(0.9500),p:Firmicutes(0.2800),c:Clostridia(0.2200),o:Clostridiales(0.1900),f:"Porphyromonadaceae"(0.1500),g:Odoribacter(0.1500)	-	d:Bacteria
Otu12097	d:Bacteria(0.9800),p:"Proteobacteria"(0.2800),c:Bacilli(0.1500),o:Clostridiales(0.0900),f:Hyphomonadaceae(0.0700),g:Parcubacteria_genera_incertae_sedis(0.0800)	-	d:Bacteria
Otu12096	d:Bacteria(0.7800),p:"Proteobacteria"(0.2100),c:Deinococci(0.1400),o:Deinococcales(0.0800),f:Deinococcaceae(0.0800),g:Deinococcus(0.0800)	+
Otu12098	d:Bacteria(0.8600),p:"Proteobacteria"(0.2500),c:Clostridia(0.1800),o:Clostridiales(0.1800),f:Lachnospiraceae(0.1100),g:Deinococcus(0.0800)	+	d:Bacteria
Otu12099	d:Bacteria(0.8500),p:"Proteobacteria"(0.3200),c:Clostridia(0.1800),o:Actinomycetales(0.1400),f:Bacillaceae_2(0.0800),g:Aquibacillus(0.0800)	-	d:Bacteria
Otu12100	d:Bacteria(0.9800),p:Firmicutes(0.3300),c:Bacilli(0.2400),o:Lactobacillales(0.1700),f:Alteromonadaceae(0.1000),g:Glaciecola(0.1000)	-	d:Bacteria
Otu12101	d:Bacteria(0.9700),p:Firmicutes(0.4400),c:Bacilli(0.3400),o:Lactobacillales(0.2000),f:Lactobacillaceae(0.1300),g:Lactobacillus(0.1300)	-	d:Bacteria
Otu12104	d:Bacteria(1.0000),p:Firmicutes(0.3500),c:Clostridia(0.1700),o:Clostridiales(0.1700),f:Peptoniphilaceae(0.1000),g:Parcubacteria_genera_incertae_sedis(0.1500)	-	d:Bacteria
Otu12102	d:Bacteria(0.9200),p:Firmicutes(0.3500),c:Clostridia(0.1400),o:Clostridiales(0.1200),f:Rhodobacteraceae(0.0800),g:Sporomusa(0.0800)	+	d:Bacteria
Otu12103	d:Bacteria(0.8700),p:"Proteobacteria"(0.2900),c:Gammaproteobacteria(0.1400),o:"Sphingobacteriales"(0.0800),f:Chitinophagaceae(0.0800),g:Lactobacillus(0.0600)	+	d:Bacteria
Otu12106	d:Bacteria(0.9900),p:"Proteobacteria"(0.2600),c:Fusobacteriia(0.2100),o:"Fusobacteriales"(0.2100),f:"Leptotrichiaceae"(0.2100),g:Streptobacillus(0.2100)	+	d:Bacteria
Otu12107	d:Bacteria(0.9000),p:"Proteobacteria"(0.4200),c:Gammaproteobacteria(0.2300),o:Rhodobacterales(0.0800),f:Rhodobacteraceae(0.0800),g:Pasteurella(0.0500)	+	d:Bacteria
Otu12105	d:Bacteria(0.9000),p:"Proteobacteria"(0.2600),c:Mollicutes(0.1300),o:Mycoplasmatales(0.1300),f:Mycoplasmataceae(0.1300),g:Mycoplasma(0.1200)	+	d:Bacteria
Otu12108	d:Bacteria(0.8400),p:"Proteobacteria"(0.2900),c:Gammaproteobacteria(0.2200),o:Mycoplasmatales(0.1200),f:Mycoplasmataceae(0.1200),g:Methanocella(0.1200)	+	d:Bacteria
Otu12109	d:Bacteria(0.9900),p:Firmicutes(0.4000),c:Clostridia(0.2500),o:Clostridiales(0.2100),f:Flavobacteriaceae(0.0900),g:Atribacteria_genera_incertae_sedis(0.0700)	+	d:Bacteria
Otu12110	d:Bacteria(1.0000),p:Firmicutes(0.3600),c:Bacilli(0.3000),o:Lactobacillales(0.1900),f:Streptococcaceae(0.1000),g:Streptococcus(0.1000)	+	d:Bacteria
Otu12113	d:Bacteria(0.9200),p:Firmicutes(0.3900),c:Bacilli(0.2500),o:Lactobacillales(0.2400),f:Lactobacillaceae(0.2200),g:Lactobacillus(0.2200)	-	d:Bacteria
Otu12112	d:Bacteria(0.7900),p:"Bacteroidetes"(0.2000),c:Methanobacteria(0.1600),o:Methanobacteriales(0.1600),f:Methanobacteriaceae(0.1600),g:Methanosphaera(0.1100)	+
Otu12114	d:Bacteria(0.8100),p:"Spirochaetes"(0.2200),c:Spirochaetia(0.2200),o:Spirochaetales(0.2200),f:Leptospiraceae(0.1700),g:Leptospira(0.1700)	-	d:Bacteria
Otu12115	d:Bacteria(0.9800),p:Firmicutes(0.5000),c:Bacilli(0.2600),o:Bacillales(0.2200),f:Bacillales_Incertae_Sedis_XI(0.2100),g:Gemella(0.2100)	+	d:Bacteria
Otu12117	d:Bacteria(0.9400),p:"Bacteroidetes"(0.3500),c:Flavobacteriia(0.3100),o:"Flavobacteriales"(0.3100),f:Flavobacteriaceae(0.3100),g:Saccharibacteria_genera_incertae_sedis(0.2100)	+	d:Bacteria
Otu12116	d:Bacteria(0.8900),p:Firmicutes(0.2700),c:Alphaproteobacteria(0.1900),o:Rhodospirillales(0.1700),f:Acetobacteraceae(0.1600),g:Komagataeibacter(0.1600)	-	d:Bacteria
Otu12111	d:Bacteria(1.0000),p:"Proteobacteria"(0.9800),c:Gammaproteobacteria(0.9600),o:Legionellales(0.6500),f:Coxiellaceae(0.5800),g:Aquicella(0.5800)	+	d:Bacteria,p:"Proteobacteria",c:Gammaproteobacteria
Otu12118	d:Bacteria(0.9800),p:"Bacteroidetes"(0.2900),c:"Bacteroidia"(0.1600),o:"Bacteroidales"(0.1600),f:"Prevotellaceae"(0.1100),g:Prevotella(0.0600)	-	d:Bacteria
Otu12119	d:Bacteria(0.9100),p:"Bacteroidetes"(0.3400),c:Clostridia(0.2300),o:Clostridiales(0.2100),f:Flavobacteriaceae(0.1900),g:Clostridium_sensu_stricto(0.1100)	+	d:Bacteria
Otu12120	d:Bacteria(0.6900),p:"Euryarchaeota"(0.2500),c:"Methanomicrobia"(0.2400),o:Methanosarcinales(0.2400),f:Methanosarcinaceae(0.2000),g:Methanolobus(0.1000)	-
Otu12121	d:Bacteria(0.8300),p:Firmicutes(0.2700),c:Bacilli(0.1700),o:Actinomycetales(0.1600),f:Flammeovirgaceae(0.0800),g:Lysinibacillus(0.0700)	-	d:Bacteria
Otu12122	d:Bacteria(0.8300),p:Firmicutes(0.5100),c:Bacilli(0.3600),o:Bacillales(0.3000),f:Paenibacillaceae_1(0.1100),g:Paenibacillus(0.1100)	+	d:Bacteria
Otu12123	d:Bacteria(0.6800),p:"Euryarchaeota"(0.2500),c:Aquificae(0.1800),o:Aquificales(0.1700),f:Aquificaceae(0.1700),g:Thermocrinis(0.1400)	+
Otu12124	d:Bacteria(0.8100),p:"Proteobacteria"(0.2200),c:Actinobacteria(0.1900),o:Actinomycetales(0.0900),f:Natrialbaceae(0.0900),g:Natrialba(0.0900)	+	d:Bacteria
Otu12125	d:Bacteria(0.9000),p:"Proteobacteria"(0.2700),c:Gammaproteobacteria(0.1400),o:Lactobacillales(0.0800),f:Chloroflexaceae(0.0700),g:Chloroflexus(0.0700)	+	d:Bacteria
Otu12128	d:Bacteria(0.9500),p:Firmicutes(0.5000),c:Bacilli(0.3800),o:Lactobacillales(0.2700),f:Leuconostocaceae(0.1100),g:Oenococcus(0.0800)	+	d:Bacteria
Otu12127	d:Bacteria(0.9000),p:"Proteobacteria"(0.3400),c:Gammaproteobacteria(0.2400),o:Actinomycetales(0.1400),f:Mycobacteriaceae(0.0700),g:Mycobacterium(0.0700)	-	d:Bacteria
Otu12129	d:Bacteria(0.9400),p:"Proteobacteria"(0.4100),c:Gammaproteobacteria(0.3200),o:"Bacteroidales"(0.0900),f:Halomonadaceae(0.0900),g:Odoribacter(0.0700)	+	d:Bacteria
Otu12131	d:Bacteria(0.9700),p:"Proteobacteria"(0.4700),c:Gammaproteobacteria(0.3200),o:"Fusobacteriales"(0.1200),f:"Fusobacteriaceae"(0.1100),g:Psychrilyobacter(0.0800)	+	d:Bacteria
Otu12126	d:Bacteria(1.0000),p:"Proteobacteria"(1.0000),c:Alphaproteobacteria(1.0000),o:Caulobacterales(0.5700),f:Caulobacteraceae(0.5700),g:Phenylobacterium(0.3700)	+	d:Bacteria,p:"Proteobacteria",c:Alphaproteobacteria
Otu12130	d:Bacteria(0.8100),p:"Proteobacteria"(0.4200),c:Gammaproteobacteria(0.3100),o:Bacillales(0.0900),f:Enterobacteriaceae(0.0800),g:Halobacillus(0.0500)	+	d:Bacteria
Otu12133	d:Bacteria(0.9800),p:"Bacteroidetes"(0.3300),c:Flavobacteriia(0.2100),o:"Flavobacteriales"(0.2100),f:Flavobacteriaceae(0.1800),g:SR1_genera_incertae_sedis(0.0700)	-	d:Bacteria
Otu12134	d:Bacteria(0.9400),p:Firmicutes(0.1800),c:Clostridia(0.1200),o:Clostridiales(0.1200),f:Chloroplast(0.0900),g:Legionella(0.0600)	+	d:Bacteria
Otu12135	d:Bacteria(0.9900),p:Firmicutes(0.4200),c:Clostridia(0.2000),o:Clostridiales(0.1600),f:Streptococcaceae(0.1000),g:Streptococcus(0.1000)	+	d:Bacteria
Otu12136	d:Bacteria(0.9900),p:"Proteobacteria"(0.5800),c:Gammaproteobacteria(0.3700),o:Xanthomonadales(0.1400),f:Xanthomonadaceae(0.1000),g:Lactobacillus(0.0600)	+	d:Bacteria
Otu12132	d:Bacteria(0.9800),p:Firmicutes(0.4200),c:Bacilli(0.2700),o:Lactobacillales(0.2000),f:Streptococcaceae(0.1700),g:Streptococcus(0.1700)	+	d:Bacteria
Otu12137	d:Bacteria(1.0000),p:"Proteobacteria"(0.4300),c:Gammaproteobacteria(0.2500),o:Lactobacillales(0.1900),f:Lactobacillaceae(0.1700),g:Lactobacillus(0.1700)	+	d:Bacteria
Otu12139	d:Bacteria(1.0000),p:"Proteobacteria"(0.5000),c:Gammaproteobacteria(0.3400),o:Alteromonadales(0.1600),f:Alteromonadaceae(0.1300),g:Candidatus_Carsonella(0.0700)	-	d:Bacteria
Otu12138	d:Bacteria(0.9900),p:Firmicutes(0.3000),c:Clostridia(0.1900),o:Clostridiales(0.1600),f:Syntrophomonadaceae(0.1200),g:Syntrophomonas(0.1200)	-	d:Bacteria
Otu12144	d:Bacteria(0.9900),p:Firmicutes(0.3800),c:Bacilli(0.2700),o:Lactobacillales(0.1800),f:Lactobacillaceae(0.1200),g:Lactobacillus(0.1200)	+	d:Bacteria
Otu12140	d:Bacteria(0.9800),p:"Proteobacteria"(0.4400),c:Gammaproteobacteria(0.2600),o:Xanthomonadales(0.1500),f:Xanthomonadaceae(0.1500),g:Pseudoxanthomonas(0.1300)	+	d:Bacteria
Otu12147	d:Bacteria(0.9600),p:"Proteobacteria"(0.2700),c:Actinobacteria(0.1700),o:Actinomycetales(0.1700),f:Deinococcaceae(0.1300),g:Deinococcus(0.1300)	-	d:Bacteria
Otu12146	d:Bacteria(0.8500),p:"Proteobacteria"(0.3000),c:Gammaproteobacteria(0.2300),o:Lactobacillales(0.1100),f:Haloferacaceae(0.1000),g:Halomonas(0.0900)	+	d:Bacteria
Otu12143	d:Bacteria(0.7800),p:Firmicutes(0.3300),c:Halobacteria(0.2100),o:Haloferacales(0.1500),f:Haloferacaceae(0.1500),g:Lactobacillus(0.1300)	+
Otu12145	d:Bacteria(0.9600),p:"Proteobacteria"(0.3500),c:Gammaproteobacteria(0.1400),o:Chlamydiales(0.1100),f:Chlamydiaceae(0.1100),g:Chlamydia(0.1100)	+	d:Bacteria
Otu12142	d:Bacteria(1.0000),p:Cyanobacteria/Chloroplast(1.0000),c:Chloroplast(1.0000),f:Chloroplast(1.0000),g:Streptophyta(1.0000)	+	d:Bacteria,p:Cyanobacteria/Chloroplast,c:Chloroplast,f:Chloroplast,g:Streptophyta
Otu12141	d:Bacteria(1.0000),p:"Proteobacteria"(1.0000),c:Alphaproteobacteria(1.0000),o:Sphingomonadales(1.0000),f:Sphingomonadaceae(1.0000),g:Sphingomonas(1.0000)	+	d:Bacteria,p:"Proteobacteria",c:Alphaproteobacteria,o:Sphingomonadales,f:Sphingomonadaceae,g:Sphingomonas
Otu12149	d:Bacteria(0.9400),p:"Proteobacteria"(0.2400),c:Gammaproteobacteria(0.1300),o:Lactobacillales(0.0900),f:Mycoplasmataceae(0.0800),g:Lactobacillus(0.0500)	+	d:Bacteria
Otu12148	d:Bacteria(0.9800),p:"Proteobacteria"(0.3300),c:Gammaproteobacteria(0.2000),o:"Sphingobacteriales"(0.1700),f:Chitinophagaceae(0.1400),g:Legionella(0.0900)	+	d:Bacteria
Otu12150	d:Bacteria(1.0000),p:"Proteobacteria"(0.4900),c:Gammaproteobacteria(0.3400),o:Xanthomonadales(0.1200),f:Xanthomonadaceae(0.1200),g:Legionella(0.1200)	+	d:Bacteria
Otu12151	d:Bacteria(0.9000),p:"Proteobacteria"(0.4200),c:Gammaproteobacteria(0.3100),o:Lactobacillales(0.1300),f:Lactobacillaceae(0.1200),g:Lactobacillus(0.1200)	+	d:Bacteria
Otu12153	d:Bacteria(1.0000),p:"Proteobacteria"(0.4900),c:Betaproteobacteria(0.2300),o:Burkholderiales(0.2100),f:Oxalobacteraceae(0.2100),g:Massilia(0.1600)	+	d:Bacteria
Otu12154	d:Bacteria(0.9700),p:"Proteobacteria"(0.6500),c:Gammaproteobacteria(0.3400),o:Alteromonadales(0.1700),f:Shewanellaceae(0.1000),g:Shewanella(0.1000)	-	d:Bacteria
Otu12152	d:Bacteria(0.6000),p:"Euryarchaeota"(0.3900),c:Halobacteria(0.3600),o:Natrialbales(0.1600),f:Natrialbaceae(0.1600),g:Natronolimnobius(0.1400)	+
Otu12156	d:Bacteria(0.7900),p:"Proteobacteria"(0.4800),c:Gammaproteobacteria(0.2900),o:Oceanospirillales(0.1600),f:Haloferacaceae(0.1400),g:Halomonas(0.1000)	+
Otu12158	d:Bacteria(1.0000),p:"Proteobacteria"(0.5000),c:Gammaproteobacteria(0.1900),o:Xanthomonadales(0.1500),f:Xanthomonadaceae(0.1500),g:Pseudoxanthomonas(0.1100)	+	d:Bacteria
Otu12155	d:Bacteria(0.9900),p:Firmicutes(0.3900),c:Bacilli(0.2000),o:Clostridiales(0.1800),f:Lactobacillaceae(0.0900),g:Lactobacillus(0.0900)	+	d:Bacteria
Otu12157	d:Bacteria(0.8500),p:"Proteobacteria"(0.3300),c:Alphaproteobacteria(0.1400),o:Sneathiellales(0.1100),f:Sneathiellaceae(0.1100),g:Sneathiella(0.1100)	+	d:Bacteria
Otu12159	d:Bacteria(0.8900),p:"Actinobacteria"(0.4000),c:Actinobacteria(0.4000),o:Actinomycetales(0.4000),f:Corynebacteriaceae(0.1200),g:Corynebacterium(0.1200)	-	d:Bacteria
Otu12161	d:Bacteria(0.9800),p:"Proteobacteria"(0.4500),c:Gammaproteobacteria(0.2500),o:Lactobacillales(0.1500),f:Lactobacillaceae(0.1300),g:Lactobacillus(0.1300)	+	d:Bacteria
Otu12160	d:Bacteria(0.9800),p:"Proteobacteria"(0.6300),c:Gammaproteobacteria(0.3700),o:Bacillales(0.1800),f:Bacillaceae_2(0.1500),g:Legionella(0.1500)	+	d:Bacteria
Otu12163	d:Bacteria(0.8700),p:Firmicutes(0.2300),c:Clostridia(0.1100),o:Clostridiales(0.1100),f:Veillonellaceae(0.1000),g:Mycoplasma(0.0700)	+	d:Bacteria
Otu12164	d:Bacteria(0.9600),p:Firmicutes(0.3900),c:Bacilli(0.2600),o:Bacillales(0.2100),f:Bacillaceae_2(0.1000),g:Halobacillus(0.1000)	+	d:Bacteria
Otu12162	d:Bacteria(0.9600),p:"Proteobacteria"(0.3300),c:Bacilli(0.1600),o:Lactobacillales(0.1100),f:Lactobacillaceae(0.0800),g:Lactobacillus(0.0800)	+	d:Bacteria
Otu12165	d:Bacteria(0.9900),p:Firmicutes(0.5800),c:Bacilli(0.3500),o:Bacillales(0.2700),f:Peptococcaceae_2(0.1400),g:Desulfotomaculum(0.1300)	-	d:Bacteria
Otu12168	d:Bacteria(1.0000),p:"Proteobacteria"(0.4600),c:Gammaproteobacteria(0.2800),o:Lactobacillales(0.2700),f:Lactobacillaceae(0.2500),g:Lactobacillus(0.2500)	+	d:Bacteria
Otu12166	d:Bacteria(0.5300),p:"Euryarchaeota"(0.4700),c:Halobacteria(0.4300),o:Halobacteriales(0.1700),f:Halobacteriaceae(0.1700),g:Natronolimnobius(0.1300)	+
Otu12167	d:Bacteria(0.7600),p:"Proteobacteria"(0.2600),c:Halobacteria(0.2100),o:Haloferacales(0.1300),f:Haloferacaceae(0.1300),g:Halogeometricum(0.0800)	+
Otu12170	d:Bacteria(0.9700),p:"Proteobacteria"(0.4000),c:Bacilli(0.2700),o:Lactobacillales(0.2500),f:Lactobacillaceae(0.2100),g:Lactobacillus(0.2100)	+	d:Bacteria
Otu12171	d:Bacteria(0.9700),p:"Proteobacteria"(0.5100),c:Betaproteobacteria(0.2000),o:Burkholderiales(0.1000),f:Xanthomonadaceae(0.0800),g:Massilia(0.0600)	+	d:Bacteria
Otu12169	d:Bacteria(1.0000),p:"Proteobacteria"(0.3700),c:Bacilli(0.1900),o:Lactobacillales(0.1500),f:Lactobacillaceae(0.1200),g:Lactobacillus(0.1200)	+	d:Bacteria
Otu12173	d:Bacteria(0.9700),p:"Proteobacteria"(0.2800),c:Clostridia(0.1600),o:Clostridiales(0.1400),f:Clostridiaceae_1(0.0800),g:Clostridium_sensu_stricto(0.0800)	-	d:Bacteria
Otu12175	d:Bacteria(1.0000),p:"Proteobacteria"(0.5400),c:Betaproteobacteria(0.3400),o:Burkholderiales(0.1900),f:Neisseriaceae(0.1100),g:Massilia(0.0700)	+	d:Bacteria
Otu12174	d:Bacteria(0.9800),p:"Proteobacteria"(0.4400),c:Gammaproteobacteria(0.2500),o:Pseudomonadales(0.0900),f:Lactobacillaceae(0.0900),g:Lactobacillus(0.0900)	+	d:Bacteria
Otu12178	d:Bacteria(0.9600),p:"Proteobacteria"(0.4100),c:Bacilli(0.2200),o:Lactobacillales(0.2100),f:Lactobacillaceae(0.1500),g:Lactobacillus(0.1500)	+	d:Bacteria
Otu12177	d:Bacteria(0.9800),p:"Proteobacteria"(0.3200),c:Gammaproteobacteria(0.2700),o:Alteromonadales(0.2000),f:Alteromonadaceae(0.1800),g:Peptostreptococcaceae_incertae_sedis(0.1500)	-	d:Bacteria
Otu12172	d:Bacteria(0.9000),p:"Proteobacteria"(0.3600),c:Gammaproteobacteria(0.2100),o:Halanaerobiales(0.1600),f:Halobacteroidaceae(0.1500),g:Selenihalanaerobacter(0.1500)	+	d:Bacteria
Otu12176	d:Bacteria(0.8700),p:"Proteobacteria"(0.2100),c:Deinococci(0.1400),o:Deinococcales(0.1000),f:Mycoplasmataceae(0.0900),g:Mycoplasma(0.0800)	+	d:Bacteria
Otu12181	d:Bacteria(0.9700),p:Firmicutes(0.3500),c:Negativicutes(0.2300),o:Selenomonadales(0.2300),f:Veillonellaceae(0.1500),g:Sunxiuqinia(0.1300)	-	d:Bacteria
Otu12182	d:Bacteria(0.9200),p:"Proteobacteria"(0.4200),c:Gammaproteobacteria(0.2900),o:Clostridiales(0.1200),f:Flavobacteriaceae(0.1100),g:Moraxella(0.0600)	-	d:Bacteria
Otu12183	d:Bacteria(0.9500),p:Firmicutes(0.3100),c:Bacilli(0.2100),o:Lactobacillales(0.1700),f:Leuconostocaceae(0.1400),g:Oenococcus(0.1400)	-	d:Bacteria
Otu12184	d:Bacteria(0.9700),p:Firmicutes(0.4100),c:Clostridia(0.2700),o:Clostridiales(0.2700),f:Lachnospiraceae(0.1600),g:Allochromatium(0.0500)	+	d:Bacteria
Otu12180	d:Bacteria(0.9800),p:Firmicutes(0.3100),c:Bacilli(0.2000),o:Bacillales(0.1500),f:Halomonadaceae(0.0900),g:Geovibrio(0.0600)	+	d:Bacteria
Otu12179	d:Bacteria(1.0000),p:"Proteobacteria"(1.0000),c:Gammaproteobacteria(1.0000),o:Pseudomonadales(1.0000),f:Moraxellaceae(1.0000),g:Acinetobacter(1.0000)	+	d:Bacteria,p:"Proteobacteria",c:Gammaproteobacteria,o:Pseudomonadales,f:Moraxellaceae,g:Acinetobacter
Otu12185	d:Bacteria(0.9300),p:Firmicutes(0.3900),c:Clostridia(0.2900),o:Clostridiales(0.2800),f:Lachnospiraceae(0.1700),g:Mycoplasma(0.0900)	+	d:Bacteria
Otu12188	d:Bacteria(0.9800),p:"Proteobacteria"(0.3500),c:Gammaproteobacteria(0.2200),o:Bacillales(0.1500),f:Paenibacillaceae_1(0.0700),g:Marinomonas(0.0500)	+	d:Bacteria
Otu12187	d:Bacteria(0.8700),p:"Proteobacteria"(0.4500),c:Gammaproteobacteria(0.2300),o:Rhodospirillales(0.1400),f:Chlorobiaceae(0.1400),g:Chlorobium(0.1100)	+	d:Bacteria
Otu12189	d:Bacteria(0.9100),p:"Proteobacteria"(0.3300),c:Gammaproteobacteria(0.2500),o:Actinomycetales(0.1000),f:Acholeplasmataceae(0.0700),g:Acholeplasma(0.0700)	+	d:Bacteria
Otu12186	d:Bacteria(0.9900),p:"Bacteroidetes"(0.3600),c:Bacilli(0.1400),o:"Bacteroidales"(0.1300),f:"Porphyromonadaceae"(0.0900),g:Dysgonomonas(0.0900)	+	d:Bacteria
Otu12190	d:Bacteria(1.0000),p:"Bacteroidetes"(0.5100),c:Flavobacteriia(0.3500),o:"Flavobacteriales"(0.3500),f:Flavobacteriaceae(0.2600),g:Chryseobacterium(0.1200)	-	d:Bacteria
Otu12191	d:Bacteria(1.0000),p:"Proteobacteria"(0.2500),c:Gammaproteobacteria(0.1200),o:"Fusobacteriales"(0.1200),f:Mycoplasmataceae(0.1100),g:Mycoplasma(0.1100)	+	d:Bacteria
Otu12192	d:Bacteria(0.9400),p:"Bacteroidetes"(0.2500),c:Bacilli(0.1900),o:Lactobacillales(0.1300),f:Lactobacillaceae(0.1300),g:Lactobacillus(0.1300)	+	d:Bacteria
Otu12195	d:Bacteria(0.9600),p:"Bacteroidetes"(0.2700),c:"Bacteroidia"(0.1800),o:"Bacteroidales"(0.1800),f:Alteromonadaceae(0.1500),g:Bacteroides(0.1300)	-	d:Bacteria
Otu12196	d:Bacteria(1.0000),p:Firmicutes(0.4000),c:Clostridia(0.3700),o:Clostridiales(0.3600),f:Flavobacteriaceae(0.2300),g:Peptoniphilus(0.1300)	+	d:Bacteria
Otu12197	d:Bacteria(0.9900),p:Firmicutes(0.4400),c:Bacilli(0.2200),o:Clostridiales(0.1800),f:Mycoplasmataceae(0.0700),g:Mycoplasma(0.0700)	-	d:Bacteria
Otu12198	d:Bacteria(0.9400),p:Firmicutes(0.4100),c:Clostridia(0.1800),o:Clostridiales(0.1800),f:Lactobacillaceae(0.1500),g:Lactobacillus(0.1500)	+	d:Bacteria
Otu12199	d:Bacteria(0.9700),p:"Proteobacteria"(0.2100),c:Spirochaetia(0.2000),o:Spirochaetales(0.2000),f:Spirochaetaceae(0.2000),g:Spirochaeta(0.1100)	-	d:Bacteria
Otu12194	d:Bacteria(0.9800),p:"Proteobacteria"(0.3900),c:Gammaproteobacteria(0.2000),o:Legionellales(0.1400),f:Legionellaceae(0.1400),g:Legionella(0.1400)	+	d:Bacteria
Otu12200	d:Bacteria(0.9900),p:"Proteobacteria"(0.5200),c:Alphaproteobacteria(0.3800),o:Rhizobiales(0.1700),f:Bradyrhizobiaceae(0.1100),g:Rhodoblastus(0.1100)	-	d:Bacteria
Otu12193	d:Bacteria(1.0000),p:"Proteobacteria"(0.3900),c:Bacilli(0.2300),o:Lactobacillales(0.1700),f:Lactobacillaceae(0.1200),g:Lactobacillus(0.1000)	+	d:Bacteria
Otu12202	d:Bacteria(0.8400),p:Firmicutes(0.1600),c:Clostridia(0.1500),o:Clostridiales(0.1400),f:Flavobacteriaceae(0.0900),g:Chryseobacterium(0.0700)	+	d:Bacteria
Otu12201	d:Bacteria(0.8700),p:Firmicutes(0.2300),c:Bacilli(0.1400),o:Lactobacillales(0.0900),f:Deinococcaceae(0.0800),g:Deinococcus(0.0800)	+	d:Bacteria
Otu12204	d:Bacteria(0.9400),p:"Bacteroidetes"(0.5200),c:Flavobacteriia(0.2800),o:"Flavobacteriales"(0.2800),f:Flavobacteriaceae(0.2800),g:Zunongwangia(0.0700)	+	d:Bacteria
Otu12203	d:Bacteria(0.8800),p:"Proteobacteria"(0.3400),c:Bacilli(0.1900),o:Lactobacillales(0.1500),f:Lactobacillaceae(0.1200),g:Lactobacillus(0.1200)	-	d:Bacteria
Otu12205	d:Bacteria(0.8900),p:"Proteobacteria"(0.6400),c:Betaproteobacteria(0.2400),o:Neisseriales(0.1700),f:Neisseriaceae(0.1700),g:Loktanella(0.1000)	+	d:Bacteria
Otu12208	d:Bacteria(0.9500),p:"Bacteroidetes"(0.2900),c:Actinobacteria(0.2300),o:Actinomycetales(0.2300),f:Microbacteriaceae(0.1100),g:Flavobacterium(0.0700)	+	d:Bacteria
Otu12207	d:Bacteria(0.8800),p:"Proteobacteria"(0.4600),c:Gammaproteobacteria(0.3500),o:Xanthomonadales(0.1700),f:Xanthomonadaceae(0.1500),g:Lysobacter(0.1100)	+	d:Bacteria
Otu12206	d:Bacteria(0.9900),p:Firmicutes(0.3300),c:Bacilli(0.2400),o:Lactobacillales(0.1300),f:Lactobacillaceae(0.1200),g:Lactobacillus(0.1100)	+	d:Bacteria
Otu12211	d:Bacteria(0.9800),p:"Proteobacteria"(0.5500),c:Gammaproteobacteria(0.3200),o:Legionellales(0.2300),f:Legionellaceae(0.2300),g:Legionella(0.2300)	+	d:Bacteria
Otu12209	d:Bacteria(0.9800),p:"Bacteroidetes"(0.3500),c:Clostridia(0.1800),o:Clostridiales(0.1800),f:Flavobacteriaceae(0.1000),g:Brassicibacter(0.0700)	-	d:Bacteria
Otu12210	d:Bacteria(0.9500),p:"Proteobacteria"(0.3100),c:Alphaproteobacteria(0.1500),o:Clostridiales(0.1200),f:Mycoplasmataceae(0.1200),g:Mycoplasma(0.1100)	-	d:Bacteria
Otu12212	d:Bacteria(0.9900),p:Firmicutes(0.2700),c:Gammaproteobacteria(0.1700),o:Clostridiales(0.1300),f:Mycoplasmataceae(0.0900),g:Parcubacteria_genera_incertae_sedis(0.1000)	-	d:Bacteria
Otu12213	d:Bacteria(0.9100),p:Firmicutes(0.3700),c:Bacilli(0.3300),o:Lactobacillales(0.3000),f:Streptococcaceae(0.1500),g:Streptococcus(0.1500)	-	d:Bacteria
Otu12214	d:Bacteria(0.9300),p:"Bacteroidetes"(0.2700),c:Mollicutes(0.1900),o:Mycoplasmatales(0.1700),f:Mycoplasmataceae(0.1700),g:Mycoplasma(0.1200)	-	d:Bacteria
Otu12215	d:Bacteria(0.5800),p:"Crenarchaeota"(0.3400),c:Thermoprotei(0.3400),o:Desulfurococcales(0.2300),f:Desulfurococcaceae(0.2100),g:Staphylothermus(0.1100)	-
Otu12216	d:Bacteria(0.9900),p:"Proteobacteria"(0.2600),c:Chloroplast(0.1800),o:Lactobacillales(0.0900),f:Chloroplast(0.1800),g:Mycoplasma(0.0600)	+	d:Bacteria
Otu12218	d:Bacteria(0.8700),p:Firmicutes(0.2100),c:Clostridia(0.1600),o:Clostridiales(0.1200),f:Peptoniphilaceae(0.0900),g:Microgenomates_genera_incertae_sedis(0.0700)	+	d:Bacteria
Otu12217	d:Bacteria(0.7700),p:"Proteobacteria"(0.1600),c:Deinococci(0.1300),o:Aquificales(0.1200),f:Deinococcaceae(0.1000),g:Deinococcus(0.1000)	+
Otu12221	d:Bacteria(0.9500),p:"Proteobacteria"(0.4000),c:Betaproteobacteria(0.1900),o:Burkholderiales(0.1900),f:Comamonadaceae(0.1900),g:Ottowia(0.1300)	+	d:Bacteria
Otu12220	d:Bacteria(0.9600),p:"Proteobacteria"(0.3500),c:Gammaproteobacteria(0.2500),o:Lactobacillales(0.1500),f:Lactobacillaceae(0.1500),g:Lactobacillus(0.1500)	-	d:Bacteria
Otu12219	d:Bacteria(0.8000),p:"Deinococcus-Thermus"(0.2000),c:Deinococci(0.2000),o:Deinococcales(0.2000),f:Deinococcaceae(0.1300),g:Deinococcus(0.1300)	+	d:Bacteria
Otu12223	d:Bacteria(0.9600),p:Firmicutes(0.4200),c:Clostridia(0.1800),o:Clostridiales(0.1600),f:Veillonellaceae(0.1600),g:Sporomusa(0.1400)	-	d:Bacteria
Otu12222	d:Bacteria(0.9700),p:"Proteobacteria"(0.2200),c:Actinobacteria(0.2100),o:Actinomycetales(0.2100),f:Cytophagaceae(0.0900),g:SR1_genera_incertae_sedis(0.0700)	+	d:Bacteria
Otu12224	d:Bacteria(0.9900),p:"Proteobacteria"(0.4500),c:Gammaproteobacteria(0.3300),o:Legionellales(0.2100),f:Legionellaceae(0.2100),g:Legionella(0.2100)	+	d:Bacteria
Otu12225	d:Bacteria(0.9800),p:Firmicutes(0.2700),c:Actinobacteria(0.2400),o:Actinomycetales(0.2200),f:Mycoplasmataceae(0.0800),g:Mycoplasma(0.0800)	-	d:Bacteria
Otu12227	d:Bacteria(0.9600),p:"Bacteroidetes"(0.3300),c:"Bacteroidia"(0.1800),o:"Bacteroidales"(0.1800),f:Bacteroidaceae(0.1800),g:Bacteroides(0.1800)	+	d:Bacteria
Otu12226	d:Bacteria(0.9400),p:"Bacteroidetes"(0.2400),c:Actinobacteria(0.1700),o:Actinomycetales(0.1500),f:Flavobacteriaceae(0.1000),g:Bacteroides(0.0600)	+	d:Bacteria
Otu12228	d:Bacteria(0.7900),p:"Bacteroidetes"(0.2300),c:Flavobacteriia(0.1500),o:"Flavobacteriales"(0.1500),f:Flavobacteriaceae(0.1500),g:Acidianus(0.0600)	+
Otu12230	d:Bacteria(0.9100),p:"Proteobacteria"(0.2600),c:Bacilli(0.1100),o:Bacillales(0.1100),f:Mycoplasmataceae(0.0500),g:Saccharibacteria_genera_incertae_sedis(0.1000)	+	d:Bacteria
Otu12231	d:Bacteria(0.8400),p:"Proteobacteria"(0.2300),c:Mollicutes(0.1900),o:Mycoplasmatales(0.1800),f:Mycoplasmataceae(0.1800),g:Woesearchaeota_Incertae_Sedis_AR15(0.1200)	-	d:Bacteria
Otu12229	d:Bacteria(0.9700),p:"Proteobacteria"(0.5600),c:Gammaproteobacteria(0.4200),o:"Enterobacteriales"(0.1000),f:Enterobacteriaceae(0.1000),g:Klebsiella(0.0500)	-	d:Bacteria
Otu12232	d:Bacteria(0.9400),p:"Proteobacteria"(0.2600),c:Mollicutes(0.2000),o:Mycoplasmatales(0.1400),f:Mycoplasmataceae(0.1400),g:Mycoplasma(0.0700)	+	d:Bacteria
Otu12234	d:Bacteria(0.9900),p:"Proteobacteria"(0.3800),c:Gammaproteobacteria(0.1800),o:Alteromonadales(0.1600),f:Flavobacteriaceae(0.0700),g:Bacillus(0.0500)	-	d:Bacteria
Otu12233	d:Bacteria(0.9500),p:Firmicutes(0.3100),c:Bacilli(0.1900),o:Actinomycetales(0.1800),f:Streptomycetaceae(0.1500),g:Lactobacillus(0.1300)	+	d:Bacteria
Otu12235	d:Bacteria(0.8500),p:"Proteobacteria"(0.4800),c:Gammaproteobacteria(0.3000),o:Legionellales(0.2300),f:Legionellaceae(0.2300),g:Legionella(0.2300)	+	d:Bacteria
Otu12236	d:Bacteria(1.0000),p:"Proteobacteria"(0.6100),c:Gammaproteobacteria(0.3100),o:Pseudomonadales(0.1400),f:Moraxellaceae(0.1200),g:Moraxella(0.1100)	+	d:Bacteria
Otu12237	d:Bacteria(1.0000),p:"Proteobacteria"(0.3300),c:Bacilli(0.2300),o:Campylobacterales(0.2100),f:Campylobacteraceae(0.2100),g:Campylobacter(0.1600)	+	d:Bacteria
Otu12238	d:Bacteria(0.9500),p:"Proteobacteria"(0.3700),c:Actinobacteria(0.1600),o:Actinomycetales(0.1500),f:Pseudonocardiaceae(0.0900),g:Pseudonocardia(0.0800)	+	d:Bacteria
Otu12240	d:Bacteria(0.9800),p:Firmicutes(0.4100),c:Bacilli(0.2200),o:Clostridiales(0.1800),f:Lachnospiraceae(0.1300),g:Lactococcus(0.0600)	+	d:Bacteria
Otu12239	d:Bacteria(0.9700),p:"Proteobacteria"(0.3100),c:Gammaproteobacteria(0.1800),o:Actinomycetales(0.1000),f:Streptomycetaceae(0.1000),g:Streptomyces(0.1000)	+	d:Bacteria
Otu12241	d:Bacteria(0.9600),p:"Proteobacteria"(0.4700),c:Gammaproteobacteria(0.2200),o:Lactobacillales(0.1200),f:Rhodobacteraceae(0.0800),g:Lactobacillus(0.0600)	+	d:Bacteria
Otu12242	d:Bacteria(0.9800),p:"Proteobacteria"(0.3300),c:Clostridia(0.1800),o:Clostridiales(0.1600),f:Mycoplasmataceae(0.1200),g:Mycoplasma(0.1200)	+	d:Bacteria
Otu12243	d:Bacteria(0.9800),p:"Proteobacteria"(0.4100),c:Gammaproteobacteria(0.2100),o:Legionellales(0.1000),f:Legionellaceae(0.1000),g:Legionella(0.1000)	+	d:Bacteria
Otu12244	d:Bacteria(0.9800),p:"Proteobacteria"(0.3400),c:Gammaproteobacteria(0.1600),o:Mycoplasmatales(0.1300),f:Mycoplasmataceae(0.1300),g:Mycoplasma(0.1300)	-	d:Bacteria
Otu12245	d:Bacteria(0.9300),p:"Proteobacteria"(0.2400),c:Spirochaetia(0.1300),o:Spirochaetales(0.1300),f:Spirochaetaceae(0.1300),g:Mycoplasma(0.0900)	-	d:Bacteria
Otu12248	d:Bacteria(0.9400),p:Firmicutes(0.3200),c:Clostridia(0.2000),o:Clostridiales(0.1900),f:Bacteroidaceae(0.0900),g:Bacteroides(0.0900)	-	d:Bacteria
Otu12247	d:Bacteria(0.9900),p:"Proteobacteria"(0.3800),c:Bacilli(0.3300),o:Bacillales(0.1800),f:Desulfobacteraceae(0.1300),g:Desulfobacter(0.1000)	+	d:Bacteria
Otu12250	d:Bacteria(0.9300),p:"Proteobacteria"(0.4000),c:Gammaproteobacteria(0.1500),o:"Flavobacteriales"(0.1200),f:Flavobacteriaceae(0.1100),g:Campylobacter(0.0700)	+	d:Bacteria
Otu12249	d:Bacteria(0.9900),p:"Bacteroidetes"(0.3800),c:Sphingobacteriia(0.1700),o:"Sphingobacteriales"(0.1700),f:Rhodobacteraceae(0.1000),g:Mycoplasma(0.0800)	-	d:Bacteria
Otu12246	d:Bacteria(1.0000),p:"Bacteroidetes"(0.2700),c:Bacilli(0.1800),o:Actinomycetales(0.1400),f:Flavobacteriaceae(0.1300),g:Lactobacillus(0.1000)	+	d:Bacteria
Otu12251	d:Bacteria(0.9400),p:"Bacteroidetes"(0.3600),c:Sphingobacteriia(0.1300),o:"Sphingobacteriales"(0.1300),f:Campylobacteraceae(0.1200),g:Campylobacter(0.1200)	-	d:Bacteria
Otu12252	d:Bacteria(0.8300),p:"Proteobacteria"(0.3000),c:Gammaproteobacteria(0.1600),o:Mycoplasmatales(0.1500),f:Mycoplasmataceae(0.1500),g:Mycoplasma(0.1500)	-	d:Bacteria
Otu12253	d:Bacteria(0.9400),p:"Bacteroidetes"(0.4100),c:Flavobacteriia(0.3700),o:"Flavobacteriales"(0.3700),f:Flavobacteriaceae(0.3600),g:Flavobacterium(0.1100)	-	d:Bacteria
Otu12254	d:Bacteria(0.9100),p:"Proteobacteria"(0.2700),c:Bacilli(0.1900),o:Bacillales(0.1100),f:Mycoplasmataceae(0.1100),g:Mycoplasma(0.1100)	+	d:Bacteria
Otu12255	d:Bacteria(0.9900),p:"Tenericutes"(0.3400),c:Mollicutes(0.3400),o:Mycoplasmatales(0.3100),f:Mycoplasmataceae(0.3100),g:Mycoplasma(0.3100)	-	d:Bacteria
Otu12256	d:Bacteria(0.9200),p:Firmicutes(0.3100),c:Bacilli(0.2200),o:Bacillales(0.1700),f:Mycoplasmataceae(0.1100),g:Mycoplasma(0.0900)	+	d:Bacteria
Otu12258	d:Bacteria(0.9300),p:"Proteobacteria"(0.4000),c:Gammaproteobacteria(0.1900),o:Clostridiales(0.1500),f:Alteromonadaceae(0.0700),g:Campylobacter(0.0700)	-	d:Bacteria
Otu12259	d:Bacteria(0.9500),p:"Proteobacteria"(0.2500),c:Gammaproteobacteria(0.2100),o:Mycoplasmatales(0.1600),f:Mycoplasmataceae(0.1600),g:Mycoplasma(0.1400)	-	d:Bacteria
Otu12260	d:Bacteria(0.9800),p:Firmicutes(0.3500),c:Clostridia(0.1900),o:"Flavobacteriales"(0.1700),f:Flavobacteriaceae(0.1700),g:Lactobacillus(0.1000)	+	d:Bacteria
Otu12257	d:Bacteria(0.9800),p:"Proteobacteria"(0.2400),c:Alphaproteobacteria(0.1400),o:Mycoplasmatales(0.1100),f:Mycoplasmataceae(0.1100),g:Mycoplasma(0.1100)	+	d:Bacteria
Otu12261	d:Bacteria(0.9700),p:"Proteobacteria"(0.2900),c:Gammaproteobacteria(0.2400),o:Alteromonadales(0.2100),f:Alteromonadaceae(0.0800),g:Shewanella(0.0500)	-	d:Bacteria
Otu12262	d:Bacteria(1.0000),p:"Bacteroidetes"(0.5800),c:Flavobacteriia(0.3400),o:"Flavobacteriales"(0.3400),f:Flavobacteriaceae(0.3400),g:Flavobacterium(0.1900)	+	d:Bacteria
Otu12263	d:Bacteria(1.0000),p:"Bacteroidetes"(0.3500),c:Flavobacteriia(0.1700),o:"Flavobacteriales"(0.1700),f:Flavobacteriaceae(0.1700),g:Prevotella(0.0800)	+	d:Bacteria
Otu12264	d:Bacteria(0.9800),p:"Actinobacteria"(0.2900),c:Actinobacteria(0.2900),o:Actinomycetales(0.1900),f:Lactobacillaceae(0.1500),g:Lactobacillus(0.1300)	-	d:Bacteria
Otu12265	d:Bacteria(0.9800),p:"Proteobacteria"(0.3700),c:Alphaproteobacteria(0.1600),o:"Flavobacteriales"(0.1500),f:Flavobacteriaceae(0.1500),g:Blastopirellula(0.1100)	-	d:Bacteria
Otu12268	d:Bacteria(0.9800),p:"Proteobacteria"(0.3900),c:Mollicutes(0.1700),o:Mycoplasmatales(0.1700),f:Mycoplasmataceae(0.1700),g:Ureaplasma(0.1600)	+	d:Bacteria
Otu12267	d:Bacteria(0.9900),p:"Proteobacteria"(0.3100),c:Gammaproteobacteria(0.1300),o:Actinomycetales(0.1200),f:Staphylococcaceae(0.0600),g:Saccharibacteria_genera_incertae_sedis(0.0700)	+	d:Bacteria
Otu12266	d:Bacteria(0.9500),p:"Bacteroidetes"(0.4700),c:Flavobacteriia(0.2900),o:"Flavobacteriales"(0.2900),f:Flavobacteriaceae(0.1900),g:Mucilaginibacter(0.0800)	-	d:Bacteria
Otu12270	d:Bacteria(1.0000),p:"Proteobacteria"(0.4500),c:Betaproteobacteria(0.2400),o:Burkholderiales(0.1900),f:Sutterellaceae(0.1500),g:Parasutterella(0.1500)	-	d:Bacteria
Otu12271	d:Bacteria(0.9200),p:Firmicutes(0.2600),c:Actinobacteria(0.1900),o:Actinomycetales(0.1900),f:Micrococcaceae(0.1100),g:Arthrobacter(0.0900)	-	d:Bacteria
Otu12269	d:Bacteria(0.6400),p:"Crenarchaeota"(0.2000),c:Thermoprotei(0.2000),o:Desulfurococcales(0.1600),f:Desulfurococcaceae(0.1600),g:Sulfophobococcus(0.1400)	+
Otu12272	d:Bacteria(0.9200),p:Firmicutes(0.4000),c:Bacilli(0.2800),o:Bacillales(0.1700),f:Lactobacillaceae(0.1000),g:Lactobacillus(0.1000)	+	d:Bacteria
Otu12274	d:Bacteria(0.9800),p:Firmicutes(0.3900),c:Clostridia(0.2200),o:Clostridiales(0.2100),f:Mycoplasmataceae(0.0800),g:Pedobacter(0.0700)	-	d:Bacteria
Otu12275	d:Bacteria(0.9800),p:Firmicutes(0.2800),c:Bacilli(0.2000),o:Lactobacillales(0.1600),f:Chloroplast(0.1600),g:Streptophyta(0.1500)	+	d:Bacteria
Otu12276	d:Bacteria(0.9200),p:Firmicutes(0.2900),c:Bacilli(0.2200),o:Lactobacillales(0.1800),f:Lactobacillaceae(0.1500),g:Lactobacillus(0.1400)	+	d:Bacteria
Otu12273	d:Bacteria(0.8600),p:Firmicutes(0.3800),c:Bacilli(0.3400),o:Lactobacillales(0.2500),f:Lactobacillaceae(0.2300),g:Lactobacillus(0.2300)	+	d:Bacteria
Otu12278	d:Bacteria(0.7200),p:"Euryarchaeota"(0.2600),c:Halobacteria(0.2400),o:Halobacteriales(0.1900),f:Halobacteriaceae(0.1900),g:Haladaptatus(0.1500)	+
Otu12280	d:Bacteria(1.0000),p:"Proteobacteria"(0.2700),c:Bacilli(0.1400),o:Lactobacillales(0.1000),f:Streptococcaceae(0.1000),g:Saccharibacteria_genera_incertae_sedis(0.0900)	+	d:Bacteria
Otu12277	d:Bacteria(0.9900),p:"Proteobacteria"(0.5000),c:Gammaproteobacteria(0.2200),o:Sphingomonadales(0.0900),f:Sphingomonadaceae(0.0900),g:Sphingomonas(0.0600)	+	d:Bacteria
Otu12281	d:Bacteria(0.9500),p:Firmicutes(0.2300),c:Clostridia(0.1800),o:Clostridiales(0.1600),f:Flavobacteriaceae(0.1300),g:Parcubacteria_genera_incertae_sedis(0.1500)	-	d:Bacteria
Otu12279	d:Bacteria(0.9900),p:Firmicutes(0.3300),c:Bacilli(0.2600),o:Bacillales(0.1600),f:Paenibacillaceae_1(0.0800),g:Parcubacteria_genera_incertae_sedis(0.0800)	+	d:Bacteria
Otu12282	d:Bacteria(1.0000),p:Firmicutes(0.3700),c:Clostridia(0.2400),o:Clostridiales(0.2100),f:Lactobacillaceae(0.1100),g:Lactobacillus(0.1100)	+	d:Bacteria
Otu12284	d:Bacteria(0.9700),p:Firmicutes(0.2800),c:Actinobacteria(0.1700),o:Actinomycetales(0.1600),f:"Rubritaleaceae"(0.0800),g:Rubritalea(0.0800)	-	d:Bacteria
Otu12283	d:Bacteria(0.9700),p:Firmicutes(0.2700),c:Bacilli(0.2000),o:Lactobacillales(0.1500),f:Lactobacillaceae(0.1300),g:Lactobacillus(0.1300)	+	d:Bacteria
Otu12285	d:Bacteria(0.8600),p:"Deinococcus-Thermus"(0.2600),c:Deinococci(0.2600),o:Thermales(0.2300),f:Thermaceae(0.2300),g:Meiothermus(0.1400)	+	d:Bacteria
Otu12286	d:Bacteria(0.9600),p:Firmicutes(0.3900),c:Bacilli(0.2900),o:Lactobacillales(0.2700),f:Lactobacillaceae(0.1700),g:Lactobacillus(0.1600)	+	d:Bacteria
Otu12287	d:Bacteria(1.0000),p:"Proteobacteria"(0.3800),c:Betaproteobacteria(0.1700),o:Bacillales(0.1000),f:Neisseriaceae(0.0900),g:Parcubacteria_genera_incertae_sedis(0.0900)	+	d:Bacteria
Otu12289	d:Bacteria(0.8700),p:"Proteobacteria"(0.3200),c:Gammaproteobacteria(0.1600),o:Thermales(0.1000),f:Thermaceae(0.1000),g:Meiothermus(0.1000)	+	d:Bacteria
Otu12288	d:Bacteria(0.8400),p:"Proteobacteria"(0.1800),c:Mollicutes(0.1300),o:Acholeplasmatales(0.1000),f:Acholeplasmataceae(0.1000),g:Acholeplasma(0.1000)	+	d:Bacteria
Otu12291	d:Bacteria(0.9600),p:Firmicutes(0.4300),c:Bacilli(0.2700),o:Clostridiales(0.1500),f:Sanguibacteraceae(0.0800),g:Sanguibacter(0.0800)	-	d:Bacteria
Otu12290	d:Bacteria(0.7400),p:"Proteobacteria"(0.4300),c:Alphaproteobacteria(0.2700),o:Rhodospirillales(0.1900),f:Rhodospirillaceae(0.1900),g:Novispirillum(0.1900)	+
Otu12292	d:Bacteria(0.8500),p:"Proteobacteria"(0.2000),c:Deinococci(0.1600),o:Thermales(0.1200),f:Thermaceae(0.1200),g:Meiothermus(0.1200)	+	d:Bacteria
Otu12294	d:Bacteria(0.8100),p:"Bacteroidetes"(0.2700),c:Bacilli(0.1900),o:Cytophagales(0.1700),f:Methanobacteriaceae(0.1200),g:Methanobacterium(0.1200)	+	d:Bacteria
Otu12297	d:Bacteria(0.9900),p:"Proteobacteria"(0.3300),c:Gammaproteobacteria(0.1900),o:Clostridiales(0.1200),f:Flavobacteriaceae(0.1200),g:Legionella(0.1200)	+	d:Bacteria
Otu12295	d:Bacteria(0.8800),p:"Bacteroidetes"(0.2400),c:Sphingobacteriia(0.1800),o:"Sphingobacteriales"(0.1800),f:Chitinophagaceae(0.1300),g:Chitinophaga(0.1100)	+	d:Bacteria
Otu12293	d:Bacteria(1.0000),p:"Proteobacteria"(0.3100),c:Bacilli(0.1900),o:Bacillales(0.1300),f:Legionellaceae(0.0900),g:Legionella(0.0900)	+	d:Bacteria
Otu12296	d:Bacteria(0.8500),p:Firmicutes(0.3000),c:Actinobacteria(0.2600),o:Actinomycetales(0.2600),f:Streptomycetaceae(0.2100),g:Streptomyces(0.2000)	+	d:Bacteria
Otu12300	d:Bacteria(0.8000),p:Firmicutes(0.2700),c:Clostridia(0.1600),o:Clostridiales(0.1300),f:Methanocellaceae(0.1300),g:Methanocella(0.1300)	-	d:Bacteria
Otu12301	d:Bacteria(0.9700),p:Firmicutes(0.3700),c:Clostridia(0.2400),o:Clostridiales(0.2300),f:Clostridiaceae_1(0.1000),g:Clostridium_sensu_stricto(0.1000)	+	d:Bacteria
Otu12298	d:Archaea(0.5900),p:"Euryarchaeota"(0.5200),c:Halobacteria(0.2800),o:Natrialbales(0.1800),f:Natrialbaceae(0.1800),g:Methanobacterium(0.1000)	+
Otu12302	d:Bacteria(0.9800),p:"Proteobacteria"(0.4000),c:Bacilli(0.3100),o:Lactobacillales(0.2800),f:Lactobacillaceae(0.2700),g:Lactobacillus(0.2700)	+	d:Bacteria
Otu12303	d:Bacteria(0.9900),p:"Proteobacteria"(0.6600),c:Gammaproteobacteria(0.3500),o:Legionellales(0.2800),f:Legionellaceae(0.2800),g:Legionella(0.2800)	+	d:Bacteria
Otu12304	d:Bacteria(0.9900),p:"Proteobacteria"(0.3800),c:Gammaproteobacteria(0.1900),o:Alteromonadales(0.1200),f:Alteromonadaceae(0.1100),g:Glaciecola(0.0700)	-	d:Bacteria
Otu12305	d:Bacteria(0.9500),p:Firmicutes(0.2800),c:Gammaproteobacteria(0.2200),o:Alteromonadales(0.1900),f:Alteromonadaceae(0.1800),g:Streptococcus(0.1000)	-	d:Bacteria
Otu12299	d:Bacteria(1.0000),p:"Bacteroidetes"(0.4000),c:Flavobacteriia(0.1800),o:"Flavobacteriales"(0.1800),f:Flavobacteriaceae(0.1600),g:Mycoplasma(0.1300)	+	d:Bacteria
Otu12307	d:Bacteria(0.9700),p:"Proteobacteria"(0.3100),c:Bacilli(0.2300),o:Lactobacillales(0.1500),f:Lactobacillaceae(0.1500),g:Lactobacillus(0.1500)	+	d:Bacteria
Otu12309	d:Bacteria(0.9900),p:"Proteobacteria"(0.4200),c:Gammaproteobacteria(0.2000),o:Oceanospirillales(0.1300),f:Chloroplast(0.0800),g:Cryptomonadaceae(0.0800)	+	d:Bacteria
Otu12308	d:Bacteria(0.8100),p:"Proteobacteria"(0.2300),c:Thermotogae(0.1700),o:Petrotogales(0.1700),f:Petrotogaceae(0.1700),g:Petrotoga(0.1700)	-	d:Bacteria
Otu12310	d:Bacteria(0.8500),p:"Proteobacteria"(0.2600),c:Gammaproteobacteria(0.1600),o:Clostridiales(0.1200),f:Legionellaceae(0.0900),g:Legionella(0.0900)	+	d:Bacteria
Otu12306	d:Bacteria(0.7500),p:"Euryarchaeota"(0.2400),c:Deinococci(0.1200),o:Methanobacteriales(0.1100),f:Methanobacteriaceae(0.1100),g:Methanobrevibacter(0.0800)	+
Otu12311	d:Bacteria(0.9000),p:Firmicutes(0.2300),c:Bacilli(0.1400),o:Mycoplasmatales(0.1100),f:Mycoplasmataceae(0.1100),g:Mycoplasma(0.1100)	+	d:Bacteria
Otu12312	d:Bacteria(0.8800),p:"Proteobacteria"(0.3100),c:Gammaproteobacteria(0.1900),o:Bacillales(0.1000),f:Lactobacillaceae(0.0900),g:Legionella(0.0900)	+	d:Bacteria
Otu12313	d:Bacteria(1.0000),p:"Tenericutes"(0.2600),c:Mollicutes(0.2600),o:Mycoplasmatales(0.2300),f:Mycoplasmataceae(0.2300),g:Mycoplasma(0.1800)	-	d:Bacteria
Otu12314	d:Bacteria(0.7500),p:"Euryarchaeota"(0.2500),c:Deinococci(0.1800),o:Thermales(0.1100),f:Thermaceae(0.1100),g:Meiothermus(0.1100)	+
Otu12316	d:Bacteria(1.0000),p:Firmicutes(0.2700),c:Gammaproteobacteria(0.2500),o:Clostridiales(0.1100),f:Orbaceae(0.0800),g:Sporomusa(0.0700)	+	d:Bacteria
Otu12317	d:Bacteria(0.9900),p:"Proteobacteria"(0.2800),c:Mollicutes(0.2500),o:Mycoplasmatales(0.2000),f:Mycoplasmataceae(0.2000),g:Mycoplasma(0.2000)	+	d:Bacteria
Otu12319	d:Bacteria(0.9000),p:Firmicutes(0.3200),c:Bacilli(0.2900),o:Bacillales(0.1700),f:Mycoplasmataceae(0.1100),g:Mycoplasma(0.1100)	-	d:Bacteria
Otu12315	d:Bacteria(0.5100),p:"Euryarchaeota"(0.4900),c:Halobacteria(0.4300),o:Haloferacales(0.2300),f:Haloferacaceae(0.2300),g:Haloplanus(0.1200)	+
Otu12318	d:Bacteria(1.0000),p:"Proteobacteria"(0.2600),c:Actinobacteria(0.1500),o:Actinomycetales(0.1500),f:Sphingobacteriaceae(0.1200),g:Sphingobacterium(0.0700)	+	d:Bacteria
Otu12322	d:Bacteria(0.9700),p:Firmicutes(0.4500),c:Bacilli(0.3300),o:Lactobacillales(0.3200),f:Lactobacillaceae(0.2700),g:Lactobacillus(0.2700)	+	d:Bacteria
Otu12323	d:Bacteria(0.9400),p:"Proteobacteria"(0.2900),c:Actinobacteria(0.2200),o:Actinomycetales(0.1900),f:Corynebacteriaceae(0.1300),g:Corynebacterium(0.1300)	-	d:Bacteria
Otu12321	d:Bacteria(0.9800),p:"Proteobacteria"(0.4300),c:Gammaproteobacteria(0.2700),o:Actinomycetales(0.1100),f:Pasteurellaceae(0.0900),g:Pasteurella(0.0800)	+	d:Bacteria
Otu12320	d:Bacteria(0.8900),p:"Proteobacteria"(0.3100),c:Gammaproteobacteria(0.2200),o:Oceanospirillales(0.1200),f:Oceanospirillaceae(0.0800),g:Marinobacterium(0.0500)	+	d:Bacteria
Otu12326	d:Bacteria(0.8600),p:"Proteobacteria"(0.3400),c:Gammaproteobacteria(0.1900),o:Legionellales(0.1300),f:Legionellaceae(0.1200),g:Legionella(0.1200)	+	d:Bacteria
Otu12324	d:Bacteria(1.0000),p:"Proteobacteria"(0.4600),c:Gammaproteobacteria(0.3300),o:Xanthomonadales(0.1400),f:Xanthomonadaceae(0.1400),g:Legionella(0.1300)	+	d:Bacteria
Otu12327	d:Bacteria(0.9900),p:"Tenericutes"(0.5000),c:Mollicutes(0.5000),o:Mycoplasmatales(0.5000),f:Mycoplasmataceae(0.5000),g:Mycoplasma(0.5000)	-	d:Bacteria
Otu12328	d:Bacteria(0.9700),p:"Proteobacteria"(0.3000),c:Gammaproteobacteria(0.1700),o:Alteromonadales(0.1500),f:Mycoplasmataceae(0.1400),g:Mycoplasma(0.1400)	-	d:Bacteria
Otu12325	d:Bacteria(0.9300),p:"Proteobacteria"(0.3400),c:Betaproteobacteria(0.1600),o:Burkholderiales(0.1500),f:Flavobacteriaceae(0.1200),g:Clostridium_III(0.0700)	+	d:Bacteria
Otu12329	d:Bacteria(0.8400),p:Firmicutes(0.3400),c:Mollicutes(0.1800),o:Mycoplasmatales(0.1700),f:Mycoplasmataceae(0.1700),g:Mycoplasma(0.1700)	+	d:Bacteria
Otu12331	d:Bacteria(0.9800),p:Firmicutes(0.4000),c:Clostridia(0.2000),o:Clostridiales(0.2000),f:Clostridiaceae_1(0.1500),g:Clostridium_sensu_stricto(0.1400)	+	d:Bacteria
Otu12333	d:Bacteria(1.0000),p:"Proteobacteria"(0.4900),c:Gammaproteobacteria(0.2000),o:Campylobacterales(0.1200),f:Helicobacteraceae(0.1200),g:Helicobacter(0.1200)	+	d:Bacteria
Otu12332	d:Bacteria(0.9100),p:Firmicutes(0.2600),c:Thermotogae(0.1400),o:Petrotogales(0.1400),f:Petrotogaceae(0.1400),g:Petrotoga(0.1400)	+	d:Bacteria
Otu12330	d:Bacteria(0.9500),p:"Aquificae"(0.1800),c:Aquificae(0.1800),o:Aquificales(0.1800),f:Hydrogenothermaceae(0.1700),g:Persephonella(0.1700)	+	d:Bacteria
Otu12335	d:Bacteria(1.0000),p:"Proteobacteria"(0.5600),c:Betaproteobacteria(0.3900),o:Burkholderiales(0.3500),f:Burkholderiaceae(0.1100),g:Lautropia(0.1100)	+	d:Bacteria
Otu12334	d:Bacteria(1.0000),p:"Bacteroidetes"(0.3300),c:Actinobacteria(0.2300),o:Actinomycetales(0.2300),f:Flavobacteriaceae(0.1900),g:Streptococcus(0.0600)	-	d:Bacteria
Otu12336	d:Bacteria(0.9700),p:"Proteobacteria"(0.2900),c:Gammaproteobacteria(0.2500),o:"Flavobacteriales"(0.2100),f:Flavobacteriaceae(0.2100),g:Flavobacterium(0.1500)	-	d:Bacteria
Otu12338	d:Bacteria(0.9500),p:"Bacteroidetes"(0.3800),c:Flavobacteriia(0.2900),o:"Flavobacteriales"(0.2900),f:Flavobacteriaceae(0.2600),g:Flavobacterium(0.1200)	+	d:Bacteria
Otu12337	d:Bacteria(0.9800),p:Firmicutes(0.3400),c:Bacilli(0.2500),o:Lactobacillales(0.2000),f:Lactobacillaceae(0.2000),g:Lactobacillus(0.2000)	+	d:Bacteria
Otu12340	d:Bacteria(0.9200),p:"Proteobacteria"(0.5100),c:Gammaproteobacteria(0.3000),o:Legionellales(0.1900),f:Legionellaceae(0.1700),g:Legionella(0.1700)	+	d:Bacteria
Otu12342	d:Bacteria(1.0000),p:"Proteobacteria"(0.5100),c:Gammaproteobacteria(0.4000),o:Legionellales(0.1900),f:Legionellaceae(0.1900),g:Legionella(0.1900)	+	d:Bacteria
Otu12339	d:Archaea(0.5700),p:"Euryarchaeota"(0.5400),c:Halobacteria(0.4800),o:Halobacteriales(0.3000),f:Halobacteriaceae(0.3000),g:Haloplanus(0.1200)	+
Otu12343	d:Bacteria(0.9800),p:"Tenericutes"(0.3800),c:Mollicutes(0.3800),o:Mycoplasmatales(0.3200),f:Mycoplasmataceae(0.3200),g:Ureaplasma(0.2700)	+	d:Bacteria
Otu12345	d:Archaea(0.5100),p:"Euryarchaeota"(0.3800),c:Halobacteria(0.1200),o:Methanobacteriales(0.1100),f:Methanobacteriaceae(0.1100),g:Nitrososphaera(0.0900)	+
Otu12344	d:Bacteria(0.8800),p:Firmicutes(0.2900),c:Bacilli(0.2300),o:Bacillales(0.1800),f:Bacillales_Incertae_Sedis_XII(0.0900),g:Exiguobacterium(0.0900)	+	d:Bacteria
Otu12347	d:Bacteria(0.7500),p:"Euryarchaeota"(0.2500),c:Flavobacteriia(0.1100),o:"Flavobacteriales"(0.1100),f:Flavobacteriaceae(0.1000),g:Saccharibacteria_genera_incertae_sedis(0.1700)	+
Otu12346	d:Bacteria(0.6300),p:"Proteobacteria"(0.3700),c:Gammaproteobacteria(0.2500),o:Haloferacales(0.2300),f:Haloferacaceae(0.2300),g:Halogranum(0.1800)	+
Otu12341	d:Bacteria(0.9700),p:"Proteobacteria"(0.4100),c:Betaproteobacteria(0.1400),o:Actinomycetales(0.0800),f:Streptomycetaceae(0.0600),g:Streptomyces(0.0600)	+	d:Bacteria
Otu12352	d:Bacteria(0.9600),p:Firmicutes(0.3800),c:Clostridia(0.2900),o:Clostridiales(0.2900),f:Mycoplasmataceae(0.2100),g:Mycoplasma(0.1900)	+	d:Bacteria
Otu12348	d:Bacteria(0.9900),p:"Proteobacteria"(0.2800),c:Gammaproteobacteria(0.2100),o:"Fusobacteriales"(0.1600),f:Mycoplasmataceae(0.1300),g:Mycoplasma(0.1300)	+	d:Bacteria
Otu12350	d:Bacteria(0.9100),p:"Proteobacteria"(0.2200),c:Betaproteobacteria(0.1300),o:Actinomycetales(0.1000),f:Deinococcaceae(0.1000),g:Deinococcus(0.0900)	+	d:Bacteria
Otu12354	d:Bacteria(0.9900),p:"Proteobacteria"(0.5200),c:Gammaproteobacteria(0.2900),o:Actinomycetales(0.2400),f:Pseudomonadaceae(0.0600),g:Pseudomonas(0.0500)	+	d:Bacteria
Otu12356	d:Bacteria(0.9000),p:"Thermotogae"(0.1700),c:Thermotogae(0.1700),o:Actinomycetales(0.1300),f:Kosmotogaceae(0.1200),g:Mesotoga(0.1200)	+	d:Bacteria
Otu12351	d:Bacteria(1.0000),p:"Actinobacteria"(1.0000),c:Actinobacteria(1.0000),o:Solirubrobacterales(0.9300),f:Solirubrobacteraceae(0.9300),g:Solirubrobacter(0.9300)	+	d:Bacteria,p:"Actinobacteria",c:Actinobacteria,o:Solirubrobacterales,f:Solirubrobacteraceae,g:Solirubrobacter
Otu12353	d:Bacteria(0.9600),p:"Bacteroidetes"(0.2300),c:Mollicutes(0.1700),o:Mycoplasmatales(0.1700),f:Mycoplasmataceae(0.1700),g:Mycoplasma(0.1700)	+	d:Bacteria
Otu12357	d:Bacteria(0.9900),p:"Proteobacteria"(0.4100),c:Gammaproteobacteria(0.2100),o:Alteromonadales(0.1600),f:Peptostreptococcaceae(0.1100),g:Peptostreptococcaceae_incertae_sedis(0.1000)	-	d:Bacteria
Otu12349	d:Bacteria(1.0000),p:"Actinobacteria"(1.0000),c:Actinobacteria(1.0000),o:Actinomycetales(1.0000),f:Nocardiaceae(0.9800),g:Smaragdicoccus(0.9800)	+	d:Bacteria,p:"Actinobacteria",c:Actinobacteria,o:Actinomycetales,f:Nocardiaceae,g:Smaragdicoccus
Otu12355	d:Bacteria(1.0000),p:"Proteobacteria"(1.0000),c:Alphaproteobacteria(1.0000),o:Rhizobiales(1.0000),f:Bradyrhizobiaceae(0.9800),g:Bosea(0.5400)	+	d:Bacteria,p:"Proteobacteria",c:Alphaproteobacteria,o:Rhizobiales,f:Bradyrhizobiaceae
Otu12360	d:Bacteria(0.8600),p:Firmicutes(0.3500),c:Bacilli(0.1800),o:Clostridiales(0.1700),f:Peptostreptococcaceae(0.0900),g:Methanolobus(0.0600)	-	d:Bacteria
Otu12358	d:Bacteria(0.9900),p:"Proteobacteria"(0.3200),c:Bacilli(0.2300),o:Bacillales(0.1900),f:Thermoactinomycetaceae_2(0.0700),g:Mechercharimyces(0.0700)	+	d:Bacteria
Otu12359	d:Bacteria(0.8700),p:"Proteobacteria"(0.2100),c:Gammaproteobacteria(0.1400),o:Oceanospirillales(0.1000),f:Halomonadaceae(0.0900),g:Halomonas(0.0600)	+	d:Bacteria
Otu12362	d:Bacteria(0.9900),p:"Proteobacteria"(0.6500),c:Gammaproteobacteria(0.3600),o:Legionellales(0.1200),f:Sneathiellaceae(0.1200),g:Sneathiella(0.1000)	+	d:Bacteria
Otu12364	d:Bacteria(0.9600),p:"Bacteroidetes"(0.3800),c:Flavobacteriia(0.2900),o:"Flavobacteriales"(0.2900),f:Flavobacteriaceae(0.2600),g:Epilithonimonas(0.0700)	-	d:Bacteria
Otu12363	d:Bacteria(0.9900),p:Firmicutes(0.3300),c:Bacilli(0.2200),o:Mycoplasmatales(0.1900),f:Mycoplasmataceae(0.1900),g:Paenibacillus(0.1300)	-	d:Bacteria
Otu12365	d:Bacteria(0.9100),p:Firmicutes(0.3100),c:Bacilli(0.2400),o:Alteromonadales(0.1400),f:Alteromonadaceae(0.1300),g:Streptococcus(0.0900)	-	d:Bacteria
Otu12361	d:Bacteria(0.9900),p:Firmicutes(0.3900),c:Bacilli(0.2900),o:Lactobacillales(0.2200),f:Lactobacillaceae(0.1400),g:Lactobacillus(0.1100)	+	d:Bacteria
Otu12366	d:Bacteria(0.8300),p:Firmicutes(0.3200),c:Bacilli(0.2300),o:Lactobacillales(0.1600),f:Lactobacillaceae(0.1500),g:Lactobacillus(0.1200)	+	d:Bacteria
Otu12368	d:Bacteria(0.9900),p:"Proteobacteria"(0.5100),c:Gammaproteobacteria(0.2500),o:Clostridiales(0.1300),f:Ruminococcaceae(0.0700),g:Clostridium_III(0.0700)	+	d:Bacteria
Otu12367	d:Bacteria(0.9500),p:Firmicutes(0.4900),c:Bacilli(0.3200),o:Lactobacillales(0.2600),f:Lactobacillaceae(0.2500),g:Lactobacillus(0.2500)	+	d:Bacteria
Otu12369	d:Bacteria(0.9500),p:"Actinobacteria"(0.2600),c:Actinobacteria(0.2600),o:Actinomycetales(0.1900),f:Mycoplasmataceae(0.1000),g:Mycoplasma(0.0900)	-	d:Bacteria
Otu12370	d:Bacteria(0.9800),p:Firmicutes(0.3100),c:Bacilli(0.1900),o:Lactobacillales(0.1500),f:Lactobacillaceae(0.1000),g:Lactobacillus(0.1000)	-	d:Bacteria
Otu12371	d:Bacteria(1.0000),p:"Proteobacteria"(0.4200),c:Gammaproteobacteria(0.2200),o:Clostridiales(0.0900),f:Legionellaceae(0.0800),g:Legionella(0.0800)	+	d:Bacteria
Otu12373	d:Bacteria(0.9500),p:Firmicutes(0.4700),c:Bacilli(0.2900),o:Bacillales(0.1600),f:Mycoplasmataceae(0.0800),g:Mycoplasma(0.0800)	-	d:Bacteria
Otu12374	d:Bacteria(0.9600),p:"Proteobacteria"(0.3000),c:Gammaproteobacteria(0.1700),o:Clostridiales(0.1200),f:Alteromonadaceae(0.0600),g:Sphingobacterium(0.0500)	-	d:Bacteria
Otu12372	d:Bacteria(0.8600),p:"Proteobacteria"(0.3000),c:Gammaproteobacteria(0.2200),o:Desulfurobacteriales(0.1500),f:Desulfurobacteriaceae(0.1500),g:Desulfurobacterium(0.1000)	+	d:Bacteria
Otu12375	d:Bacteria(0.9500),p:"Proteobacteria"(0.5700),c:Gammaproteobacteria(0.4700),o:Alteromonadales(0.2900),f:Alteromonadaceae(0.2400),g:Glaciecola(0.1700)	-	d:Bacteria
Otu12376	d:Bacteria(0.8000),p:"Proteobacteria"(0.2300),c:Halobacteria(0.1600),o:"Sphingobacteriales"(0.1300),f:Haloferacaceae(0.1000),g:Haloplanus(0.0800)	+	d:Bacteria
Otu12378	d:Bacteria(0.9800),p:"Bacteroidetes"(0.3200),c:Bacilli(0.1700),o:"Sphingobacteriales"(0.1300),f:Lactobacillaceae(0.1100),g:Lactobacillus(0.1100)	+	d:Bacteria
Otu12377	d:Bacteria(0.9900),p:"Proteobacteria"(0.3100),c:Gammaproteobacteria(0.1700),o:Actinomycetales(0.0800),f:Sneathiellaceae(0.0600),g:Lactobacillus(0.0500)	+	d:Bacteria
Otu12379	d:Bacteria(1.0000),p:"Actinobacteria"(0.3000),c:Actinobacteria(0.3000),o:Actinomycetales(0.2900),f:Mycoplasmataceae(0.1500),g:Mycoplasma(0.1500)	-	d:Bacteria
Otu12380	d:Bacteria(0.8100),p:"Proteobacteria"(0.3100),c:Gammaproteobacteria(0.2000),o:Alteromonadales(0.1700),f:Alteromonadaceae(0.1000),g:"Candidatus_Korarchaeum"(0.1200)	-	d:Bacteria
Otu12383	d:Bacteria(0.9700),p:"Proteobacteria"(0.3400),c:Actinobacteria(0.2100),o:Actinomycetales(0.2100),f:Comamonadaceae(0.1100),g:Corynebacterium(0.1000)	-	d:Bacteria
Otu12382	d:Bacteria(0.9100),p:"Proteobacteria"(0.3100),c:Bacilli(0.1700),o:Lactobacillales(0.1300),f:Lactobacillaceae(0.1200),g:Lactobacillus(0.1000)	+	d:Bacteria
Otu12384	d:Bacteria(1.0000),p:"Proteobacteria"(0.6200),c:Gammaproteobacteria(0.3700),o:Legionellales(0.1700),f:Legionellaceae(0.1700),g:Legionella(0.1700)	+	d:Bacteria
Otu12381	d:Bacteria(0.9500),p:"Proteobacteria"(0.3700),c:Gammaproteobacteria(0.2400),o:Bacillales(0.1400),f:Mycoplasmataceae(0.0900),g:Mycoplasma(0.0900)	+	d:Bacteria
Otu12385	d:Bacteria(0.9400),p:"Proteobacteria"(0.4000),c:Gammaproteobacteria(0.1900),o:Actinomycetales(0.1500),f:Comamonadaceae(0.0900),g:Sanguibacter(0.0600)	-	d:Bacteria
Otu12386	d:Bacteria(0.9500),p:"Proteobacteria"(0.2900),c:Gammaproteobacteria(0.2300),o:Alteromonadales(0.1400),f:Flavobacteriaceae(0.1400),g:Shewanella(0.1100)	+	d:Bacteria
Otu12388	d:Bacteria(0.9200),p:Firmicutes(0.5200),c:Clostridia(0.4000),o:Clostridiales(0.4000),f:Eubacteriaceae(0.2000),g:Alkalibaculum(0.1600)	+	d:Bacteria
Otu12387	d:Bacteria(0.9500),p:"Proteobacteria"(0.4200),c:Alphaproteobacteria(0.2600),o:Rhizobiales(0.1800),f:Phyllobacteriaceae(0.0800),g:Pseudonocardia(0.0600)	+	d:Bacteria
Otu12389	d:Bacteria(0.9900),p:"Proteobacteria"(0.3800),c:Actinobacteria(0.2100),o:Actinomycetales(0.2100),f:Sanguibacteraceae(0.0800),g:Sanguibacter(0.0800)	-	d:Bacteria
Otu12390	d:Bacteria(1.0000),p:"Proteobacteria"(0.6200),c:Gammaproteobacteria(0.4800),o:Alteromonadales(0.1700),f:Mycoplasmataceae(0.1200),g:Mycoplasma(0.1200)	-	d:Bacteria
Otu12391	d:Bacteria(0.9800),p:"Proteobacteria"(0.2800),c:Gammaproteobacteria(0.2000),o:Actinomycetales(0.1000),f:Pseudomonadaceae(0.0600),g:Armatimonadetes_gp5(0.1000)	+	d:Bacteria
Otu12393	d:Bacteria(0.9900),p:"Proteobacteria"(0.6300),c:Gammaproteobacteria(0.3200),o:Alteromonadales(0.1500),f:Acetobacteraceae(0.0700),g:Acidomonas(0.0500)	-	d:Bacteria
Otu12392	d:Bacteria(0.9400),p:Firmicutes(0.3200),c:Clostridia(0.1700),o:Clostridiales(0.1500),f:Flavobacteriaceae(0.0900),g:Corynebacterium(0.0500)	-	d:Bacteria
Otu12395	d:Bacteria(0.9700),p:"Bacteroidetes"(0.3700),c:Flavobacteriia(0.3200),o:"Flavobacteriales"(0.3200),f:Flavobacteriaceae(0.3200),g:Euglenida(0.1200)	+	d:Bacteria
Otu12394	d:Bacteria(0.9000),p:Firmicutes(0.2400),c:Clostridia(0.1500),o:Actinomycetales(0.1400),f:Sphingobacteriaceae(0.0800),g:Corynebacterium(0.0600)	-	d:Bacteria
Otu12397	d:Bacteria(0.9900),p:"Proteobacteria"(0.5100),c:Gammaproteobacteria(0.2300),o:Actinomycetales(0.1100),f:Glycomycetaceae(0.0800),g:Legionella(0.0800)	+	d:Bacteria
Otu12398	d:Bacteria(0.8900),p:Firmicutes(0.2500),c:Actinobacteria(0.2100),o:Actinomycetales(0.1800),f:Flavobacteriaceae(0.1300),g:Halovivax(0.0800)	-	d:Bacteria
Otu12396	d:Bacteria(0.8700),p:"Proteobacteria"(0.1700),c:Bacilli(0.1000),o:Chlamydiales(0.1000),f:Chlamydiaceae(0.1000),g:Chlamydia(0.1000)	+	d:Bacteria
Otu12400	d:Bacteria(0.9800),p:"Proteobacteria"(0.2900),c:Actinobacteria(0.2400),o:Actinomycetales(0.2300),f:Alteromonadaceae(0.0900),g:Corynebacterium(0.0900)	-	d:Bacteria
Otu12399	d:Bacteria(0.8200),p:Firmicutes(0.2200),c:Gammaproteobacteria(0.1300),o:Bacillales(0.1100),f:Flavobacteriaceae(0.1100),g:Tenacibaculum(0.1100)	+	d:Bacteria
Otu12403	d:Bacteria(1.0000),p:"Proteobacteria"(0.4900),c:Gammaproteobacteria(0.2300),o:Actinomycetales(0.1400),f:Puniceicoccaceae(0.0800),g:Streptomyces(0.0500)	+	d:Bacteria
Otu12401	d:Bacteria(1.0000),p:"Proteobacteria"(0.3800),c:Clostridia(0.1800),o:Clostridiales(0.1700),f:Syntrophomonadaceae(0.0700),g:Syntrophomonas(0.0600)	-	d:Bacteria
Otu12402	d:Bacteria(0.9700),p:"Proteobacteria"(0.2900),c:Bacilli(0.1900),o:Lactobacillales(0.1800),f:Lactobacillaceae(0.1300),g:Lactobacillus(0.1300)	-	d:Bacteria
Otu12404	d:Bacteria(1.0000),p:"Proteobacteria"(0.4400),c:Gammaproteobacteria(0.3100),o:Alteromonadales(0.2200),f:Pseudoalteromonadaceae(0.2200),g:Psychrosphaera(0.2200)	-	d:Bacteria
Otu12405	d:Bacteria(0.9600),p:Firmicutes(0.3100),c:Clostridia(0.1800),o:Clostridiales(0.1700),f:Lactobacillaceae(0.0800),g:Meiothermus(0.0700)	+	d:Bacteria
Otu12406	d:Bacteria(0.9700),p:"Proteobacteria"(0.4000),c:Gammaproteobacteria(0.1900),o:Actinomycetales(0.1600),f:Sphingobacteriaceae(0.1100),g:Streptomyces(0.1000)	+	d:Bacteria
Otu12407	d:Bacteria(0.9600),p:"Proteobacteria"(0.5000),c:Gammaproteobacteria(0.3100),o:Oceanospirillales(0.1600),f:Deinococcaceae(0.0800),g:Deinococcus(0.0800)	+	d:Bacteria
Otu12409	d:Bacteria(0.7600),p:Firmicutes(0.2900),c:Clostridia(0.1700),o:Clostridiales(0.1300),f:Archaeoglobaceae(0.1200),g:Archaeoglobus(0.1000)	+
Otu12408	d:Bacteria(1.0000),p:"Proteobacteria"(0.4400),c:Bacilli(0.1800),o:Campylobacterales(0.1800),f:Campylobacteraceae(0.1100),g:Arcobacter(0.0800)	+	d:Bacteria
Otu12410	d:Bacteria(0.9700),p:Firmicutes(0.3400),c:Bacilli(0.2800),o:Bacillales(0.2200),f:Bacillaceae_1(0.1100),g:Bacillus(0.1100)	+	d:Bacteria
Otu12411	d:Bacteria(0.9200),p:"Bacteroidetes"(0.4000),c:Bacilli(0.1600),o:Bacillales(0.1400),f:Bacillaceae_1(0.1000),g:Bacillus(0.1000)	+	d:Bacteria
Otu12412	d:Bacteria(1.0000),p:"Bacteroidetes"(0.3300),c:Flavobacteriia(0.2200),o:"Flavobacteriales"(0.2200),f:Flavobacteriaceae(0.2100),g:Deinococcus(0.1100)	-	d:Bacteria
Otu12413	d:Bacteria(0.8300),p:Firmicutes(0.5900),c:Clostridia(0.3100),o:Clostridiales(0.3000),f:Clostridiaceae_1(0.1300),g:Clostridium_sensu_stricto(0.1200)	-	d:Bacteria
Otu12414	d:Bacteria(0.9600),p:Firmicutes(0.3700),c:Bacilli(0.2300),o:Alteromonadales(0.1700),f:Lactobacillaceae(0.1600),g:Lactobacillus(0.1200)	-	d:Bacteria
Otu12415	d:Bacteria(0.9500),p:Firmicutes(0.5100),c:Clostridia(0.3900),o:Clostridiales(0.3900),f:Peptostreptococcaceae(0.2700),g:Acetoanaerobium(0.1600)	-	d:Bacteria
Otu12416	d:Bacteria(0.8300),p:"Proteobacteria"(0.3500),c:Gammaproteobacteria(0.2800),o:Clostridiales(0.0900),f:Thiotrichales_incertae_sedis(0.0800),g:Fangia(0.0800)	+	d:Bacteria
Otu12417	d:Bacteria(0.9000),p:"Proteobacteria"(0.2500),c:Bacilli(0.2300),o:Bacillales(0.1200),f:Mycoplasmataceae(0.1100),g:Mycoplasma(0.0900)	+	d:Bacteria
Otu12421	d:Bacteria(0.8800),p:"Proteobacteria"(0.2400),c:Mollicutes(0.1800),o:Mycoplasmatales(0.1800),f:Mycoplasmataceae(0.1800),g:Mycoplasma(0.1800)	+	d:Bacteria
Otu12420	d:Bacteria(0.9400),p:"Proteobacteria"(0.4800),c:Gammaproteobacteria(0.1900),o:Bacillales(0.1300),f:Sphingomonadaceae(0.0800),g:Ignatzschineria(0.0600)	+	d:Bacteria
Otu12418	d:Bacteria(0.9000),p:"Proteobacteria"(0.3300),c:Gammaproteobacteria(0.2200),o:Thermales(0.1000),f:Thermaceae(0.1000),g:Meiothermus(0.0900)	+	d:Bacteria
Otu12422	d:Bacteria(1.0000),p:Firmicutes(0.4100),c:Actinobacteria(0.2600),o:Actinomycetales(0.2600),f:Peptostreptococcaceae(0.1100),g:Lactobacillus(0.0800)	-	d:Bacteria
Otu12423	d:Bacteria(0.9700),p:"Proteobacteria"(0.3600),c:Gammaproteobacteria(0.1800),o:Chlamydiales(0.1000),f:Chlamydiaceae(0.1000),g:Chlamydia(0.1000)	+	d:Bacteria
Otu12424	d:Bacteria(0.9900),p:"Proteobacteria"(0.3600),c:Bacilli(0.2100),o:Actinomycetales(0.1100),f:Lactobacillaceae(0.0900),g:Lactobacillus(0.0700)	+	d:Bacteria
Otu12425	d:Bacteria(0.8900),p:"Thermotogae"(0.2800),c:Thermotogae(0.2800),o:Petrotogales(0.2800),f:Petrotogaceae(0.2800),g:Marinitoga(0.2800)	+	d:Bacteria
Otu12419	d:Bacteria(0.9500),p:"Proteobacteria"(0.4100),c:Gammaproteobacteria(0.3000),o:Lactobacillales(0.1000),f:Lactobacillaceae(0.0600),g:Spongiibacter(0.0700)	+	d:Bacteria
Otu12427	d:Bacteria(0.8600),p:"Proteobacteria"(0.3000),c:Gammaproteobacteria(0.2300),o:Alteromonadales(0.1800),f:Shewanellaceae(0.1300),g:Shewanella(0.1300)	-	d:Bacteria
Otu12426	d:Bacteria(0.9700),p:Firmicutes(0.2500),c:Actinobacteria(0.2000),o:Actinomycetales(0.1900),f:Mycoplasmataceae(0.1000),g:Mycoplasma(0.0900)	-	d:Bacteria
Otu12428	d:Bacteria(0.9800),p:"Proteobacteria"(0.2900),c:Gammaproteobacteria(0.1500),o:Clostridiales(0.1300),f:Legionellaceae(0.0900),g:Legionella(0.0900)	+	d:Bacteria
Otu12430	d:Bacteria(0.7300),p:"Bacteroidetes"(0.3500),c:Sphingobacteriia(0.2400),o:"Sphingobacteriales"(0.2400),f:Chitinophagaceae(0.2300),g:Chitinophaga(0.1600)	+
Otu12432	d:Bacteria(0.9500),p:"Proteobacteria"(0.3700),c:Betaproteobacteria(0.2000),o:Burkholderiales(0.1900),f:Mycoplasmataceae(0.1100),g:Mycoplasma(0.0900)	-	d:Bacteria
Otu12429	d:Bacteria(0.9600),p:"Proteobacteria"(0.4400),c:Gammaproteobacteria(0.4000),o:"Vibrionales"(0.2700),f:Vibrionaceae(0.2700),g:Photobacterium(0.1600)	+	d:Bacteria
Otu12436	d:Bacteria(0.9800),p:Firmicutes(0.4300),c:Bacilli(0.3800),o:Bacillales(0.3000),f:Bacillaceae_1(0.0800),g:Bacillus(0.0800)	-	d:Bacteria
Otu12437	d:Bacteria(0.9400),p:"Proteobacteria"(0.4500),c:Gammaproteobacteria(0.2900),o:Aeromonadales(0.1600),f:Aeromonadaceae(0.1600),g:Zobellella(0.1300)	+	d:Bacteria
Otu12434	d:Bacteria(0.8700),p:"Bacteroidetes"(0.2600),c:Gammaproteobacteria(0.1400),o:"Flavobacteriales"(0.1400),f:Flavobacteriaceae(0.1400),g:Legionella(0.0600)	+	d:Bacteria
Otu12433	d:Bacteria(0.9500),p:"Proteobacteria"(0.3100),c:Actinobacteria(0.2900),o:Actinomycetales(0.2500),f:Corynebacteriaceae(0.1000),g:Corynebacterium(0.1000)	-	d:Bacteria
Otu12435	d:Bacteria(0.9700),p:"Proteobacteria"(0.3300),c:Gammaproteobacteria(0.2100),o:Clostridiales(0.1600),f:Flavobacteriaceae(0.1400),g:Zobellia(0.0800)	+	d:Bacteria
Otu12431	d:Bacteria(0.8600),p:"Proteobacteria"(0.2600),c:Spirochaetia(0.2000),o:Spirochaetales(0.2000),f:Spirochaetaceae(0.2000),g:Deinococcus(0.1300)	+	d:Bacteria
Otu12441	d:Bacteria(0.8900),p:"Bacteroidetes"(0.3100),c:Clostridia(0.1600),o:Clostridiales(0.1600),f:Lachnospiraceae(0.1100),g:Clostridium_XlVa(0.0800)	-	d:Bacteria
Otu12439	d:Bacteria(0.8400),p:"Proteobacteria"(0.3100),c:Deinococci(0.2400),o:Deinococcales(0.1200),f:Thermaceae(0.1200),g:Meiothermus(0.1100)	+	d:Bacteria
Otu12443	d:Bacteria(0.8700),p:"Proteobacteria"(0.2500),c:Deltaproteobacteria(0.1200),o:"Sphingobacteriales"(0.0900),f:Desulfobacteraceae(0.0800),g:Desulfococcus(0.0800)	+	d:Bacteria
Otu12442	d:Bacteria(0.9400),p:Firmicutes(0.4900),c:Bacilli(0.3400),o:Bacillales(0.1800),f:Lachnospiraceae(0.1000),g:Leuconostoc(0.0900)	+	d:Bacteria
Otu12444	d:Bacteria(0.9500),p:"Proteobacteria"(0.4300),c:Gammaproteobacteria(0.2300),o:Clostridiales(0.1400),f:Desulfovibrionaceae(0.0900),g:Desulfovibrio(0.0900)	+	d:Bacteria
Otu12445	d:Bacteria(0.9900),p:Firmicutes(0.3000),c:Actinobacteria(0.2500),o:Actinomycetales(0.2300),f:Flavobacteriaceae(0.0900),g:Cellulomonas(0.0900)	-	d:Bacteria
Otu12446	d:Bacteria(0.7600),p:"Proteobacteria"(0.4100),c:Gammaproteobacteria(0.3000),o:Methanobacteriales(0.2100),f:Methanobacteriaceae(0.2100),g:Pseudomonas(0.1500)	+
Otu12438	d:Bacteria(1.0000),p:"Proteobacteria"(1.0000),c:Alphaproteobacteria(1.0000),o:Caulobacterales(0.9500),f:Caulobacteraceae(0.9400),g:Brevundimonas(0.5500)	+	d:Bacteria,p:"Proteobacteria",c:Alphaproteobacteria,o:Caulobacterales,f:Caulobacteraceae
Otu12448	d:Bacteria(0.6300),p:"Euryarchaeota"(0.3500),c:Halobacteria(0.3500),o:Halobacteriales(0.1900),f:Halobacteriaceae(0.1900),g:Halalkalicoccus(0.1200)	+
Otu12447	d:Bacteria(0.7600),p:"Euryarchaeota"(0.2400),c:Halobacteria(0.2000),o:Halobacteriales(0.1500),f:Halobacteriaceae(0.1500),g:Deinococcus(0.0500)	+
Otu12440	d:Bacteria(1.0000),p:Cyanobacteria/Chloroplast(0.6600),c:Chloroplast(0.6000),o:Bacillales(0.0700),f:Chloroplast(0.6000),g:Streptophyta(0.6000)	+	d:Bacteria
Otu12450	d:Bacteria(0.9900),p:"Bacteroidetes"(0.3500),c:"Bacteroidia"(0.2400),o:"Bacteroidales"(0.2400),f:"Prevotellaceae"(0.1500),g:Prevotella(0.1400)	-	d:Bacteria
Otu12449	d:Bacteria(0.9500),p:Firmicutes(0.4100),c:Bacilli(0.2700),o:Bacillales(0.1500),f:Lachnospiraceae(0.0800),g:Mechercharimyces(0.0700)	+	d:Bacteria
Otu12452	d:Bacteria(0.9900),p:Cyanobacteria/Chloroplast(0.4700),c:Chloroplast(0.4500),o:Campylobacterales(0.1300),f:Chloroplast(0.4500),g:Euglenida(0.4500)	+	d:Bacteria
Otu12451	d:Bacteria(0.8500),p:Firmicutes(0.2600),c:Bacilli(0.1400),o:Lactobacillales(0.1300),f:Lactobacillaceae(0.1300),g:Lactobacillus(0.1300)	+	d:Bacteria
Otu12454	d:Bacteria(1.0000),p:"Proteobacteria"(0.2800),c:Actinobacteria(0.1700),o:Actinomycetales(0.1200),f:Flavobacteriaceae(0.0800),g:Parcubacteria_genera_incertae_sedis(0.0700)	-	d:Bacteria
Otu12453	d:Bacteria(1.0000),p:"Proteobacteria"(0.4400),c:Bacilli(0.1700),o:Actinomycetales(0.1500),f:Lactobacillaceae(0.1200),g:Lactobacillus(0.1200)	+	d:Bacteria
Otu12455	d:Bacteria(0.9000),p:Firmicutes(0.2700),c:Clostridia(0.1400),o:Clostridiales(0.1200),f:Thermodesulfobacteriaceae(0.1200),g:Thermodesulfobacterium(0.1200)	+	d:Bacteria
Otu12456	d:Bacteria(0.9900),p:Firmicutes(0.3700),c:Bacilli(0.2000),o:Clostridiales(0.1400),f:Sphingobacteriaceae(0.1200),g:Mucilaginibacter(0.0900)	-	d:Bacteria
Otu12461	d:Bacteria(0.9400),p:"Proteobacteria"(0.4900),c:Gammaproteobacteria(0.1800),o:Alteromonadales(0.1400),f:Alteromonadaceae(0.1100),g:Mycoplasma(0.0800)	-	d:Bacteria
Otu12459	d:Bacteria(0.7800),p:"Proteobacteria"(0.2700),c:Halobacteria(0.1400),o:Lactobacillales(0.1000),f:Lactobacillaceae(0.0900),g:Lactobacillus(0.0900)	+
Otu12457	d:Bacteria(0.9600),p:Firmicutes(0.3100),c:Bacilli(0.2400),o:Lactobacillales(0.1700),f:Lactobacillaceae(0.1500),g:Lactobacillus(0.1400)	+	d:Bacteria
Otu12460	d:Bacteria(1.0000),p:Cyanobacteria/Chloroplast(1.0000),c:Chloroplast(1.0000),f:Chloroplast(1.0000),g:Streptophyta(1.0000)	+	d:Bacteria,p:Cyanobacteria/Chloroplast,c:Chloroplast,f:Chloroplast,g:Streptophyta
Otu12464	d:Bacteria(0.9800),p:"Proteobacteria"(0.6100),c:Alphaproteobacteria(0.2800),o:Sphingomonadales(0.1700),f:Sphingomonadaceae(0.1600),g:Sphingorhabdus(0.1100)	+	d:Bacteria
Otu12465	d:Bacteria(0.9800),p:"Proteobacteria"(0.3300),c:Alphaproteobacteria(0.1500),o:Rhodobacterales(0.0700),f:Rhodobacteraceae(0.0700),g:Flavobacterium(0.0700)	+	d:Bacteria
Otu12462	d:Bacteria(1.0000),p:"Proteobacteria"(0.5200),c:Gammaproteobacteria(0.3300),o:Alteromonadales(0.1300),f:Alteromonadaceae(0.1200),g:Microbulbifer(0.1200)	+	d:Bacteria
Otu12463	d:Bacteria(0.9800),p:"Proteobacteria"(0.5500),c:Gammaproteobacteria(0.2500),o:Bacillales(0.1700),f:Halomonadaceae(0.1600),g:Mechercharimyces(0.1400)	+	d:Bacteria
Otu12467	d:Bacteria(0.9800),p:"Proteobacteria"(0.4100),c:Gammaproteobacteria(0.3100),o:"Flavobacteriales"(0.2300),f:Legionellaceae(0.2100),g:Legionella(0.2100)	+	d:Bacteria
Otu12458	d:Bacteria(1.0000),p:"Proteobacteria"(1.0000),c:Gammaproteobacteria(1.0000),o:Pseudomonadales(0.9600),f:Pseudomonadaceae(0.9600),g:Pseudomonas(0.9600)	+	d:Bacteria,p:"Proteobacteria",c:Gammaproteobacteria,o:Pseudomonadales,f:Pseudomonadaceae,g:Pseudomonas
Otu12466	d:Bacteria(0.8400),p:Firmicutes(0.3000),c:Bacilli(0.2300),o:Lactobacillales(0.1900),f:Lactobacillaceae(0.1900),g:Lactobacillus(0.1500)	+	d:Bacteria
Otu12472	d:Bacteria(0.9700),p:Firmicutes(0.3600),c:Mollicutes(0.2600),o:Mycoplasmatales(0.1700),f:Mycoplasmataceae(0.1700),g:Mycoplasma(0.1700)	-	d:Bacteria
Otu12468	d:Bacteria(1.0000),p:"Proteobacteria"(0.4100),c:Bacilli(0.1900),o:Lactobacillales(0.1400),f:Lactobacillaceae(0.1400),g:Lactobacillus(0.1400)	+	d:Bacteria
Otu12473	d:Bacteria(0.9900),p:"Bacteroidetes"(0.2800),c:Clostridia(0.2300),o:Clostridiales(0.2100),f:Flavobacteriaceae(0.1100),g:Mycoplasma(0.0800)	+	d:Bacteria
Otu12471	d:Bacteria(0.9600),p:"Proteobacteria"(0.3000),c:Actinobacteria(0.1900),o:Actinomycetales(0.1900),f:Dermabacteraceae(0.1300),g:Brachybacterium(0.1100)	-	d:Bacteria
Otu12470	d:Bacteria(0.9000),p:"Thermotogae"(0.3000),c:Thermotogae(0.3000),o:Petrotogales(0.2300),f:Petrotogaceae(0.2300),g:Marinitoga(0.2000)	+	d:Bacteria
Otu12474	d:Bacteria(0.9400),p:Firmicutes(0.3400),c:Clostridia(0.2400),o:Clostridiales(0.2300),f:Clostridiaceae_1(0.1500),g:Clostridium_sensu_stricto(0.1200)	-	d:Bacteria
Otu12469	d:Bacteria(0.9700),p:"Proteobacteria"(0.4000),c:Gammaproteobacteria(0.3100),o:Oceanospirillales(0.1500),f:Halomonadaceae(0.1400),g:Halomonas(0.0900)	+	d:Bacteria
Otu12477	d:Bacteria(0.9400),p:Parcubacteria(0.2900),c:Clostridia(0.2000),o:Clostridiales(0.2000),f:Peptococcaceae_1(0.0800),g:Parcubacteria_genera_incertae_sedis(0.2900)	+	d:Bacteria
Otu12476	d:Bacteria(0.9400),p:"Proteobacteria"(0.4500),c:Gammaproteobacteria(0.3500),o:Pasteurellales(0.0900),f:Pasteurellaceae(0.0900),g:Thermaerobacter(0.0500)	+	d:Bacteria
Otu12479	d:Bacteria(0.9600),p:"Proteobacteria"(0.4400),c:Gammaproteobacteria(0.3700),o:Mycoplasmatales(0.0900),f:Chloroplast(0.1200),g:Mycoplasma(0.0900)	+	d:Bacteria
Otu12475	d:Bacteria(0.9700),p:"Bacteroidetes"(0.3900),c:Bacilli(0.1400),o:"Flavobacteriales"(0.1400),f:Flavobacteriaceae(0.1200),g:Algoriphagus(0.1000)	+	d:Bacteria
Otu12478	d:Bacteria(0.7700),p:"Proteobacteria"(0.4000),c:Gammaproteobacteria(0.1800),o:Methanocellales(0.1000),f:Methanocellaceae(0.1000),g:Subdivision3_genera_incertae_sedis(0.1500)	+
Otu12482	d:Bacteria(0.9600),p:"Proteobacteria"(0.3100),c:Gammaproteobacteria(0.1300),o:Actinomycetales(0.0800),f:Pasteurellaceae(0.0800),g:Paenibacillus(0.0700)	+	d:Bacteria
Otu12481	d:Bacteria(0.9700),p:"Proteobacteria"(0.4400),c:Actinobacteria(0.2500),o:Actinomycetales(0.2500),f:Mycoplasmataceae(0.1300),g:Mycoplasma(0.1300)	-	d:Bacteria
Otu12483	d:Bacteria(0.9800),p:"Proteobacteria"(0.3800),c:Bacilli(0.2300),o:Lactobacillales(0.2100),f:Lactobacillaceae(0.2000),g:Lactobacillus(0.2000)	+	d:Bacteria
Otu12480	d:Bacteria(0.9800),p:Firmicutes(0.3400),c:Clostridia(0.1800),o:Clostridiales(0.1700),f:Lactobacillaceae(0.1100),g:Lactobacillus(0.1100)	+	d:Bacteria
Otu12485	d:Bacteria(0.9400),p:"Proteobacteria"(0.2900),c:Clostridia(0.1000),o:Clostridiales(0.1000),f:Veillonellaceae(0.0900),g:Sporomusa(0.0900)	+	d:Bacteria
Otu12486	d:Bacteria(0.9400),p:Firmicutes(0.2800),c:Actinobacteria(0.2300),o:Actinomycetales(0.2200),f:Corynebacteriaceae(0.1200),g:Turicella(0.1200)	+	d:Bacteria
Otu12487	d:Bacteria(0.9700),p:Firmicutes(0.5200),c:Bacilli(0.3300),o:Lactobacillales(0.2200),f:Lactobacillaceae(0.1900),g:Lactobacillus(0.1100)	+	d:Bacteria
Otu12488	d:Bacteria(0.9300),p:Firmicutes(0.2700),c:Bacilli(0.2000),o:Lactobacillales(0.1900),f:Carnobacteriaceae(0.1100),g:Alkalibacterium(0.1100)	-	d:Bacteria
Otu12489	d:Bacteria(0.9900),p:"Proteobacteria"(0.4600),c:Alphaproteobacteria(0.2200),o:"Flavobacteriales"(0.1600),f:Flavobacteriaceae(0.1600),g:Chryseobacterium(0.1100)	-	d:Bacteria
Otu12484	d:Bacteria(0.7900),p:"Proteobacteria"(0.2400),c:Actinobacteria(0.1300),o:Actinomycetales(0.1300),f:Streptomycetaceae(0.0800),g:Lactobacillus(0.0800)	+
Otu12490	d:Bacteria(0.8900),p:"Proteobacteria"(0.2200),c:Gammaproteobacteria(0.1600),o:"Flavobacteriales"(0.1300),f:Flavobacteriaceae(0.1300),g:Deinococcus(0.0700)	+	d:Bacteria
Otu12495	d:Bacteria(0.9100),p:"Proteobacteria"(0.3700),c:Gammaproteobacteria(0.2800),o:Spirochaetales(0.1700),f:Spirochaetaceae(0.1700),g:Borrelia(0.1100)	+	d:Bacteria
Otu12491	d:Bacteria(0.7800),p:"Proteobacteria"(0.2300),c:Bacilli(0.1800),o:Bacillales(0.1100),f:Alicyclobacillaceae(0.0800),g:Alicyclobacillus(0.0800)	+
Otu12492	d:Bacteria(0.7700),p:Firmicutes(0.2900),c:Bacilli(0.2000),o:Bacillales(0.1000),f:Methanobacteriaceae(0.0900),g:Methanobrevibacter(0.0900)	+
Otu12494	d:Bacteria(0.9000),p:Firmicutes(0.2200),c:Bacilli(0.1400),o:Planctomycetales(0.1200),f:Planctomycetaceae(0.1200),g:Lactobacillus(0.0900)	+	d:Bacteria
Otu12493	d:Bacteria(0.9600),p:"Proteobacteria"(0.5600),c:Gammaproteobacteria(0.3800),o:Oceanospirillales(0.1800),f:Flavobacteriaceae(0.1200),g:Chryseobacterium(0.1000)	+	d:Bacteria
Otu12496	d:Bacteria(0.9900),p:"Tenericutes"(0.4400),c:Mollicutes(0.4400),o:Mycoplasmatales(0.4400),f:Mycoplasmataceae(0.4400),g:Mycoplasma(0.3400)	-	d:Bacteria
Otu12498	d:Bacteria(0.9800),p:"Bacteroidetes"(0.3200),c:Sphingobacteriia(0.2600),o:"Sphingobacteriales"(0.2600),f:Sphingobacteriaceae(0.2600),g:Mucilaginibacter(0.1800)	+	d:Bacteria
Otu12497	d:Bacteria(0.8200),p:Firmicutes(0.3300),c:Bacilli(0.2600),o:Lactobacillales(0.1700),f:Alteromonadaceae(0.0800),g:Streptococcus(0.0800)	-	d:Bacteria
Otu12501	d:Bacteria(1.0000),p:"Proteobacteria"(0.3600),c:Clostridia(0.1400),o:Clostridiales(0.1300),f:Mycoplasmataceae(0.1200),g:Mycoplasma(0.1200)	+	d:Bacteria
Otu12502	d:Bacteria(0.9600),p:"Bacteroidetes"(0.2400),c:Sphingobacteriia(0.1600),o:"Sphingobacteriales"(0.1600),f:Sphingobacteriaceae(0.1100),g:Parcubacteria_genera_incertae_sedis(0.2100)	+	d:Bacteria
Otu12500	d:Bacteria(0.7900),p:"Bacteroidetes"(0.2300),c:Flavobacteriia(0.1800),o:"Flavobacteriales"(0.1800),f:Flavobacteriaceae(0.1800),g:Moheibacter(0.0600)	+
Otu12503	d:Bacteria(0.9500),p:"Proteobacteria"(0.3700),c:Alphaproteobacteria(0.1500),o:Bacillales(0.0800),f:Desulfovibrionaceae(0.0700),g:Desulfovibrio(0.0700)	+	d:Bacteria
Otu12505	d:Bacteria(1.0000),p:"Tenericutes"(0.3800),c:Mollicutes(0.3800),o:Mycoplasmatales(0.3700),f:Mycoplasmataceae(0.3700),g:Mycoplasma(0.3600)	-	d:Bacteria
Otu12506	d:Bacteria(0.7700),p:"Proteobacteria"(0.2700),c:Actinobacteria(0.1300),o:Methanobacteriales(0.1200),f:Methanobacteriaceae(0.1200),g:Bifidobacterium(0.1000)	-
Otu12504	d:Bacteria(0.8600),p:"Proteobacteria"(0.3600),c:Gammaproteobacteria(0.1500),o:Bacillales(0.1000),f:Haloferacaceae(0.0900),g:Deinococcus(0.0700)	+	d:Bacteria
Otu12499	d:Bacteria(0.9900),p:"Proteobacteria"(0.5400),c:Gammaproteobacteria(0.3400),o:Xanthomonadales(0.1200),f:Thermaceae(0.1200),g:Meiothermus(0.1200)	+	d:Bacteria
Otu12507	d:Bacteria(0.9900),p:"Proteobacteria"(0.5100),c:Gammaproteobacteria(0.3000),o:Legionellales(0.3000),f:Legionellaceae(0.3000),g:Legionella(0.3000)	+	d:Bacteria
Otu12508	d:Bacteria(0.9800),p:"Proteobacteria"(0.2900),c:Actinobacteria(0.1500),o:Actinomycetales(0.1500),f:Alteromonadaceae(0.0700),g:Mycoplasma(0.0700)	-	d:Bacteria
Otu12509	d:Bacteria(0.9800),p:Firmicutes(0.3500),c:Clostridia(0.2700),o:Clostridiales(0.2700),f:Lachnospiraceae(0.1700),g:Lachnoanaerobaculum(0.1600)	-	d:Bacteria
Otu12512	d:Bacteria(1.0000),p:"Proteobacteria"(0.5100),c:Betaproteobacteria(0.3000),o:"Bacteroidales"(0.1500),f:Burkholderiaceae(0.1400),g:Bacteroides(0.1200)	+	d:Bacteria
Otu12511	d:Bacteria(0.9900),p:"Proteobacteria"(0.3600),c:Flavobacteriia(0.1800),o:"Flavobacteriales"(0.1800),f:Flavobacteriaceae(0.1800),g:Alcanivorax(0.1000)	+	d:Bacteria
Otu12513	d:Bacteria(0.9300),p:"Proteobacteria"(0.2500),c:Gammaproteobacteria(0.2300),o:Actinomycetales(0.1500),f:Alteromonadaceae(0.1400),g:Lactobacillus(0.0700)	-	d:Bacteria
Otu12510	d:Bacteria(0.9800),p:"Proteobacteria"(0.2900),c:"Bacteroidia"(0.1600),o:"Bacteroidales"(0.1600),f:"Prevotellaceae"(0.0700),g:Prevotella(0.0700)	+	d:Bacteria
Otu12514	d:Bacteria(0.9900),p:"Proteobacteria"(0.5100),c:Betaproteobacteria(0.2300),o:Burkholderiales(0.1100),f:Burkholderiaceae(0.1100),g:Burkholderia(0.1100)	+	d:Bacteria
Otu12515	d:Bacteria(0.9200),p:"Proteobacteria"(0.2200),c:Mollicutes(0.2100),o:Mycoplasmatales(0.2100),f:Mycoplasmataceae(0.2100),g:Mycoplasma(0.2100)	-	d:Bacteria
Otu12517	d:Bacteria(0.9500),p:Firmicutes(0.4000),c:Gammaproteobacteria(0.2500),o:Alteromonadales(0.1400),f:Alteromonadaceae(0.0900),g:Gemella(0.0800)	-	d:Bacteria
Otu12519	d:Bacteria(0.8700),p:Firmicutes(0.3900),c:Clostridia(0.2200),o:"Flavobacteriales"(0.1400),f:Flavobacteriaceae(0.1400),g:Lactobacillus(0.1200)	+	d:Bacteria
Otu12518	d:Bacteria(0.9500),p:"Proteobacteria"(0.3200),c:Flavobacteriia(0.2200),o:"Flavobacteriales"(0.2200),f:Flavobacteriaceae(0.1700),g:Mechercharimyces(0.0700)	+	d:Bacteria
Otu12521	d:Bacteria(0.9200),p:Firmicutes(0.3900),c:Bacilli(0.2200),o:Lactobacillales(0.1700),f:Lactobacillaceae(0.0700),g:Lactobacillus(0.0700)	-	d:Bacteria
Otu12524	d:Bacteria(0.9900),p:"Proteobacteria"(0.2100),c:Actinobacteria(0.1800),o:Actinomycetales(0.1700),f:Streptomycetaceae(0.0900),g:Streptomyces(0.0900)	-	d:Bacteria
Otu12516	d:Bacteria(1.0000),p:Firmicutes(0.3200),c:Bacilli(0.2700),o:Lactobacillales(0.1600),f:Lactobacillaceae(0.1400),g:Lactobacillus(0.1400)	+	d:Bacteria
Otu12522	d:Bacteria(0.7400),p:"Euryarchaeota"(0.2600),c:Halobacteria(0.1900),o:Deinococcales(0.0800),f:Deinococcaceae(0.0800),g:Deinococcus(0.0800)	+
Otu12520	d:Bacteria(0.9900),p:"Proteobacteria"(0.4300),c:Gammaproteobacteria(0.2000),o:Bacillales(0.1600),f:Thermoactinomycetaceae_2(0.0900),g:Mechercharimyces(0.0900)	+	d:Bacteria
Otu12525	d:Bacteria(0.9800),p:Firmicutes(0.3900),c:Bacilli(0.2200),o:Lactobacillales(0.1500),f:Streptomycetaceae(0.0600),g:Streptomyces(0.0600)	-	d:Bacteria
Otu12523	d:Bacteria(0.9200),p:"Proteobacteria"(0.4200),c:Alphaproteobacteria(0.1700),o:Rhodospirillales(0.1500),f:Rhodospirillaceae(0.1500),g:Pararhodospirillum(0.1500)	+	d:Bacteria
Otu12526	d:Bacteria(0.9800),p:"Proteobacteria"(0.2400),c:Actinobacteria(0.2200),o:Alteromonadales(0.1700),f:Alteromonadaceae(0.1600),g:Glaciecola(0.1400)	-	d:Bacteria
Otu12527	d:Bacteria(0.9900),p:"Proteobacteria"(0.4700),c:Gammaproteobacteria(0.2800),o:Legionellales(0.2000),f:Legionellaceae(0.2000),g:Legionella(0.2000)	+	d:Bacteria
Otu12529	d:Bacteria(0.9700),p:Firmicutes(0.5400),c:Bacilli(0.2800),o:Bacillales(0.2200),f:Chloroplast(0.1200),g:Clostridium_sensu_stricto(0.0700)	+	d:Bacteria
Otu12528	d:Bacteria(0.7400),p:"Proteobacteria"(0.2800),c:Halobacteria(0.1900),o:Haloferacales(0.1400),f:Haloferacaceae(0.1400),g:Meiothermus(0.0700)	+
Otu12530	d:Bacteria(0.8900),p:"Proteobacteria"(0.4400),c:Alphaproteobacteria(0.2100),o:Methanomicrobiales(0.1000),f:Methanocorpusculaceae(0.1000),g:Methanocorpusculum(0.1000)	-	d:Bacteria
Otu12531	d:Bacteria(0.9000),p:"Proteobacteria"(0.3800),c:Bacilli(0.1900),o:Lactobacillales(0.1400),f:Lactobacillaceae(0.1200),g:Lactobacillus(0.1200)	+	d:Bacteria
Otu12532	d:Bacteria(0.9400),p:Firmicutes(0.3100),c:Bacilli(0.2000),o:Lactobacillales(0.1600),f:Lactobacillaceae(0.1200),g:Lactobacillus(0.1200)	+	d:Bacteria
Otu12533	d:Bacteria(0.8800),p:"Proteobacteria"(0.5100),c:Gammaproteobacteria(0.4100),o:Pseudomonadales(0.2000),f:Moraxellaceae(0.2000),g:Moraxella(0.2000)	+	d:Bacteria
Otu12534	d:Bacteria(0.9000),p:"Proteobacteria"(0.2800),c:Gammaproteobacteria(0.2100),o:Clostridiales(0.1800),f:Vibrionaceae(0.0900),g:Vibrio(0.0900)	+	d:Bacteria
Otu12535	d:Bacteria(0.9100),p:"Proteobacteria"(0.3600),c:Bacilli(0.2300),o:Bacillales(0.1900),f:Alcaligenaceae(0.0800),g:Alcaligenes(0.0800)	+	d:Bacteria
Otu12537	d:Bacteria(1.0000),p:"Proteobacteria"(0.6900),c:Gammaproteobacteria(0.5500),o:Gammaproteobacteria_incertae_sedis(0.3600),f:Enterobacteriaceae(0.0500),g:Candidatus_Carsonella(0.3500)	-	d:Bacteria
Otu12536	d:Bacteria(0.9900),p:"Bacteroidetes"(0.3500),c:Flavobacteriia(0.2700),o:"Flavobacteriales"(0.2700),f:Flavobacteriaceae(0.2700),g:Lactobacillus(0.1000)	+	d:Bacteria
Otu12538	d:Bacteria(0.8700),p:"Deinococcus-Thermus"(0.1900),c:Deinococci(0.1900),o:Mycoplasmatales(0.1000),f:Mycoplasmataceae(0.1000),g:Mycoplasma(0.1000)	+	d:Bacteria
Otu12543	d:Bacteria(0.9900),p:Parcubacteria(0.3200),c:Gammaproteobacteria(0.1900),o:Gammaproteobacteria_incertae_sedis(0.1100),f:Spirochaetaceae(0.0800),g:Parcubacteria_genera_incertae_sedis(0.3200)	-	d:Bacteria
Otu12542	d:Bacteria(0.9700),p:Firmicutes(0.3800),c:Clostridia(0.2000),o:Clostridiales(0.1800),f:Moraxellaceae(0.1300),g:Moraxella(0.1000)	+	d:Bacteria
Otu12540	d:Bacteria(0.7300),p:"Proteobacteria"(0.3100),c:Gammaproteobacteria(0.2600),o:Oceanospirillales(0.1700),f:Halobacteriaceae(0.1600),g:Terrimonas(0.0900)	+
Otu12539	d:Bacteria(0.9800),p:"Proteobacteria"(0.4800),c:Gammaproteobacteria(0.3200),o:Bacillales(0.1800),f:Pseudomonadaceae(0.1200),g:Pseudomonas(0.1200)	+	d:Bacteria
Otu12544	d:Bacteria(1.0000),p:"Proteobacteria"(0.4700),c:Gammaproteobacteria(0.1900),o:Lactobacillales(0.1200),f:Lactobacillaceae(0.1000),g:Lactobacillus(0.1000)	+	d:Bacteria
Otu12547	d:Bacteria(0.8900),p:"Proteobacteria"(0.4500),c:Betaproteobacteria(0.2100),o:Burkholderiales(0.1400),f:Acetobacteraceae(0.0600),g:Glycomyces(0.0500)	-	d:Bacteria
Otu12541	d:Bacteria(1.0000),p:"Proteobacteria"(0.3200),c:Bacilli(0.1700),o:Lactobacillales(0.1400),f:Spirochaetaceae(0.1000),g:Treponema(0.0900)	+	d:Bacteria
Otu12545	d:Bacteria(0.9500),p:"Proteobacteria"(0.3300),c:Gammaproteobacteria(0.1800),o:Actinomycetales(0.1500),f:Flavobacteriaceae(0.1100),g:Marinobacterium(0.0700)	+	d:Bacteria
Otu12546	d:Bacteria(0.9900),p:"Proteobacteria"(0.3600),c:Gammaproteobacteria(0.1900),o:Mycoplasmatales(0.1400),f:Mycoplasmataceae(0.1400),g:Mycoplasma(0.1300)	+	d:Bacteria
Otu12548	d:Bacteria(0.8800),p:"Bacteroidetes"(0.3300),c:Gammaproteobacteria(0.1700),o:"Sphingobacteriales"(0.1200),f:Pasteurellaceae(0.0900),g:Avibacterium(0.0900)	+	d:Bacteria
Otu12550	d:Bacteria(1.0000),p:"Proteobacteria"(0.2500),c:Mollicutes(0.1600),o:"Flavobacteriales"(0.1100),f:Mycoplasmataceae(0.1100),g:Mycoplasma(0.1000)	+	d:Bacteria
Otu12549	d:Bacteria(0.9400),p:Firmicutes(0.4800),c:Bacilli(0.3100),o:Lactobacillales(0.2000),f:Lactobacillaceae(0.1100),g:Lactobacillus(0.1100)	+	d:Bacteria
Otu12551	d:Bacteria(1.0000),p:"Tenericutes"(0.4800),c:Mollicutes(0.4800),o:Mycoplasmatales(0.4200),f:Mycoplasmataceae(0.4200),g:Mycoplasma(0.4200)	+	d:Bacteria
Otu12552	d:Bacteria(0.8800),p:Firmicutes(0.2900),c:Clostridia(0.2100),o:Gammaproteobacteria_incertae_sedis(0.1200),f:Halobacteroidaceae(0.1000),g:Candidatus_Carsonella(0.1200)	+	d:Bacteria
Otu12553	d:Bacteria(0.9900),p:"Proteobacteria"(0.3200),c:Alphaproteobacteria(0.2100),o:Lactobacillales(0.1700),f:Streptococcaceae(0.1400),g:Streptococcus(0.1400)	+	d:Bacteria
Otu12554	d:Bacteria(0.9100),p:"Proteobacteria"(0.3700),c:Gammaproteobacteria(0.2400),o:Legionellales(0.1300),f:Legionellaceae(0.1300),g:Legionella(0.1300)	+	d:Bacteria
Otu12556	d:Bacteria(0.8900),p:"Proteobacteria"(0.3200),c:Gammaproteobacteria(0.2500),o:Lactobacillales(0.0800),f:Puniceicoccaceae(0.0700),g:Coraliomargarita(0.0700)	+	d:Bacteria
Otu12558	d:Bacteria(0.9400),p:Firmicutes(0.5000),c:Clostridia(0.3400),o:Clostridiales(0.3400),f:Lachnospiraceae(0.2500),g:Lachnospiracea_incertae_sedis(0.0700)	-	d:Bacteria
Otu12559	d:Bacteria(0.9900),p:Firmicutes(0.5300),c:Bacilli(0.4900),o:Bacillales(0.3400),f:Bacillales_Incertae_Sedis_XI(0.2500),g:Gemella(0.2500)	+	d:Bacteria
Otu12557	d:Bacteria(0.9700),p:Firmicutes(0.4900),c:Bacilli(0.2600),o:Clostridiales(0.2100),f:Lactobacillaceae(0.1400),g:Lactobacillus(0.1400)	+	d:Bacteria
Otu12555	d:Bacteria(0.9800),p:"Proteobacteria"(0.2300),c:Bacilli(0.1900),o:Lactobacillales(0.1300),f:Flavobacteriaceae(0.1300),g:Lactobacillus(0.0900)	+	d:Bacteria
Otu12562	d:Bacteria(0.9000),p:"Tenericutes"(0.3300),c:Mollicutes(0.3300),o:Mycoplasmatales(0.2500),f:Mycoplasmataceae(0.2500),g:Mycoplasma(0.2500)	+	d:Bacteria
Otu12563	d:Bacteria(0.9900),p:Firmicutes(0.5400),c:Bacilli(0.4200),o:Lactobacillales(0.3100),f:Lactobacillaceae(0.1600),g:Lactobacillus(0.1600)	-	d:Bacteria
Otu12564	d:Bacteria(0.7800),p:Firmicutes(0.2900),c:Clostridia(0.2200),o:Clostridiales(0.1900),f:Flavobacteriaceae(0.1900),g:Peptoniphilus(0.1600)	+
Otu12560	d:Bacteria(1.0000),p:"Proteobacteria"(1.0000),c:Betaproteobacteria(0.9500),o:Burkholderiales(0.4800),f:Rhodocyclaceae(0.4500),g:Azoarcus(0.4500)	+	d:Bacteria,p:"Proteobacteria",c:Betaproteobacteria
Otu12561	d:Bacteria(1.0000),p:"Proteobacteria"(1.0000),c:Alphaproteobacteria(1.0000),o:Sphingomonadales(0.9900),f:Sphingomonadaceae(0.9900),g:Sphingomonas(0.8600)	+	d:Bacteria,p:"Proteobacteria",c:Alphaproteobacteria,o:Sphingomonadales,f:Sphingomonadaceae,g:Sphingomonas
Otu12566	d:Bacteria(0.9900),p:"Proteobacteria"(0.4300),c:Gammaproteobacteria(0.2300),o:Gammaproteobacteria_incertae_sedis(0.1300),f:Lactobacillaceae(0.0900),g:Candidatus_Carsonella(0.1300)	+	d:Bacteria
Otu12568	d:Bacteria(1.0000),p:Firmicutes(0.2400),c:Bacilli(0.1100),o:"Flavobacteriales"(0.1000),f:Flavobacteriaceae(0.1000),g:Tenacibaculum(0.0600)	-	d:Bacteria
Otu12569	d:Bacteria(0.9900),p:"Tenericutes"(0.4600),c:Mollicutes(0.4600),o:Mycoplasmatales(0.4500),f:Mycoplasmataceae(0.4500),g:Mycoplasma(0.4500)	-	d:Bacteria
Otu12570	d:Bacteria(0.8600),p:Firmicutes(0.4700),c:Clostridia(0.2800),o:Clostridiales(0.2600),f:Clostridiaceae_2(0.1500),g:Tindallia(0.1500)	-	d:Bacteria
Otu12567	d:Bacteria(0.9300),p:"Proteobacteria"(0.4200),c:Epsilonproteobacteria(0.2300),o:Campylobacterales(0.2300),f:Campylobacteraceae(0.1700),g:Campylobacter(0.1500)	+	d:Bacteria
Otu12571	d:Bacteria(0.9900),p:"Proteobacteria"(0.2600),c:Gammaproteobacteria(0.1400),o:"Flavobacteriales"(0.1100),f:Flavobacteriaceae(0.1100),g:Candidatus_Carsonella(0.0500)	+	d:Bacteria
Otu12574	d:Bacteria(0.6900),p:"Euryarchaeota"(0.3000),c:Halobacteria(0.2700),o:Haloferacales(0.1400),f:Haloferacaceae(0.1400),g:Parcubacteria_genera_incertae_sedis(0.1500)	+
Otu12572	d:Bacteria(0.9700),p:"Deinococcus-Thermus"(0.2400),c:Deinococci(0.2400),o:Deinococcales(0.2200),f:Deinococcaceae(0.2200),g:Deinococcus(0.2200)	+	d:Bacteria
Otu12573	d:Bacteria(0.8600),p:Firmicutes(0.3500),c:Bacilli(0.2300),o:Lactobacillales(0.1300),f:Lactobacillaceae(0.1200),g:Lactobacillus(0.1100)	+	d:Bacteria
Otu12575	d:Bacteria(0.9900),p:"Proteobacteria"(0.3900),c:Bacilli(0.2000),o:Clostridiales(0.1400),f:Syntrophomonadaceae(0.1000),g:Lactobacillus(0.0700)	+	d:Bacteria
Otu12565	d:Bacteria(1.0000),p:"Actinobacteria"(1.0000),c:Actinobacteria(1.0000),o:Actinomycetales(1.0000),f:Dermabacteraceae(0.4900),g:Brachybacterium(0.4900)	+	d:Bacteria,p:"Actinobacteria",c:Actinobacteria,o:Actinomycetales
Otu12578	d:Bacteria(1.0000),p:Firmicutes(0.3700),c:Clostridia(0.2000),o:Clostridiales(0.1900),f:Alteromonadaceae(0.1000),g:Lactobacillus(0.1000)	-	d:Bacteria
Otu12576	d:Bacteria(0.7200),p:"Proteobacteria"(0.2000),c:Gammaproteobacteria(0.1000),o:"Sphingobacteriales"(0.0700),f:Campylobacteraceae(0.0600),g:"Candidatus_Korarchaeum"(0.1000)	-
Otu12579	d:Bacteria(0.8700),p:Firmicutes(0.4000),c:Bacilli(0.2000),o:Bacillales(0.1700),f:Bacillaceae_1(0.1100),g:Bacillus(0.1100)	+	d:Bacteria
Otu12577	d:Bacteria(0.8800),p:Firmicutes(0.2700),c:Bacilli(0.2300),o:Lactobacillales(0.2100),f:Lactobacillaceae(0.1400),g:Lactobacillus(0.1400)	+	d:Bacteria
Otu12580	d:Bacteria(0.9500),p:"Proteobacteria"(0.2600),c:Actinobacteria(0.1600),o:Actinomycetales(0.1600),f:Pasteurellaceae(0.0700),g:Seminibacterium(0.0600)	+	d:Bacteria
Otu12582	d:Bacteria(0.9500),p:"Proteobacteria"(0.2100),c:Mollicutes(0.2000),o:Mycoplasmatales(0.1400),f:Mycoplasmataceae(0.1400),g:Mycoplasma(0.1300)	+	d:Bacteria
Otu12581	d:Bacteria(0.8300),p:"Tenericutes"(0.3000),c:Mollicutes(0.3000),o:Deinococcales(0.1800),f:Deinococcaceae(0.1800),g:Deinococcus(0.1600)	+	d:Bacteria
Otu12583	d:Bacteria(0.9700),p:"Proteobacteria"(0.2000),c:Gammaproteobacteria(0.1500),o:Cytophagales(0.1200),f:Mycoplasmataceae(0.0600),g:Mycoplasma(0.0600)	+	d:Bacteria
Otu12584	d:Bacteria(0.9900),p:Firmicutes(0.2700),c:Actinobacteria(0.2000),o:Actinomycetales(0.1900),f:Alteromonadaceae(0.1000),g:Alteromonas(0.0800)	-	d:Bacteria
Otu12586	d:Bacteria(0.9700),p:"Proteobacteria"(0.3400),c:Clostridia(0.1900),o:Clostridiales(0.1400),f:Clostridiales_Incertae_Sedis_XIII(0.1000),g:Mogibacterium(0.1000)	-	d:Bacteria
Otu12585	d:Bacteria(0.8900),p:Firmicutes(0.3500),c:Clostridia(0.2600),o:Clostridiales(0.2400),f:Clostridiaceae_1(0.0900),g:Clostridium_sensu_stricto(0.0900)	+	d:Bacteria
Otu12587	d:Bacteria(0.9300),p:"Proteobacteria"(0.4600),c:Gammaproteobacteria(0.2600),o:Oceanospirillales(0.1800),f:Halomonadaceae(0.1200),g:Halomonas(0.1200)	+	d:Bacteria
Otu12588	d:Bacteria(0.9600),p:"Proteobacteria"(0.3400),c:Deltaproteobacteria(0.1600),o:Burkholderiales(0.0900),f:Deinococcaceae(0.0700),g:Deinococcus(0.0700)	+	d:Bacteria
Otu12590	d:Bacteria(0.9600),p:Firmicutes(0.2700),c:Actinobacteria(0.2600),o:Actinomycetales(0.2600),f:Eubacteriaceae(0.1100),g:Anaerofustis(0.1100)	-	d:Bacteria
Otu12591	d:Bacteria(0.9900),p:"Proteobacteria"(0.3400),c:Gammaproteobacteria(0.3000),o:Gammaproteobacteria_incertae_sedis(0.1800),f:Mycoplasmataceae(0.1100),g:Candidatus_Carsonella(0.1800)	-	d:Bacteria
Otu12594	d:Bacteria(0.8300),p:"Bacteroidetes"(0.3000),c:Flavobacteriia(0.2300),o:"Flavobacteriales"(0.2300),f:Flavobacteriaceae(0.2200),g:Methanobacterium(0.1500)	+	d:Bacteria
Otu12589	d:Bacteria(0.8600),p:"Proteobacteria"(0.3200),c:Bacilli(0.2200),o:Lactobacillales(0.2000),f:Lactobacillaceae(0.1500),g:Lactobacillus(0.1500)	+	d:Bacteria
Otu12595	d:Bacteria(0.9800),p:Firmicutes(0.4300),c:Bacilli(0.2800),o:Lactobacillales(0.1500),f:Bacillaceae_1(0.0700),g:Bacillus(0.0700)	+	d:Bacteria
Otu12596	d:Bacteria(0.9400),p:"Proteobacteria"(0.3200),c:Alphaproteobacteria(0.1600),o:Mycoplasmatales(0.1200),f:Mycoplasmataceae(0.1200),g:Mycoplasma(0.1200)	+	d:Bacteria
Otu12592	d:Bacteria(1.0000),p:"Bacteroidetes"(0.3400),c:Bacilli(0.1700),o:"Sphingobacteriales"(0.1500),f:Flavobacteriaceae(0.1500),g:Chitinophaga(0.1100)	+	d:Bacteria
Otu12593	d:Bacteria(0.9800),p:"Proteobacteria"(0.4300),c:Gammaproteobacteria(0.2800),o:Oceanospirillales(0.1000),f:Halomonadaceae(0.0800),g:Lactobacillus(0.0800)	+	d:Bacteria
Otu12597	d:Bacteria(0.9500),p:Firmicutes(0.4600),c:Bacilli(0.2900),o:Bacillales(0.1500),f:Lactobacillaceae(0.1400),g:Lactobacillus(0.1400)	+	d:Bacteria
Otu12598	d:Bacteria(0.6200),p:"Proteobacteria"(0.3600),c:Gammaproteobacteria(0.2600),o:Archaeoglobales(0.1700),f:Archaeoglobaceae(0.1700),g:Ferroglobus(0.1200)	+
Otu12599	d:Bacteria(0.6500),p:"Euryarchaeota"(0.2800),c:Gammaproteobacteria(0.1700),o:Methanobacteriales(0.0900),f:Methanobacteriaceae(0.0900),g:Halomonas(0.0500)	+
Otu12603	d:Bacteria(0.9100),p:Firmicutes(0.3100),c:Bacilli(0.1700),o:"Flavobacteriales"(0.1400),f:Flavobacteriaceae(0.1400),g:Armatimonas/Armatimonadetes_gp1(0.0700)	+	d:Bacteria
Otu12600	d:Bacteria(0.9900),p:"Proteobacteria"(0.3800),c:Betaproteobacteria(0.1700),o:Burkholderiales(0.1100),f:Family_IX(0.0900),g:GpIX(0.0900)	+	d:Bacteria
Otu12601	d:Bacteria(0.9900),p:"Proteobacteria"(0.4200),c:Gammaproteobacteria(0.2000),o:Acidithiobacillales(0.1600),f:Thermithiobacillaceae(0.1600),g:Thermithiobacillus(0.1600)	+	d:Bacteria
Otu12606	d:Bacteria(0.9900),p:Firmicutes(0.4200),c:Bacilli(0.2900),o:Lactobacillales(0.2100),f:Mycoplasmataceae(0.1000),g:Lactobacillus(0.0900)	-	d:Bacteria
Otu12604	d:Bacteria(0.9100),p:"Proteobacteria"(0.2500),c:Chlamydiia(0.1600),o:Chlamydiales(0.1600),f:Chlamydiaceae(0.1600),g:Chlamydia(0.1600)	+	d:Bacteria
Otu12602	d:Bacteria(0.9600),p:"Proteobacteria"(0.3200),c:Gammaproteobacteria(0.1600),o:Selenomonadales(0.1200),f:Veillonellaceae(0.1200),g:Dialister(0.1100)	+	d:Bacteria
Otu12605	d:Bacteria(1.0000),p:"Proteobacteria"(0.3900),c:Gammaproteobacteria(0.1800),o:Clostridiales(0.1400),f:Enterobacteriaceae(0.0800),g:Paenibacillus(0.0500)	+	d:Bacteria
Otu12607	d:Bacteria(0.9500),p:Firmicutes(0.3200),c:Clostridia(0.2600),o:Clostridiales(0.1900),f:"Prevotellaceae"(0.0700),g:Mogibacterium(0.0600)	+	d:Bacteria
Otu12608	d:Bacteria(1.0000),p:"Proteobacteria"(0.3900),c:Gammaproteobacteria(0.2700),o:Lactobacillales(0.1000),f:Lactobacillaceae(0.1000),g:Lactobacillus(0.1000)	+	d:Bacteria
Otu12609	d:Bacteria(1.0000),p:Firmicutes(0.2900),c:Bacilli(0.2200),o:Lactobacillales(0.2100),f:Lactobacillaceae(0.1700),g:Subdivision5_genera_incertae_sedis(0.2100)	+	d:Bacteria
Otu12610	d:Bacteria(0.8700),p:"Bacteroidetes"(0.4000),c:Flavobacteriia(0.2100),o:"Flavobacteriales"(0.2100),f:Flavobacteriaceae(0.2100),g:Mycoplasma(0.0800)	-	d:Bacteria
Otu12612	d:Bacteria(0.9400),p:"Proteobacteria"(0.3300),c:Clostridia(0.2000),o:Clostridiales(0.1600),f:Clostridiaceae_1(0.1500),g:Candidatus_Carsonella(0.1600)	+	d:Bacteria
Otu12613	d:Bacteria(0.9000),p:"Bacteroidetes"(0.2900),c:Actinobacteria(0.1000),o:Actinomycetales(0.1000),f:Flavobacteriaceae(0.0900),g:Mangrovibacterium(0.0700)	-	d:Bacteria
Otu12614	d:Bacteria(0.9500),p:Firmicutes(0.5100),c:Bacilli(0.4800),o:Lactobacillales(0.4600),f:Streptococcaceae(0.4100),g:Streptococcus(0.4000)	+	d:Bacteria
Otu12611	d:Bacteria(0.9600),p:"Bacteroidetes"(0.3200),c:Gammaproteobacteria(0.1200),o:"Flavobacteriales"(0.1200),f:Flavobacteriaceae(0.1200),g:Saccharibacteria_genera_incertae_sedis(0.0700)	+	d:Bacteria
Otu12615	d:Bacteria(0.9500),p:"Proteobacteria"(0.4400),c:Gammaproteobacteria(0.3300),o:Clostridiales(0.0900),f:Flavobacteriaceae(0.0800),g:Euzebyella(0.0600)	+	d:Bacteria
Otu12616	d:Bacteria(0.9400),p:Firmicutes(0.4400),c:Clostridia(0.3400),o:Halanaerobiales(0.3100),f:Halobacteroidaceae(0.2900),g:Orenia(0.1800)	-	d:Bacteria
Otu12617	d:Bacteria(0.8900),p:Firmicutes(0.4200),c:Bacilli(0.2700),o:Bacillales(0.2100),f:Bacillaceae_2(0.1200),g:Amphibacillus(0.0800)	-	d:Bacteria
Otu12618	d:Bacteria(0.8200),p:"Proteobacteria"(0.3700),c:Betaproteobacteria(0.2100),o:Methanosarcinales(0.1500),f:Methanosarcinaceae(0.1500),g:Methanolobus(0.0800)	-	d:Bacteria
Otu12619	d:Bacteria(0.9900),p:"Proteobacteria"(0.3800),c:Gammaproteobacteria(0.1500),o:"Flavobacteriales"(0.1000),f:Flavobacteriaceae(0.1000),g:Legionella(0.0900)	+	d:Bacteria
Otu12620	d:Bacteria(0.7600),p:"Bacteroidetes"(0.2200),c:Bacilli(0.1300),o:"Flavobacteriales"(0.1100),f:Flavobacteriaceae(0.1100),g:Saccharibacteria_genera_incertae_sedis(0.0700)	+
Otu12621	d:Bacteria(0.9500),p:"Proteobacteria"(0.3300),c:Gammaproteobacteria(0.1200),o:Lactobacillales(0.1000),f:Lactobacillaceae(0.0900),g:Lactobacillus(0.0900)	+	d:Bacteria
Otu12622	d:Bacteria(0.9100),p:"Proteobacteria"(0.3400),c:Deinococci(0.2100),o:Deinococcales(0.1600),f:Deinococcaceae(0.1400),g:Deinococcus(0.1400)	+	d:Bacteria
Otu12624	d:Bacteria(0.5700),p:"Euryarchaeota"(0.4100),c:Methanococci(0.3700),o:Methanococcales(0.3700),f:Methanococcaceae(0.3700),g:Methanococcus(0.3700)	+
Otu12623	d:Bacteria(0.8900),p:"Proteobacteria"(0.2400),c:Deinococci(0.1700),o:Thermales(0.1400),f:Thermaceae(0.1400),g:Meiothermus(0.1400)	+	d:Bacteria
Otu12626	d:Bacteria(0.9800),p:Firmicutes(0.4200),c:Bacilli(0.2300),o:Lactobacillales(0.1700),f:Flavobacteriaceae(0.1200),g:Lactobacillus(0.0700)	-	d:Bacteria
Otu12627	d:Bacteria(0.9800),p:"Proteobacteria"(0.2900),c:Bacilli(0.1500),o:Actinomycetales(0.1300),f:Lactobacillaceae(0.1200),g:Lactobacillus(0.1200)	+	d:Bacteria
Otu12628	d:Bacteria(0.9400),p:"Bacteroidetes"(0.3400),c:Gammaproteobacteria(0.2200),o:"Sphingobacteriales"(0.1800),f:Legionellaceae(0.1700),g:Legionella(0.1700)	+	d:Bacteria
Otu12629	d:Bacteria(0.9000),p:Firmicutes(0.3300),c:Clostridia(0.1900),o:Clostridiales(0.1900),f:Mycoplasmataceae(0.1100),g:Mycoplasma(0.0900)	+	d:Bacteria
Otu12630	d:Bacteria(0.9400),p:Firmicutes(0.2300),c:Flavobacteriia(0.1800),o:"Flavobacteriales"(0.1800),f:Flavobacteriaceae(0.1800),g:Petrotoga(0.0900)	-	d:Bacteria
Otu12631	d:Bacteria(0.8600),p:"Proteobacteria"(0.4500),c:Gammaproteobacteria(0.2300),o:Alteromonadales(0.1000),f:Alteromonadaceae(0.0900),g:Parcubacteria_genera_incertae_sedis(0.1200)	+	d:Bacteria
Otu12625	d:Bacteria(0.9800),p:"Bacteroidetes"(0.3200),c:Bacilli(0.1300),o:Clostridiales(0.1200),f:Flavobacteriaceae(0.1200),g:Flavobacterium(0.0600)	+	d:Bacteria
Otu12632	d:Bacteria(0.9400),p:"Proteobacteria"(0.3700),c:Gammaproteobacteria(0.2600),o:Clostridiales(0.0900),f:Clostridiales_Incertae_Sedis_XI(0.0800),g:Gallicola(0.0800)	+	d:Bacteria
Otu12636	d:Bacteria(0.9800),p:Firmicutes(0.3900),c:Mollicutes(0.2900),o:Mycoplasmatales(0.2800),f:Mycoplasmataceae(0.2800),g:Mycoplasma(0.2700)	-	d:Bacteria
Otu12634	d:Bacteria(0.9600),p:Firmicutes(0.2500),c:Bacilli(0.1900),o:Deinococcales(0.1500),f:Deinococcaceae(0.1500),g:Deinococcus(0.1500)	+	d:Bacteria
Otu12633	d:Bacteria(0.9900),p:"Proteobacteria"(0.2500),c:Clostridia(0.2200),o:Clostridiales(0.2200),f:Lachnospiraceae(0.1300),g:Chlamydia(0.1200)	+	d:Bacteria
Otu12638	d:Bacteria(0.8500),p:"Proteobacteria"(0.2300),c:Flavobacteriia(0.1500),o:"Flavobacteriales"(0.1500),f:Flavobacteriaceae(0.1400),g:Lactobacillus(0.1200)	+	d:Bacteria
Otu12635	d:Bacteria(0.9900),p:"Proteobacteria"(0.3200),c:Chlamydiia(0.2600),o:Chlamydiales(0.2600),f:Chlamydiaceae(0.2600),g:Chlamydia(0.2000)	+	d:Bacteria
Otu12637	d:Bacteria(0.9200),p:"Proteobacteria"(0.4300),c:Bacilli(0.1500),o:Bacillales(0.1100),f:Aquificaceae(0.0800),g:Mechercharimyces(0.0800)	+	d:Bacteria
Otu12639	d:Bacteria(0.9500),p:"Proteobacteria"(0.2900),c:Gammaproteobacteria(0.1800),o:Actinomycetales(0.1400),f:Chloroplast(0.0800),g:Streptophyta(0.0800)	-	d:Bacteria
Otu12642	d:Bacteria(0.9500),p:Firmicutes(0.4500),c:Bacilli(0.3300),o:Bacillales(0.3200),f:Paenibacillaceae_1(0.1800),g:Paenibacillus(0.1800)	-	d:Bacteria
Otu12640	d:Bacteria(0.7600),p:"Proteobacteria"(0.2700),c:Deinococci(0.2100),o:Haloferacales(0.2000),f:Haloferacaceae(0.2000),g:Haloplanus(0.1900)	+
Otu12643	d:Bacteria(0.9100),p:"Proteobacteria"(0.3600),c:Gammaproteobacteria(0.2500),o:Legionellales(0.0800),f:Legionellaceae(0.0800),g:Legionella(0.0800)	+	d:Bacteria
Otu12644	d:Bacteria(0.9700),p:Firmicutes(0.4500),c:Bacilli(0.3000),o:Lactobacillales(0.2600),f:Lactobacillaceae(0.2600),g:Lactobacillus(0.2500)	-	d:Bacteria
Otu12641	d:Bacteria(0.9700),p:"Proteobacteria"(0.4300),c:Gammaproteobacteria(0.3900),o:"Flavobacteriales"(0.1800),f:Flavobacteriaceae(0.1800),g:Legionella(0.0800)	+	d:Bacteria
Otu12646	d:Bacteria(0.9900),p:Firmicutes(0.4200),c:Clostridia(0.2100),o:Clostridiales(0.1600),f:Mycoplasmataceae(0.1100),g:Mycoplasma(0.1100)	+	d:Bacteria
Otu12647	d:Bacteria(0.9300),p:Firmicutes(0.2800),c:Bacilli(0.2100),o:Lactobacillales(0.1100),f:Campylobacteraceae(0.1100),g:Lactobacillus(0.0600)	+	d:Bacteria
Otu12645	d:Bacteria(0.7500),p:Firmicutes(0.2200),c:Clostridia(0.1400),o:Thermoanaerobacterales(0.0900),f:Thermodesulfobiaceae(0.0900),g:Coprothermobacter(0.0900)	+
Otu12649	d:Bacteria(1.0000),p:Firmicutes(0.2900),c:Negativicutes(0.1000),o:Selenomonadales(0.1000),f:Veillonellaceae(0.1000),g:Megamonas(0.0900)	-	d:Bacteria
Otu12648	d:Bacteria(0.9700),p:Firmicutes(0.3500),c:Bacilli(0.2200),o:Bacillales(0.1300),f:Mycoplasmataceae(0.0900),g:Mycoplasma(0.0900)	-	d:Bacteria
Otu12650	d:Bacteria(0.9700),p:Firmicutes(0.3600),c:Clostridia(0.1900),o:Clostridiales(0.1900),f:Leuconostocaceae(0.1000),g:Saccharibacteria_genera_incertae_sedis(0.1300)	+	d:Bacteria
Otu12651	d:Bacteria(0.7700),p:"Proteobacteria"(0.2700),c:Halobacteria(0.2300),o:Haloferacales(0.1100),f:Haloferacaceae(0.1100),g:Haloarchaeobius(0.0800)	+
Otu12653	d:Bacteria(0.9300),p:Firmicutes(0.2500),c:Bacilli(0.1700),o:Actinomycetales(0.1000),f:Sphingobacteriaceae(0.0500),g:Sphingobacterium(0.0500)	+	d:Bacteria
Otu12652	d:Bacteria(0.9100),p:Firmicutes(0.3900),c:Clostridia(0.2700),o:Clostridiales(0.1900),f:Ruminococcaceae(0.1200),g:Oscillibacter(0.0600)	+	d:Bacteria
Otu12654	d:Bacteria(0.9200),p:"Bacteroidetes"(0.2000),c:"Bacteroidia"(0.1200),o:"Bacteroidales"(0.1200),f:"Porphyromonadaceae"(0.0900),g:Butyricimonas(0.0800)	-	d:Bacteria
Otu12656	d:Bacteria(0.9800),p:Firmicutes(0.3900),c:Gammaproteobacteria(0.3400),o:Clostridiales(0.2900),f:Syntrophomonadaceae(0.1900),g:Syntrophomonas(0.1900)	-	d:Bacteria
Otu12657	d:Bacteria(1.0000),p:Firmicutes(0.6200),c:Bacilli(0.5100),o:Lactobacillales(0.3100),f:Lactobacillaceae(0.2100),g:Lactobacillus(0.2100)	+	d:Bacteria
Otu12658	d:Bacteria(0.8900),p:"Bacteroidetes"(0.3200),c:Sphingobacteriia(0.1400),o:"Sphingobacteriales"(0.1400),f:Flavobacteriaceae(0.1200),g:Natrialba(0.0500)	+	d:Bacteria
Otu12655	d:Bacteria(0.7500),p:"Proteobacteria"(0.1800),c:Actinobacteria(0.1700),o:Actinomycetales(0.1500),f:Methanobacteriaceae(0.1200),g:Methanobacterium(0.0700)	+
Otu12659	d:Bacteria(0.9100),p:"Proteobacteria"(0.4100),c:Gammaproteobacteria(0.1900),o:Actinomycetales(0.1000),f:Legionellaceae(0.0700),g:Legionella(0.0700)	+	d:Bacteria
Otu12661	d:Bacteria(0.9400),p:"Bacteroidetes"(0.3200),c:Flavobacteriia(0.1600),o:"Flavobacteriales"(0.1600),f:Flavobacteriaceae(0.1600),g:Sanguibacter(0.0700)	-	d:Bacteria
Otu12660	d:Bacteria(1.0000),p:"Proteobacteria"(0.3800),c:Mollicutes(0.2100),o:Campylobacterales(0.1600),f:Mycoplasmataceae(0.1400),g:Helicobacter(0.1300)	+	d:Bacteria
Otu12662	d:Bacteria(0.9900),p:Firmicutes(0.2700),c:Flavobacteriia(0.1700),o:"Flavobacteriales"(0.1700),f:Flavobacteriaceae(0.1700),g:Syntrophomonas(0.0500)	-	d:Bacteria
Otu12664	d:Bacteria(0.9500),p:"Bacteroidetes"(0.2800),c:Flavobacteriia(0.1600),o:"Flavobacteriales"(0.1600),f:Flavobacteriaceae(0.1600),g:Chryseobacterium(0.1200)	+	d:Bacteria
Otu12668	d:Bacteria(0.9100),p:"Proteobacteria"(0.2900),c:Gammaproteobacteria(0.1900),o:Clostridiales(0.1400),f:Mycoplasmataceae(0.0800),g:Mycoplasma(0.0800)	+	d:Bacteria
Otu12669	d:Bacteria(0.6900),p:"Euryarchaeota"(0.2200),c:Methanobacteria(0.1900),o:Methanobacteriales(0.1900),f:Methanobacteriaceae(0.1900),g:Methanobrevibacter(0.1900)	+
Otu12663	d:Bacteria(1.0000),p:"Proteobacteria"(0.5300),c:Gammaproteobacteria(0.2900),o:Actinomycetales(0.1600),f:Legionellaceae(0.1000),g:Legionella(0.1000)	+	d:Bacteria
Otu12666	d:Bacteria(0.8500),p:"Proteobacteria"(0.2700),c:Deinococci(0.2500),o:Deinococcales(0.1900),f:Deinococcaceae(0.1700),g:Deinococcus(0.1700)	+	d:Bacteria
Otu12665	d:Bacteria(0.9900),p:Firmicutes(0.3000),c:Actinobacteria(0.2000),o:Actinomycetales(0.2000),f:Nocardioidaceae(0.1000),g:Lactobacillus(0.0900)	-	d:Bacteria
Otu12667	d:Bacteria(0.8900),p:"Proteobacteria"(0.2600),c:Bacilli(0.1500),o:Bacillales(0.1300),f:Haloferacaceae(0.0600),g:Deinococcus(0.0500)	+	d:Bacteria
Otu12671	d:Bacteria(0.9800),p:"Proteobacteria"(0.2400),c:Mollicutes(0.1900),o:Mycoplasmatales(0.1800),f:Mycoplasmataceae(0.1800),g:Mycoplasma(0.1700)	-	d:Bacteria
Otu12672	d:Bacteria(0.9100),p:Firmicutes(0.2900),c:Bacilli(0.1600),o:"Sphingobacteriales"(0.1200),f:Sphingobacteriaceae(0.0800),g:Mucilaginibacter(0.0800)	+	d:Bacteria
Otu12673	d:Bacteria(0.9500),p:"Proteobacteria"(0.2600),c:Gammaproteobacteria(0.1500),o:Deinococcales(0.1400),f:Deinococcaceae(0.1300),g:Deinococcus(0.1300)	+	d:Bacteria
Otu12670	d:Bacteria(0.8100),p:"Proteobacteria"(0.2800),c:Gammaproteobacteria(0.2000),o:"Sphingobacteriales"(0.0900),f:Chitinophagaceae(0.0900),g:Halococcus(0.0600)	+	d:Bacteria
Otu12677	d:Bacteria(0.9900),p:"Proteobacteria"(0.3400),c:Epsilonproteobacteria(0.2600),o:Campylobacterales(0.2600),f:Campylobacteraceae(0.2500),g:Campylobacter(0.2500)	-	d:Bacteria
Otu12678	d:Bacteria(0.9600),p:"Proteobacteria"(0.3300),c:Clostridia(0.1300),o:Clostridiales(0.1300),f:Desulfobacteraceae(0.0900),g:Parcubacteria_genera_incertae_sedis(0.0700)	+	d:Bacteria
Otu12675	d:Bacteria(1.0000),p:"Proteobacteria"(0.4800),c:Gammaproteobacteria(0.3300),o:Legionellales(0.2500),f:Legionellaceae(0.1900),g:Legionella(0.1900)	+	d:Bacteria
Otu12674	d:Bacteria(0.6100),p:"Euryarchaeota"(0.3700),c:Halobacteria(0.2500),o:Haloferacales(0.2200),f:Haloferacaceae(0.2200),g:Haloplanus(0.2000)	+
Otu12676	d:Bacteria(0.8400),p:"Proteobacteria"(0.2900),c:Gammaproteobacteria(0.1200),o:Cytophagales(0.1200),f:Deinococcaceae(0.0800),g:Deinococcus(0.0800)	+	d:Bacteria
Otu12679	d:Bacteria(0.9600),p:"Proteobacteria"(0.4500),c:Gammaproteobacteria(0.2000),o:Actinomycetales(0.1400),f:Legionellaceae(0.1100),g:Legionella(0.1100)	+	d:Bacteria
Otu12681	d:Bacteria(0.9100),p:"Actinobacteria"(0.3200),c:Actinobacteria(0.3200),o:Actinomycetales(0.2400),f:Microbacteriaceae(0.1300),g:Agrococcus(0.0700)	+	d:Bacteria
Otu12680	d:Bacteria(0.9500),p:Firmicutes(0.3300),c:Clostridia(0.2100),o:Clostridiales(0.2100),f:Flavobacteriaceae(0.1400),g:Cellulophaga(0.0600)	+	d:Bacteria
Otu12684	d:Bacteria(0.8500),p:"Proteobacteria"(0.2100),c:"Chlorobia"(0.1800),o:Chlorobiales(0.1800),f:Chlorobiaceae(0.1800),g:Chlorobium(0.1000)	+	d:Bacteria
Otu12687	d:Bacteria(0.9900),p:"Proteobacteria"(0.2900),c:Gammaproteobacteria(0.2100),o:"Sphingobacteriales"(0.1300),f:Mycoplasmataceae(0.1300),g:Marinobacterium(0.1200)	+	d:Bacteria
Otu12685	d:Bacteria(0.8800),p:Firmicutes(0.2600),c:Bacilli(0.2200),o:Actinomycetales(0.2100),f:Streptomycetaceae(0.1700),g:Streptomyces(0.1700)	+	d:Bacteria
Otu12688	d:Bacteria(0.9800),p:Firmicutes(0.3300),c:Bacilli(0.2300),o:Lactobacillales(0.1600),f:Lactobacillaceae(0.1100),g:Lactobacillus(0.1100)	+	d:Bacteria
Otu12686	d:Bacteria(0.7100),p:"Deinococcus-Thermus"(0.2200),c:Deinococci(0.2200),o:Thermales(0.1600),f:Thermaceae(0.1600),g:Meiothermus(0.1500)	+
Otu12682	d:Bacteria(0.9900),p:"Proteobacteria"(0.3900),c:Bacilli(0.2600),o:Bacillales(0.1400),f:Flavobacteriaceae(0.1200),g:Enterococcus(0.0800)	+	d:Bacteria
Otu12689	d:Bacteria(0.9900),p:"Proteobacteria"(0.3900),c:Bacilli(0.2000),o:Lactobacillales(0.1600),f:Campylobacteraceae(0.1500),g:Campylobacter(0.1300)	+	d:Bacteria
Otu12683	d:Bacteria(0.9800),p:"Proteobacteria"(0.3200),c:Gammaproteobacteria(0.2000),o:Mycoplasmatales(0.1000),f:Mycoplasmataceae(0.1000),g:Mycoplasma(0.1000)	+	d:Bacteria
Otu12690	d:Bacteria(0.7900),p:"Proteobacteria"(0.2800),c:Bacilli(0.1600),o:Bacillales(0.1000),f:Halobacteriaceae(0.1000),g:Halosimplex(0.0600)	+
Otu12691	d:Bacteria(0.8500),p:Firmicutes(0.2700),c:Flavobacteriia(0.2300),o:"Flavobacteriales"(0.2300),f:Flavobacteriaceae(0.2100),g:Methanobacterium(0.1100)	+	d:Bacteria
Otu12692	d:Bacteria(0.8700),p:"Deinococcus-Thermus"(0.2200),c:Deinococci(0.2200),o:Thermales(0.1400),f:Thermaceae(0.1400),g:Meiothermus(0.1300)	+	d:Bacteria
Otu12694	d:Bacteria(0.9600),p:"Proteobacteria"(0.3900),c:Gammaproteobacteria(0.3500),o:"Sphingobacteriales"(0.1000),f:Flavobacteriaceae(0.1000),g:Segetibacter(0.0600)	+	d:Bacteria
Otu12693	d:Bacteria(0.8900),p:"Proteobacteria"(0.2600),c:Actinobacteria(0.1800),o:Actinomycetales(0.1800),f:Halomonadaceae(0.0600),g:Corynebacterium(0.0500)	+	d:Bacteria
Otu12696	d:Bacteria(0.9800),p:"Proteobacteria"(0.5100),c:Gammaproteobacteria(0.2900),o:Bacillales(0.0800),f:Desulfobacteraceae(0.0800),g:Desulfonema(0.0800)	+	d:Bacteria
Otu12697	d:Bacteria(0.7200),p:"Proteobacteria"(0.3400),c:Alphaproteobacteria(0.3200),o:Rhodobacterales(0.1100),f:Rhodobacteraceae(0.1100),g:Candidatus_Nanosalina(0.1800)	+
Otu12695	d:Bacteria(0.9600),p:"Proteobacteria"(0.3900),c:Gammaproteobacteria(0.3800),o:Alteromonadales(0.1200),f:Flavobacteriaceae(0.0900),g:Bacteroides(0.0700)	+	d:Bacteria
Otu12699	d:Bacteria(0.9800),p:Firmicutes(0.4300),c:Bacilli(0.2900),o:Lactobacillales(0.2600),f:Lactobacillaceae(0.1900),g:Lactobacillus(0.1900)	-	d:Bacteria
Otu12698	d:Bacteria(0.9300),p:"Proteobacteria"(0.6100),c:Gammaproteobacteria(0.2800),o:Burkholderiales(0.1300),f:Chlamydiaceae(0.1100),g:Chlamydia(0.1100)	+	d:Bacteria
Otu12700	d:Bacteria(0.9200),p:"Proteobacteria"(0.3200),c:Bacilli(0.1600),o:Spirochaetales(0.1000),f:Spirochaetaceae(0.1000),g:Borreliella(0.0900)	+	d:Bacteria
Otu12702	d:Bacteria(0.9000),p:"Proteobacteria"(0.2300),c:Mollicutes(0.1300),o:Mycoplasmatales(0.1300),f:Mycoplasmataceae(0.1300),g:Mycoplasma(0.0800)	+	d:Bacteria
Otu12703	d:Bacteria(0.7200),p:"Proteobacteria"(0.2000),c:Cytophagia(0.1200),o:Cytophagales(0.1200),f:Cytophagaceae(0.0800),g:Woesearchaeota_Incertae_Sedis_AR16(0.0800)	+
Otu12705	d:Bacteria(0.9900),p:Firmicutes(0.3000),c:Gammaproteobacteria(0.2000),o:Clostridiales(0.1400),f:Lactobacillaceae(0.1300),g:Lactobacillus(0.1300)	+	d:Bacteria
Otu12701	d:Bacteria(0.9700),p:"Proteobacteria"(0.4800),c:Gammaproteobacteria(0.3300),o:"Flavobacteriales"(0.1100),f:Flavobacteriaceae(0.1100),g:Legionella(0.1000)	+	d:Bacteria
Otu12704	d:Bacteria(0.9600),p:"Proteobacteria"(0.4700),c:Gammaproteobacteria(0.2200),o:Deinococcales(0.2000),f:Deinococcaceae(0.2000),g:Deinococcus(0.2000)	+	d:Bacteria
Otu12707	d:Bacteria(0.9800),p:"Tenericutes"(0.3200),c:Mollicutes(0.3200),o:Mycoplasmatales(0.3100),f:Mycoplasmataceae(0.3100),g:Mycoplasma(0.3100)	-	d:Bacteria
Otu12708	d:Bacteria(0.9800),p:"Actinobacteria"(0.2700),c:Actinobacteria(0.2700),o:Actinomycetales(0.2500),f:Lactobacillaceae(0.0900),g:Lactobacillus(0.0900)	-	d:Bacteria
Otu12709	d:Bacteria(0.9800),p:Firmicutes(0.4100),c:Bacilli(0.2200),o:Clostridiales(0.1600),f:Lactobacillaceae(0.0800),g:Lactobacillus(0.0800)	-	d:Bacteria
Otu12710	d:Bacteria(0.9300),p:Firmicutes(0.2700),c:Clostridia(0.1900),o:Clostridiales(0.1400),f:Desulfohalobiaceae(0.0600),g:Saccharibacteria_genera_incertae_sedis(0.0700)	-	d:Bacteria
Otu12712	d:Bacteria(0.9900),p:"Bacteroidetes"(0.3300),c:Flavobacteriia(0.2000),o:"Flavobacteriales"(0.2000),f:Flavobacteriaceae(0.2000),g:Chlamydia(0.1400)	+	d:Bacteria
Otu12711	d:Bacteria(0.9600),p:Firmicutes(0.3200),c:Bacilli(0.2700),o:Lactobacillales(0.1700),f:Mycoplasmataceae(0.1500),g:Mycoplasma(0.1500)	+	d:Bacteria
Otu12713	d:Bacteria(1.0000),p:"Proteobacteria"(0.2800),c:Mollicutes(0.2600),o:Mycoplasmatales(0.2400),f:Mycoplasmataceae(0.2400),g:Mycoplasma(0.2400)	+	d:Bacteria
Otu12706	d:Bacteria(0.7600),p:"Proteobacteria"(0.2800),c:Mollicutes(0.1600),o:Mycoplasmatales(0.1500),f:Mycoplasmataceae(0.1500),g:Mycoplasma(0.1500)	+
Otu12715	d:Bacteria(0.9300),p:"Actinobacteria"(0.3200),c:Actinobacteria(0.3200),o:Actinomycetales(0.2700),f:Acholeplasmataceae(0.1200),g:Acholeplasma(0.1200)	+	d:Bacteria
Otu12716	d:Bacteria(0.9900),p:"Proteobacteria"(0.4400),c:Gammaproteobacteria(0.2400),o:Legionellales(0.1100),f:Legionellaceae(0.1100),g:Legionella(0.1100)	+	d:Bacteria
Otu12714	d:Bacteria(0.9200),p:Firmicutes(0.3400),c:Clostridia(0.2100),o:Clostridiales(0.2100),f:Deinococcaceae(0.1200),g:Deinococcus(0.1200)	+	d:Bacteria
Otu12717	d:Bacteria(0.9700),p:"Proteobacteria"(0.2700),c:Clostridia(0.1900),o:Clostridiales(0.1900),f:Lachnospiraceae(0.1300),g:Mycoplasma(0.0800)	-	d:Bacteria
Otu12718	d:Bacteria(0.9300),p:Firmicutes(0.3100),c:Clostridia(0.2200),o:Clostridiales(0.1900),f:Sphingobacteriaceae(0.1000),g:Sphingobacterium(0.0800)	+	d:Bacteria
Otu12719	d:Bacteria(0.6900),p:"Euryarchaeota"(0.2600),c:Halobacteria(0.2300),o:Haloferacales(0.1400),f:Haloferacaceae(0.1400),g:Haloplanus(0.1000)	+
Otu12723	d:Bacteria(0.9900),p:Firmicutes(0.4100),c:Clostridia(0.2700),o:Clostridiales(0.2500),f:Alteromonadaceae(0.0900),g:Syntrophomonas(0.0900)	-	d:Bacteria
Otu12724	d:Bacteria(0.9600),p:"Proteobacteria"(0.4300),c:Betaproteobacteria(0.1200),o:Campylobacterales(0.0900),f:Helicobacteraceae(0.0800),g:Helicobacter(0.0800)	+	d:Bacteria
Otu12720	d:Bacteria(0.9100),p:"Actinobacteria"(0.2700),c:Actinobacteria(0.2700),o:Actinomycetales(0.2700),f:Streptomycetaceae(0.1900),g:Streptomyces(0.1900)	+	d:Bacteria
Otu12722	d:Bacteria(0.8400),p:"Proteobacteria"(0.3100),c:Bacilli(0.1800),o:Lactobacillales(0.1200),f:Lactobacillaceae(0.1100),g:Lactobacillus(0.0900)	+	d:Bacteria
Otu12721	d:Bacteria(1.0000),p:Firmicutes(0.2500),c:Actinobacteria(0.2300),o:Actinomycetales(0.2300),f:Flavobacteriaceae(0.1400),g:Streptomyces(0.1000)	+	d:Bacteria
Otu12725	d:Bacteria(0.9500),p:"Proteobacteria"(0.5000),c:Betaproteobacteria(0.2600),o:Burkholderiales(0.2200),f:Oxalobacteraceae(0.2000),g:Massilia(0.1900)	+	d:Bacteria
Otu12727	d:Bacteria(0.9800),p:"Proteobacteria"(0.2900),c:Betaproteobacteria(0.1700),o:Burkholderiales(0.1400),f:Flavobacteriaceae(0.1200),g:Lactobacillus(0.0800)	+	d:Bacteria
Otu12726	d:Bacteria(0.7800),p:"Deinococcus-Thermus"(0.2600),c:Deinococci(0.2600),o:Deinococcales(0.2000),f:Deinococcaceae(0.1900),g:Deinococcus(0.1900)	+
Otu12729	d:Bacteria(0.9600),p:"Proteobacteria"(0.3500),c:Bacilli(0.1600),o:Bacillales(0.1200),f:Campylobacteraceae(0.1000),g:Sulfurospirillum(0.1000)	+	d:Bacteria
Otu12731	d:Bacteria(0.9800),p:"Bacteroidetes"(0.3800),c:Cytophagia(0.1700),o:Cytophagales(0.1700),f:Cyclobacteriaceae(0.1200),g:Echinicola(0.0900)	-	d:Bacteria
Otu12728	d:Bacteria(0.9200),p:"Proteobacteria"(0.2600),c:Bacilli(0.2100),o:Lactobacillales(0.1700),f:Lactobacillaceae(0.1600),g:Lactobacillus(0.0900)	+	d:Bacteria
Otu12733	d:Bacteria(0.9700),p:"Proteobacteria"(0.3800),c:Gammaproteobacteria(0.2300),o:Gammaproteobacteria_incertae_sedis(0.1800),f:Mycoplasmataceae(0.1300),g:Candidatus_Carsonella(0.1800)	+	d:Bacteria
Otu12732	d:Bacteria(0.9700),p:Firmicutes(0.4900),c:Bacilli(0.3500),o:Lactobacillales(0.1900),f:Lactobacillaceae(0.1500),g:Lactobacillus(0.1500)	-	d:Bacteria
Otu12735	d:Bacteria(0.9800),p:Firmicutes(0.3600),c:Bacilli(0.2700),o:Bacillales(0.1700),f:Alteromonadaceae(0.0900),g:Bacillus(0.0700)	-	d:Bacteria
Otu12737	d:Bacteria(0.9400),p:"Tenericutes"(0.2800),c:Mollicutes(0.2800),o:Mycoplasmatales(0.2700),f:Mycoplasmataceae(0.2700),g:Mycoplasma(0.2700)	+	d:Bacteria
Otu12730	d:Bacteria(0.6500),p:"Euryarchaeota"(0.3200),c:Halobacteria(0.2800),o:Haloferacales(0.2300),f:Haloferacaceae(0.2300),g:Haloplanus(0.1900)	+
Otu12739	d:Bacteria(0.9500),p:"Proteobacteria"(0.2400),c:Gammaproteobacteria(0.1100),o:Clostridiales(0.0900),f:Legionellaceae(0.0700),g:Microgenomates_genera_incertae_sedis(0.2100)	+	d:Bacteria
Otu12738	d:Bacteria(0.9600),p:Firmicutes(0.3800),c:Bacilli(0.2300),o:Lactobacillales(0.1800),f:Lactobacillaceae(0.1400),g:Lactobacillus(0.1400)	-	d:Bacteria
Otu12736	d:Bacteria(0.8700),p:"Proteobacteria"(0.2900),c:Gammaproteobacteria(0.2800),o:Pasteurellales(0.1500),f:Pasteurellaceae(0.1500),g:Lactococcus(0.0600)	+	d:Bacteria
Otu12741	d:Archaea(0.5300),p:"Euryarchaeota"(0.4300),c:Methanobacteria(0.2300),o:Methanobacteriales(0.2300),f:Methanobacteriaceae(0.2300),g:Methanobrevibacter(0.2100)	+
Otu12744	d:Bacteria(0.9900),p:Firmicutes(0.3700),c:Bacilli(0.2600),o:Lactobacillales(0.2100),f:Lactobacillaceae(0.2100),g:Lactobacillus(0.2100)	+	d:Bacteria
Otu12734	d:Bacteria(1.0000),p:"Proteobacteria"(1.0000),c:Betaproteobacteria(0.9400),o:Burkholderiales(0.5400),f:Burkholderiaceae(0.3800),g:Burkholderia(0.2900)	+	d:Bacteria,p:"Proteobacteria",c:Betaproteobacteria
Otu12743	d:Bacteria(0.8000),p:"Deinococcus-Thermus"(0.2300),c:Deinococci(0.2300),o:Thermales(0.1800),f:Thermaceae(0.1800),g:Meiothermus(0.1600)	+	d:Bacteria
Otu12745	d:Bacteria(0.9600),p:"Proteobacteria"(0.3000),c:Gammaproteobacteria(0.2400),o:Alteromonadales(0.1800),f:Alteromonadaceae(0.1800),g:Mycoplasma(0.1000)	-	d:Bacteria
Otu12742	d:Bacteria(0.9500),p:Firmicutes(0.3300),c:Bacilli(0.3100),o:Bacillales(0.2100),f:Flavobacteriaceae(0.1900),g:Mechercharimyces(0.1600)	+	d:Bacteria
Otu12740	d:Bacteria(0.9700),p:"Proteobacteria"(0.2700),c:Flavobacteriia(0.1500),o:"Flavobacteriales"(0.1500),f:Flavobacteriaceae(0.1500),g:Acholeplasma(0.0700)	+	d:Bacteria
Otu12748	d:Bacteria(0.8500),p:Firmicutes(0.3200),c:Bacilli(0.2000),o:Bacillales(0.1700),f:Methanobacteriaceae(0.1100),g:Methanosphaera(0.0900)	+	d:Bacteria
Otu12747	d:Bacteria(0.9500),p:Firmicutes(0.3500),c:Actinobacteria(0.2000),o:Actinomycetales(0.1900),f:Alteromonadaceae(0.0700),g:Lactobacillus(0.0500)	-	d:Bacteria
Otu12746	d:Bacteria(0.8600),p:Firmicutes(0.2100),c:Deinococci(0.1500),o:Deinococcales(0.0900),f:Deinococcaceae(0.0900),g:Deinococcus(0.0900)	+	d:Bacteria
Otu12751	d:Bacteria(0.8100),p:"Proteobacteria"(0.3700),c:Gammaproteobacteria(0.2400),o:Pasteurellales(0.1100),f:Pasteurellaceae(0.1100),g:Methanocorpusculum(0.1100)	+	d:Bacteria
Otu12750	d:Bacteria(0.8500),p:"Proteobacteria"(0.3000),c:Gammaproteobacteria(0.1700),o:Lactobacillales(0.1200),f:Alteromonadaceae(0.1100),g:Lactobacillus(0.0700)	-	d:Bacteria
Otu12749	d:Bacteria(0.7200),p:"Euryarchaeota"(0.2700),c:Halobacteria(0.2100),o:Haloferacales(0.1200),f:Haloferacaceae(0.1200),g:Deinococcus(0.1000)	+
Otu12752	d:Bacteria(0.9200),p:"Proteobacteria"(0.3200),c:Gammaproteobacteria(0.2700),o:Oceanospirillales(0.1600),f:Halomonadaceae(0.1400),g:Chromohalobacter(0.1200)	+	d:Bacteria
Otu12754	d:Bacteria(0.9400),p:"Proteobacteria"(0.3800),c:Actinobacteria(0.1700),o:Actinomycetales(0.1700),f:Halomonadaceae(0.0800),g:Chlamydia(0.0700)	+	d:Bacteria
Otu12757	d:Bacteria(0.9900),p:Firmicutes(0.4600),c:Clostridia(0.4400),o:Clostridiales(0.4200),f:Clostridiaceae_1(0.1400),g:Clostridium_sensu_stricto(0.1100)	-	d:Bacteria
Otu12758	d:Bacteria(0.9900),p:Firmicutes(0.4700),c:Bacilli(0.2400),o:Actinomycetales(0.1700),f:Lactobacillaceae(0.1600),g:Lactobacillus(0.1600)	-	d:Bacteria
Otu12759	d:Bacteria(0.9700),p:Firmicutes(0.3200),c:Clostridia(0.2200),o:Clostridiales(0.2100),f:Legionellaceae(0.1100),g:Legionella(0.1100)	+	d:Bacteria
Otu12753	d:Bacteria(0.9900),p:"Proteobacteria"(0.3800),c:Gammaproteobacteria(0.1900),o:Clostridiales(0.1000),f:Lactobacillaceae(0.0700),g:Roseburia(0.0700)	+	d:Bacteria
Otu12756	d:Bacteria(0.8100),p:"Proteobacteria"(0.1800),c:Deinococci(0.1300),o:Deinococcales(0.1200),f:Deinococcaceae(0.1200),g:Deinococcus(0.1200)	+	d:Bacteria
Otu12755	d:Bacteria(0.6600),p:"Euryarchaeota"(0.3400),c:Halobacteria(0.3000),o:Halobacteriales(0.1500),f:Halobacteriaceae(0.1500),g:Halosimplex(0.0900)	+
Otu12762	d:Bacteria(1.0000),p:"Proteobacteria"(0.4100),c:Mollicutes(0.2200),o:Mycoplasmatales(0.2100),f:Mycoplasmataceae(0.2100),g:Ureaplasma(0.1400)	+	d:Bacteria
Otu12761	d:Bacteria(0.9500),p:"Bacteroidetes"(0.3300),c:Cytophagia(0.1900),o:Cytophagales(0.1900),f:Flammeovirgaceae(0.1400),g:Flammeovirga(0.1200)	+	d:Bacteria
Otu12760	d:Bacteria(0.8400),p:"Proteobacteria"(0.5100),c:Gammaproteobacteria(0.2700),o:Pseudomonadales(0.1000),f:Pseudomonadaceae(0.1000),g:Pseudomonas(0.1000)	+	d:Bacteria
Otu12763	d:Bacteria(0.8300),p:"Bacteroidetes"(0.3000),c:Flavobacteriia(0.1800),o:"Flavobacteriales"(0.1800),f:Flavobacteriaceae(0.1800),g:Chryseobacterium(0.0800)	-	d:Bacteria
Otu12764	d:Bacteria(0.9900),p:Firmicutes(0.3800),c:Mollicutes(0.2300),o:Clostridiales(0.1600),f:Spiroplasmataceae(0.1100),g:Spiroplasma(0.1100)	+	d:Bacteria
Otu12765	d:Bacteria(0.9500),p:"Proteobacteria"(0.2800),c:Mollicutes(0.1600),o:Mycoplasmatales(0.1500),f:Mycoplasmataceae(0.1500),g:Mycoplasma(0.1300)	-	d:Bacteria
Otu12769	d:Bacteria(0.9600),p:"Proteobacteria"(0.4700),c:Alphaproteobacteria(0.3100),o:Rhizobiales(0.1100),f:Phyllobacteriaceae(0.0800),g:Orientia(0.0600)	+	d:Bacteria
Otu12766	d:Bacteria(0.9900),p:Firmicutes(0.4300),c:Bacilli(0.3700),o:Lactobacillales(0.3300),f:Streptococcaceae(0.1400),g:Lactovum(0.1100)	-	d:Bacteria
Otu12771	d:Bacteria(0.9100),p:"Proteobacteria"(0.2300),c:Clostridia(0.1500),o:Clostridiales(0.1500),f:Ruminococcaceae(0.1000),g:Microgenomates_genera_incertae_sedis(0.0900)	-	d:Bacteria
Otu12767	d:Bacteria(0.8600),p:"Proteobacteria"(0.1800),c:Thermotogae(0.1700),o:Thermotogales(0.1500),f:Thermotogaceae(0.1400),g:Pseudothermotoga(0.1300)	+	d:Bacteria
Otu12770	d:Bacteria(0.7600),p:"Proteobacteria"(0.3200),c:Gammaproteobacteria(0.1400),o:Thermoplasmatales(0.1000),f:Thermoplasmataceae(0.1000),g:Thermoplasma(0.1000)	+
Otu12774	d:Bacteria(0.9900),p:Firmicutes(0.3500),c:Mollicutes(0.2700),o:Mycoplasmatales(0.2700),f:Mycoplasmataceae(0.2700),g:Mycoplasma(0.2700)	-	d:Bacteria
Otu12772	d:Bacteria(0.8700),p:"Proteobacteria"(0.2500),c:Actinobacteria(0.1600),o:Actinomycetales(0.1600),f:Desulfobacteraceae(0.0700),g:Desulfococcus(0.0700)	+	d:Bacteria
Otu12768	d:Bacteria(1.0000),p:Firmicutes(0.3200),c:Bacilli(0.2700),o:Lactobacillales(0.2100),f:Lactobacillaceae(0.2000),g:Lactobacillus(0.1900)	+	d:Bacteria
Otu12775	d:Bacteria(0.9400),p:"Bacteroidetes"(0.3500),c:Bacilli(0.2400),o:"Bacteroidales"(0.1700),f:Flavobacteriaceae(0.1100),g:Lactobacillus(0.1000)	+	d:Bacteria
Otu12773	d:Bacteria(0.9300),p:"Proteobacteria"(0.2400),c:Mollicutes(0.2000),o:Mycoplasmatales(0.1500),f:Mycoplasmataceae(0.1500),g:Mycoplasma(0.1500)	+	d:Bacteria
Otu12776	d:Bacteria(0.8800),p:Firmicutes(0.2700),c:Mollicutes(0.1400),o:Selenomonadales(0.1400),f:Veillonellaceae(0.1400),g:Mycoplasma(0.1200)	-	d:Bacteria
Otu12778	d:Bacteria(1.0000),p:"Proteobacteria"(0.3700),c:Gammaproteobacteria(0.2100),o:Legionellales(0.0900),f:Legionellaceae(0.0900),g:Parcubacteria_genera_incertae_sedis(0.1100)	+	d:Bacteria
Otu12777	d:Bacteria(0.9900),p:Cyanobacteria/Chloroplast(0.5600),c:Chloroplast(0.4600),o:Mycoplasmatales(0.0500),f:Chloroplast(0.4600),g:Streptophyta(0.4000)	+	d:Bacteria
Otu12781	d:Bacteria(0.5000),p:"Euryarchaeota"(0.2900),c:Methanobacteria(0.2000),o:Methanobacteriales(0.2000),f:Methanobacteriaceae(0.2000),g:Methanobacterium(0.1200)	+
Otu12783	d:Bacteria(0.9600),p:"Proteobacteria"(0.6200),c:Gammaproteobacteria(0.5000),o:Oceanospirillales(0.1800),f:Alcanivoracaceae(0.1000),g:Marinomonas(0.0800)	-	d:Bacteria
Otu12780	d:Bacteria(0.7800),p:"Euryarchaeota"(0.2200),c:Deinococci(0.1500),o:Puniceicoccales(0.1200),f:Puniceicoccaceae(0.1200),g:Deinococcus(0.1100)	+
Otu12782	d:Bacteria(0.8600),p:"Proteobacteria"(0.3800),c:Gammaproteobacteria(0.2200),o:Deinococcales(0.1500),f:Deinococcaceae(0.1400),g:Deinococcus(0.1400)	+	d:Bacteria
Otu12784	d:Bacteria(0.9600),p:Firmicutes(0.3200),c:Bacilli(0.1500),o:Mycoplasmatales(0.1400),f:Mycoplasmataceae(0.1400),g:Mycoplasma(0.1300)	-	d:Bacteria
Otu12785	d:Bacteria(0.9800),p:"Proteobacteria"(0.2300),c:Mollicutes(0.2300),o:Mycoplasmatales(0.1900),f:Mycoplasmataceae(0.1900),g:Mycoplasma(0.1900)	-	d:Bacteria
Otu12786	d:Bacteria(0.9200),p:"Proteobacteria"(0.3600),c:Gammaproteobacteria(0.2900),o:Oceanospirillales(0.1500),f:Oceanospirillaceae(0.1400),g:Marinomonas(0.1300)	-	d:Bacteria
Otu12779	d:Bacteria(0.6800),p:"Euryarchaeota"(0.2100),c:Actinobacteria(0.1200),o:Actinomycetales(0.1200),f:Nitrososphaeraceae(0.0800),g:Nitrososphaera(0.0800)	+
Otu12787	d:Bacteria(0.9800),p:Firmicutes(0.2800),c:Clostridia(0.1700),o:Clostridiales(0.1700),f:Mycoplasmataceae(0.1600),g:Mycoplasma(0.1500)	-	d:Bacteria
Otu12788	d:Bacteria(0.8600),p:Firmicutes(0.2400),c:Mollicutes(0.1900),o:Mycoplasmatales(0.1300),f:Mycoplasmataceae(0.1300),g:Mycoplasma(0.1100)	+	d:Bacteria
Otu12790	d:Bacteria(0.9800),p:Firmicutes(0.3100),c:Mollicutes(0.1500),o:"Sphingobacteriales"(0.1500),f:Chitinophagaceae(0.1500),g:Terrimonas(0.1400)	-	d:Bacteria
Otu12789	d:Bacteria(0.9600),p:"Proteobacteria"(0.4600),c:Betaproteobacteria(0.2200),o:Burkholderiales(0.1800),f:Burkholderiaceae(0.1100),g:Burkholderia(0.1000)	+	d:Bacteria
Otu12793	d:Bacteria(0.8000),p:Firmicutes(0.2600),c:Bacilli(0.1500),o:Methanobacteriales(0.1500),f:Methanobacteriaceae(0.1500),g:Methanobrevibacter(0.1100)	+	d:Bacteria
Otu12795	d:Bacteria(0.8200),p:"Proteobacteria"(0.3300),c:Deltaproteobacteria(0.1800),o:Desulfovibrionales(0.1300),f:Desulfovibrionaceae(0.0700),g:Desulfovibrio(0.0700)	-	d:Bacteria
Otu12792	d:Bacteria(0.7900),p:"Proteobacteria"(0.3100),c:Clostridia(0.2100),o:Thermoanaerobacterales(0.1500),f:Thermodesulfobiaceae(0.1500),g:Coprothermobacter(0.1500)	+
Otu12791	d:Bacteria(0.9900),p:"Proteobacteria"(0.5400),c:Gammaproteobacteria(0.1700),o:Oceanospirillales(0.1200),f:Halomonadaceae(0.1100),g:Helicobacter(0.1000)	+	d:Bacteria
Otu12794	d:Bacteria(0.9900),p:"Proteobacteria"(0.4600),c:Gammaproteobacteria(0.2100),o:Deinococcales(0.1200),f:Deinococcaceae(0.1200),g:Deinococcus(0.1200)	+	d:Bacteria
Otu12797	d:Bacteria(0.7500),p:"Bacteroidetes"(0.3000),c:Flavobacteriia(0.1600),o:"Flavobacteriales"(0.1600),f:Flavobacteriaceae(0.1600),g:Mycoplasma(0.0500)	+
Otu12798	d:Bacteria(0.9900),p:"Proteobacteria"(0.3300),c:Gammaproteobacteria(0.2400),o:"Flavobacteriales"(0.1900),f:Flavobacteriaceae(0.1900),g:Winogradskyella(0.0700)	+	d:Bacteria
Otu12796	d:Bacteria(0.6700),p:"Euryarchaeota"(0.3000),c:Aquificae(0.1400),o:Desulfurobacteriales(0.1100),f:Desulfurobacteriaceae(0.1100),g:Saccharibacteria_genera_incertae_sedis(0.1400)	+
Otu12799	d:Bacteria(0.9700),p:"Proteobacteria"(0.3400),c:Actinobacteria(0.1700),o:Actinomycetales(0.1700),f:Flavobacteriaceae(0.1600),g:Acholeplasma(0.0800)	+	d:Bacteria
Otu12801	d:Bacteria(0.9400),p:"Proteobacteria"(0.3100),c:Actinobacteria(0.1500),o:Actinomycetales(0.1400),f:Chromatiaceae(0.0700),g:Lewinella(0.0700)	-	d:Bacteria
Otu12803	d:Bacteria(0.9800),p:Firmicutes(0.2200),c:Mollicutes(0.1600),o:Mycoplasmatales(0.1400),f:Mycoplasmataceae(0.1400),g:Mycoplasma(0.1300)	-	d:Bacteria
Otu12802	d:Bacteria(0.9600),p:"Actinobacteria"(0.3000),c:Actinobacteria(0.3000),o:Actinomycetales(0.2900),f:Brevibacteriaceae(0.1400),g:Brevibacterium(0.1200)	+	d:Bacteria
Otu12805	d:Bacteria(1.0000),p:Firmicutes(0.4400),c:Clostridia(0.2600),o:Clostridiales(0.2400),f:Peptostreptococcaceae(0.0900),g:Peptostreptococcaceae_incertae_sedis(0.0900)	+	d:Bacteria
Otu12806	d:Bacteria(0.9700),p:Firmicutes(0.4600),c:Bacilli(0.3900),o:Lactobacillales(0.3600),f:Lactobacillaceae(0.3000),g:Lactobacillus(0.3000)	+	d:Bacteria
Otu12800	d:Bacteria(1.0000),p:"Proteobacteria"(0.4800),c:Betaproteobacteria(0.1900),o:Burkholderiales(0.1800),f:Burkholderiales_incertae_sedis(0.0800),g:Streptomyces(0.0700)	+	d:Bacteria
Otu12807	d:Bacteria(0.9800),p:Firmicutes(0.2700),c:Clostridia(0.1700),o:Clostridiales(0.1700),f:Cytophagaceae(0.1500),g:Mycoplasma(0.0800)	+	d:Bacteria
Otu12810	d:Bacteria(0.7700),p:"Tenericutes"(0.2200),c:Mollicutes(0.2200),o:Mycoplasmatales(0.1700),f:Mycoplasmataceae(0.1700),g:Methanobacterium(0.1300)	+
Otu12811	d:Bacteria(0.9100),p:"Proteobacteria"(0.3000),c:Clostridia(0.1300),o:Actinomycetales(0.1200),f:Streptomycetaceae(0.0500),g:Armatimonadetes_gp4(0.0500)	+	d:Bacteria
Otu12809	d:Bacteria(0.9700),p:"Proteobacteria"(0.3900),c:Gammaproteobacteria(0.3000),o:Oceanospirillales(0.1200),f:Oceanospirillaceae(0.1000),g:Vibrio(0.0700)	+	d:Bacteria
Otu12813	d:Bacteria(0.9800),p:"Proteobacteria"(0.4900),c:Alphaproteobacteria(0.2800),o:Rhodospirillales(0.1200),f:Rhodobacteraceae(0.0800),g:Acidomonas(0.0600)	-	d:Bacteria
Otu12812	d:Bacteria(0.8700),p:"Proteobacteria"(0.2900),c:Deinococci(0.2400),o:Deinococcales(0.1300),f:Deinococcaceae(0.1300),g:Deinococcus(0.1300)	+	d:Bacteria
Otu12804	d:Bacteria(1.0000),p:"Proteobacteria"(1.0000),c:Betaproteobacteria(1.0000),o:Sulfuricellales(0.6900),f:Sulfuricellaceae(0.6900),g:Sulfuricella(0.6900)	+	d:Bacteria,p:"Proteobacteria",c:Betaproteobacteria
Otu12808	d:Bacteria(1.0000),p:"Proteobacteria"(0.8400),c:Gammaproteobacteria(0.8100),o:Gammaproteobacteria_incertae_sedis(0.8000),f:Mycoplasmataceae(0.0400),g:Candidatus_Carsonella(0.8000)	+	d:Bacteria,p:"Proteobacteria",c:Gammaproteobacteria,o:Gammaproteobacteria_incertae_sedis
Otu12814	d:Bacteria(0.8900),p:"Proteobacteria"(0.3700),c:Bacilli(0.2800),o:Bacillales(0.2800),f:Burkholderiaceae(0.0900),g:Sandaracinobacter(0.0800)	+	d:Bacteria
Otu12816	d:Bacteria(0.9000),p:"Proteobacteria"(0.2500),c:Alphaproteobacteria(0.1700),o:Clostridiales(0.1200),f:Mycoplasmataceae(0.0700),g:Mycoplasma(0.0700)	-	d:Bacteria
Otu12815	d:Bacteria(1.0000),p:Firmicutes(0.5900),c:Bacilli(0.4800),o:Bacillales(0.2800),f:Lactobacillaceae(0.1100),g:Lactobacillus(0.1100)	+	d:Bacteria
Otu12818	d:Bacteria(0.9600),p:Firmicutes(0.2800),c:Mollicutes(0.1900),o:Mycoplasmatales(0.1900),f:Mycoplasmataceae(0.1900),g:Mycoplasma(0.1400)	-	d:Bacteria
Otu12819	d:Bacteria(0.9800),p:"Proteobacteria"(0.5100),c:Gammaproteobacteria(0.3300),o:Lactobacillales(0.2200),f:Lactobacillaceae(0.2200),g:Lactobacillus(0.2200)	+	d:Bacteria
Otu12817	d:Bacteria(0.9000),p:"Bacteroidetes"(0.2600),c:Flavobacteriia(0.1500),o:"Flavobacteriales"(0.1500),f:Flavobacteriaceae(0.1500),g:Prevotella(0.0900)	+	d:Bacteria
Otu12821	d:Bacteria(0.8700),p:"Proteobacteria"(0.5100),c:Gammaproteobacteria(0.3400),o:Pseudomonadales(0.1800),f:Moraxellaceae(0.1800),g:Moraxella(0.1800)	+	d:Bacteria
Otu12820	d:Bacteria(0.9000),p:Firmicutes(0.2900),c:Bacilli(0.2600),o:Bacillales(0.1900),f:Paenibacillaceae_1(0.1000),g:Paenibacillus(0.1000)	+	d:Bacteria
Otu12825	d:Bacteria(0.9300),p:"Proteobacteria"(0.3700),c:Gammaproteobacteria(0.1500),o:Clostridiales(0.0900),f:Lactobacillaceae(0.0800),g:Lactobacillus(0.0800)	+	d:Bacteria
Otu12823	d:Bacteria(0.9900),p:Firmicutes(0.5200),c:Clostridia(0.3600),o:Clostridiales(0.2400),f:Thermoanaerobacteraceae(0.1100),g:Thermoanaerobacter(0.0900)	+	d:Bacteria
Otu12824	d:Bacteria(0.9200),p:Firmicutes(0.4600),c:Clostridia(0.2500),o:Clostridiales(0.2500),f:Lachnospiraceae(0.2000),g:Mycoplasma(0.0700)	+	d:Bacteria
Otu12822	d:Bacteria(1.0000),p:Firmicutes(0.3500),c:Clostridia(0.1800),o:Clostridiales(0.1000),f:Thermoanaerobacteraceae(0.0800),g:Atribacteria_genera_incertae_sedis(0.1800)	+	d:Bacteria
Otu12826	d:Bacteria(0.8900),p:"Proteobacteria"(0.3400),c:Gammaproteobacteria(0.2300),o:Actinomycetales(0.1100),f:Streptomycetaceae(0.0800),g:Streptomyces(0.0700)	+	d:Bacteria
Otu12828	d:Bacteria(0.8800),p:"Bacteroidetes"(0.2800),c:Flavobacteriia(0.2500),o:"Flavobacteriales"(0.2500),f:Flavobacteriaceae(0.2500),g:Mycoplasma(0.1200)	+	d:Bacteria
Otu12827	d:Bacteria(0.8600),p:"Proteobacteria"(0.2500),c:Bacilli(0.1400),o:Lactobacillales(0.1100),f:Deinococcaceae(0.0700),g:Deinococcus(0.0700)	+	d:Bacteria
Otu12829	d:Bacteria(0.8700),p:"Proteobacteria"(0.2600),c:Gammaproteobacteria(0.2200),o:Lactobacillales(0.1400),f:Chloroplast(0.1000),g:Woesearchaeota_Incertae_Sedis_AR16(0.1300)	-	d:Bacteria
Otu12832	d:Bacteria(0.9800),p:"Bacteroidetes"(0.2900),c:Gammaproteobacteria(0.2000),o:Lactobacillales(0.1200),f:Lactobacillaceae(0.0700),g:Lactobacillus(0.0700)	-	d:Bacteria
Otu12830	d:Bacteria(1.0000),p:"Proteobacteria"(0.5000),c:Gammaproteobacteria(0.2000),o:"Sphingobacteriales"(0.1400),f:"Saprospiraceae"(0.1000),g:Saprospira(0.1000)	+	d:Bacteria
Otu12834	d:Bacteria(0.9800),p:"Tenericutes"(0.3000),c:Mollicutes(0.3000),o:Mycoplasmatales(0.2600),f:Mycoplasmataceae(0.2600),g:Ureaplasma(0.1800)	+	d:Bacteria
Otu12831	d:Bacteria(0.9200),p:"Proteobacteria"(0.4000),c:Gammaproteobacteria(0.1600),o:Actinomycetales(0.1200),f:Streptomycetaceae(0.1200),g:Streptomyces(0.0700)	+	d:Bacteria
Otu12835	d:Bacteria(0.9800),p:"Proteobacteria"(0.4900),c:Gammaproteobacteria(0.3500),o:Pseudomonadales(0.2500),f:Pseudomonadaceae(0.2500),g:Pseudomonas(0.2500)	+	d:Bacteria
Otu12836	d:Bacteria(1.0000),p:"Proteobacteria"(0.4400),c:Actinobacteria(0.2300),o:Actinomycetales(0.2300),f:Pseudonocardiaceae(0.1000),g:Legionella(0.0800)	+	d:Bacteria
Otu12838	d:Bacteria(0.9200),p:"Bacteroidetes"(0.2800),c:Bacilli(0.1200),o:Bacillales(0.1200),f:Chitinophagaceae(0.1200),g:Armatimonas/Armatimonadetes_gp1(0.0700)	+	d:Bacteria
Otu12837	d:Bacteria(0.9700),p:Firmicutes(0.2300),c:Actinobacteria(0.2200),o:Actinomycetales(0.1600),f:"Prevotellaceae"(0.0800),g:Prevotella(0.0800)	-	d:Bacteria
Otu12839	d:Bacteria(0.9900),p:"Proteobacteria"(0.3500),c:Bacilli(0.2000),o:Lactobacillales(0.1900),f:Chloroplast(0.1400),g:Lactobacillus(0.1000)	+	d:Bacteria
Otu12833	d:Bacteria(0.9700),p:"Proteobacteria"(0.2900),c:Betaproteobacteria(0.1900),o:Burkholderiales(0.1800),f:Deinococcaceae(0.1300),g:Deinococcus(0.1300)	+	d:Bacteria
Otu12840	d:Bacteria(0.9400),p:Firmicutes(0.4600),c:Bacilli(0.2600),o:Clostridiales(0.2000),f:Lactobacillaceae(0.1100),g:Lactobacillus(0.1100)	+	d:Bacteria
Otu12841	d:Bacteria(0.9200),p:Firmicutes(0.3900),c:Clostridia(0.1900),o:Clostridiales(0.1900),f:Flavobacteriaceae(0.1200),g:Woesearchaeota_Incertae_Sedis_AR16(0.0600)	+	d:Bacteria
Otu12842	d:Bacteria(0.9800),p:"Proteobacteria"(0.2800),c:Clostridia(0.1600),o:Alteromonadales(0.1500),f:Alteromonadaceae(0.1100),g:Clostridium_XlVa(0.0600)	-	d:Bacteria
Otu12843	d:Bacteria(0.8900),p:"Proteobacteria"(0.2100),c:Mollicutes(0.1000),o:Mycoplasmatales(0.1000),f:Mycoplasmataceae(0.1000),g:Mycoplasma(0.1000)	+	d:Bacteria
Otu12847	d:Bacteria(0.9500),p:"Proteobacteria"(0.3900),c:Flavobacteriia(0.1300),o:"Flavobacteriales"(0.1300),f:Flavobacteriaceae(0.1000),g:Campylobacter(0.0800)	-	d:Bacteria
Otu12845	d:Bacteria(0.9800),p:"Bacteroidetes"(0.2700),c:"Bacteroidia"(0.1400),o:"Bacteroidales"(0.1400),f:Spirochaetaceae(0.1100),g:Treponema(0.1100)	+	d:Bacteria
Otu12848	d:Bacteria(0.9400),p:"Bacteroidetes"(0.2900),c:Sphingobacteriia(0.1400),o:"Sphingobacteriales"(0.1400),f:Chitinophagaceae(0.0800),g:Nitrosomonas(0.0700)	+	d:Bacteria
Otu12844	d:Bacteria(0.9800),p:"Proteobacteria"(0.2600),c:Bacilli(0.1500),o:Actinomycetales(0.1300),f:Sphingobacteriaceae(0.0700),g:Mucilaginibacter(0.0700)	+	d:Bacteria
Otu12849	d:Bacteria(0.9700),p:"Verrucomicrobia"(0.3300),c:Spartobacteria(0.3100),o:Burkholderiales(0.0800),f:"Leptotrichiaceae"(0.0800),g:Spartobacteria_genera_incertae_sedis(0.3100)	-	d:Bacteria
Otu12846	d:Bacteria(1.0000),p:"Proteobacteria"(0.3900),c:Gammaproteobacteria(0.1900),o:Chlamydiales(0.0900),f:Chlamydiaceae(0.0900),g:Chlamydia(0.0900)	+	d:Bacteria
Otu12850	d:Bacteria(1.0000),p:"Bacteroidetes"(0.2700),c:Cytophagia(0.2300),o:Cytophagales(0.2300),f:Acholeplasmataceae(0.1500),g:Acholeplasma(0.1500)	-	d:Bacteria
Otu12851	d:Bacteria(0.9800),p:"Proteobacteria"(0.2700),c:Gammaproteobacteria(0.1900),o:Legionellales(0.1500),f:Legionellaceae(0.1500),g:Legionella(0.1500)	+	d:Bacteria
Otu12854	d:Bacteria(0.9400),p:"Tenericutes"(0.4300),c:Mollicutes(0.4300),o:Mycoplasmatales(0.4300),f:Mycoplasmataceae(0.4300),g:Mycoplasma(0.4300)	+	d:Bacteria
Otu12853	d:Bacteria(0.9900),p:"Proteobacteria"(0.4000),c:Gammaproteobacteria(0.2000),o:Actinomycetales(0.1700),f:Halomonadaceae(0.1000),g:Halomonas(0.0800)	+	d:Bacteria
Otu12855	d:Bacteria(0.9500),p:"Bacteroidetes"(0.2300),c:Actinobacteria(0.1600),o:Actinomycetales(0.1600),f:Chitinophagaceae(0.1600),g:Chitinophaga(0.1000)	-	d:Bacteria
Otu12852	d:Bacteria(0.9900),p:"Acidobacteria"(0.3300),c:Acidobacteria_Gp16(0.3200),o:Bacillales(0.1800),f:Alicyclobacillaceae(0.0800),g:Gp16(0.3200)	+	d:Bacteria
Otu12856	d:Bacteria(0.9900),p:"Proteobacteria"(0.3100),c:Actinobacteria(0.2900),o:Actinomycetales(0.2500),f:Alteromonadaceae(0.0500),g:Gp10(0.0600)	-	d:Bacteria
Otu12857	d:Bacteria(0.9000),p:Firmicutes(0.4000),c:Bacilli(0.2100),o:Lactobacillales(0.2000),f:Lactobacillaceae(0.2000),g:Lactobacillus(0.1900)	-	d:Bacteria
Otu12859	d:Bacteria(0.7800),p:"Bacteroidetes"(0.3100),c:Actinobacteria(0.1900),o:Actinomycetales(0.1900),f:Flavobacteriaceae(0.1100),g:Prevotella(0.0800)	+
Otu12858	d:Bacteria(0.9500),p:Firmicutes(0.4200),c:Clostridia(0.2200),o:Bacillales(0.1400),f:Thermodesulfobiaceae(0.1200),g:Coprothermobacter(0.1200)	-	d:Bacteria
Otu12861	d:Bacteria(1.0000),p:Cyanobacteria/Chloroplast(0.2900),c:Chloroplast(0.2800),o:Chlamydiales(0.1100),f:Chloroplast(0.2800),g:Euglenida(0.2600)	+	d:Bacteria
Otu12860	d:Bacteria(1.0000),p:"Proteobacteria"(0.4900),c:Alphaproteobacteria(0.2500),o:Clostridiales(0.1600),f:Eubacteriaceae(0.1200),g:Legionella(0.1100)	+	d:Bacteria
Otu12862	d:Bacteria(0.9600),p:Firmicutes(0.2300),c:Mollicutes(0.1600),o:Anaeroplasmatales(0.1100),f:Anaeroplasmataceae(0.1100),g:Anaeroplasma(0.1100)	+	d:Bacteria
Otu12863	d:Bacteria(0.9400),p:"Proteobacteria"(0.5100),c:Epsilonproteobacteria(0.2900),o:Campylobacterales(0.2900),f:Campylobacteraceae(0.2900),g:Arcobacter(0.2100)	-	d:Bacteria
Otu12864	d:Bacteria(1.0000),p:"Proteobacteria"(0.5000),c:Gammaproteobacteria(0.2500),o:Lactobacillales(0.1600),f:Lactobacillaceae(0.1000),g:Lactobacillus(0.0900)	+	d:Bacteria
Otu12866	d:Bacteria(0.9900),p:"Proteobacteria"(0.3900),c:Gammaproteobacteria(0.2400),o:Mycoplasmatales(0.1600),f:Mycoplasmataceae(0.1600),g:Mycoplasma(0.1600)	-	d:Bacteria
Otu12865	d:Bacteria(1.0000),p:"Proteobacteria"(0.3800),c:Gammaproteobacteria(0.2600),o:Mycoplasmatales(0.1300),f:Mycoplasmataceae(0.1300),g:Mycoplasma(0.1300)	+	d:Bacteria
Otu12867	d:Bacteria(0.7000),p:"Bacteroidetes"(0.3500),c:Cytophagia(0.1600),o:Cytophagales(0.1600),f:Methanobacteriaceae(0.1300),g:Methanobrevibacter(0.1000)	-
Otu12868	d:Bacteria(0.8600),p:"Proteobacteria"(0.3800),c:Gammaproteobacteria(0.1400),o:Bacillales(0.0800),f:Methanobacteriaceae(0.0800),g:Saccharibacteria_genera_incertae_sedis(0.0900)	-	d:Bacteria
Otu12869	d:Bacteria(0.7800),p:"Tenericutes"(0.2700),c:Mollicutes(0.2700),o:Mycoplasmatales(0.2600),f:Mycoplasmataceae(0.2600),g:Mycoplasma(0.2400)	+
Otu12870	d:Bacteria(0.9900),p:"Proteobacteria"(0.3900),c:Betaproteobacteria(0.1700),o:Burkholderiales(0.1700),f:Oxalobacteraceae(0.1400),g:Prevotella(0.1100)	-	d:Bacteria
Otu12871	d:Bacteria(0.9900),p:Firmicutes(0.3600),c:Clostridia(0.1700),o:Clostridiales(0.1600),f:Flavobacteriaceae(0.1200),g:Lactobacillus(0.0700)	-	d:Bacteria
Otu12872	d:Bacteria(1.0000),p:Firmicutes(0.3300),c:Mollicutes(0.2600),o:Mycoplasmatales(0.2300),f:Mycoplasmataceae(0.2300),g:Mycoplasma(0.2200)	+	d:Bacteria
Otu12873	d:Bacteria(0.9500),p:"Bacteroidetes"(0.2700),c:Alphaproteobacteria(0.1400),o:Actinomycetales(0.1100),f:Rhodobacteraceae(0.1100),g:Spirosoma(0.0800)	-	d:Bacteria
Otu12876	d:Bacteria(0.9700),p:"Proteobacteria"(0.3700),c:Epsilonproteobacteria(0.2600),o:Campylobacterales(0.2600),f:Campylobacteraceae(0.2400),g:Campylobacter(0.2300)	-	d:Bacteria
Otu12875	d:Bacteria(0.9400),p:Firmicutes(0.2700),c:Clostridia(0.1600),o:Clostridiales(0.1100),f:Desulfobulbaceae(0.1100),g:Desulfobulbus(0.1000)	+	d:Bacteria
Otu12877	d:Bacteria(0.9300),p:"Proteobacteria"(0.4200),c:Alphaproteobacteria(0.2500),o:Rhizobiales(0.1500),f:Hyphomicrobiaceae(0.1300),g:Methylorhabdus(0.0700)	+	d:Bacteria
Otu12874	d:Bacteria(0.8400),p:"Bacteroidetes"(0.1900),c:Deinococci(0.1700),o:Thermales(0.1400),f:Thermaceae(0.1400),g:Meiothermus(0.1100)	+	d:Bacteria
Otu12878	d:Bacteria(0.9400),p:"Bacteroidetes"(0.4000),c:Sphingobacteriia(0.2700),o:"Sphingobacteriales"(0.2700),f:Sphingobacteriaceae(0.2700),g:Sphingobacterium(0.1900)	+	d:Bacteria
Otu12879	d:Bacteria(1.0000),p:"Proteobacteria"(0.5100),c:Gammaproteobacteria(0.4300),o:Gammaproteobacteria_incertae_sedis(0.4100),f:Flavobacteriaceae(0.1500),g:Candidatus_Carsonella(0.4100)	-	d:Bacteria
Otu12881	d:Bacteria(0.9800),p:"Tenericutes"(0.2500),c:Mollicutes(0.2500),o:Mycoplasmatales(0.2000),f:Mycoplasmataceae(0.2000),g:Mycoplasma(0.2000)	-	d:Bacteria
Otu12882	d:Bacteria(0.9300),p:"Tenericutes"(0.4700),c:Mollicutes(0.4700),o:Mycoplasmatales(0.4600),f:Mycoplasmataceae(0.4600),g:Mycoplasma(0.4600)	-	d:Bacteria
Otu12880	d:Bacteria(1.0000),p:"Proteobacteria"(0.3400),c:Bacilli(0.2600),o:Bacillales(0.1800),f:Thermoactinomycetaceae_2(0.1200),g:Mechercharimyces(0.1200)	+	d:Bacteria
Otu12883	d:Bacteria(0.9700),p:Firmicutes(0.2700),c:Mollicutes(0.2100),o:Mycoplasmatales(0.1900),f:Mycoplasmataceae(0.1900),g:Mycoplasma(0.1800)	+	d:Bacteria
Otu12884	d:Bacteria(0.9100),p:"Proteobacteria"(0.3500),c:Gammaproteobacteria(0.1600),o:"Flavobacteriales"(0.1400),f:Flavobacteriaceae(0.1400),g:Pasteurella(0.0700)	-	d:Bacteria
Otu12887	d:Bacteria(0.8400),p:"Bacteroidetes"(0.3800),c:Flavobacteriia(0.2700),o:"Flavobacteriales"(0.2700),f:Flavobacteriaceae(0.2700),g:Chryseobacterium(0.1500)	+	d:Bacteria
Otu12888	d:Bacteria(0.9800),p:Firmicutes(0.3700),c:Negativicutes(0.2600),o:Selenomonadales(0.2600),f:Veillonellaceae(0.2600),g:Helicobacter(0.1600)	+	d:Bacteria
Otu12889	d:Bacteria(0.9800),p:"Proteobacteria"(0.5000),c:Epsilonproteobacteria(0.1700),o:Campylobacterales(0.1700),f:Campylobacteraceae(0.1700),g:Campylobacter(0.1700)	+	d:Bacteria
Otu12885	d:Bacteria(0.9000),p:"Proteobacteria"(0.4600),c:Gammaproteobacteria(0.3700),o:Oceanospirillales(0.2100),f:Halomonadaceae(0.1900),g:Halomonas(0.1400)	+	d:Bacteria
Otu12886	d:Bacteria(0.9700),p:"Proteobacteria"(0.4900),c:Gammaproteobacteria(0.1900),o:Clostridiales(0.1000),f:Campylobacteraceae(0.0600),g:Clostridium_IV(0.0500)	+	d:Bacteria
Otu12891	d:Bacteria(0.8900),p:"Bacteroidetes"(0.3800),c:Flavobacteriia(0.2000),o:"Flavobacteriales"(0.2000),f:Flavobacteriaceae(0.1900),g:Corynebacterium(0.1400)	+	d:Bacteria
Otu12890	d:Bacteria(0.8900),p:"Deinococcus-Thermus"(0.3300),c:Deinococci(0.3300),o:Deinococcales(0.1700),f:Deinococcaceae(0.1700),g:Deinococcus(0.1700)	+	d:Bacteria
Otu12894	d:Bacteria(0.9300),p:"Proteobacteria"(0.3600),c:Clostridia(0.2000),o:Burkholderiales(0.1600),f:Veillonellaceae(0.1000),g:Alteromonas(0.0700)	-	d:Bacteria
Otu12892	d:Bacteria(0.9700),p:"Bacteroidetes"(0.3100),c:Alphaproteobacteria(0.1500),o:"Sphingobacteriales"(0.1500),f:Chitinophagaceae(0.1300),g:Chitinophaga(0.0800)	+	d:Bacteria
Otu12893	d:Bacteria(0.9500),p:Firmicutes(0.3300),c:Bacilli(0.2300),o:Lactobacillales(0.1500),f:Lactobacillaceae(0.1300),g:Lactobacillus(0.1300)	+	d:Bacteria
Otu12895	d:Bacteria(0.9900),p:"Bacteroidetes"(0.3100),c:Fusobacteriia(0.1900),o:"Fusobacteriales"(0.1900),f:"Fusobacteriaceae"(0.1900),g:Fusobacterium(0.1800)	-	d:Bacteria
Otu12899	d:Bacteria(0.8700),p:"Proteobacteria"(0.1900),c:Actinobacteria(0.1200),o:Actinomycetales(0.1100),f:"Rubritaleaceae"(0.0900),g:Rubritalea(0.0900)	-	d:Bacteria
Otu12897	d:Bacteria(0.8200),p:"Bacteroidetes"(0.2500),c:Mollicutes(0.1400),o:Entomoplasmatales(0.1300),f:Spiroplasmataceae(0.1300),g:Spiroplasma(0.1300)	-	d:Bacteria
Otu12898	d:Bacteria(0.9700),p:"Proteobacteria"(0.6300),c:Gammaproteobacteria(0.3400),o:Rhodobacterales(0.1000),f:Rhodobacteraceae(0.1000),g:Streptomyces(0.0800)	+	d:Bacteria
Otu12896	d:Bacteria(1.0000),p:"Proteobacteria"(0.7800),c:Gammaproteobacteria(0.3200),o:Deltaproteobacteria_incertae_sedis(0.1200),f:Moraxellaceae(0.1100),g:Deferrisoma(0.1200)	+	d:Bacteria
Otu12900	d:Bacteria(0.9500),p:Firmicutes(0.3300),c:Bacilli(0.1700),o:Bacillales(0.1200),f:Flavobacteriaceae(0.0700),g:Moritella(0.0600)	-	d:Bacteria
Otu12901	d:Bacteria(0.8800),p:Firmicutes(0.3400),c:Bacilli(0.2200),o:"Flavobacteriales"(0.1800),f:Flavobacteriaceae(0.1800),g:Lactobacillus(0.0700)	+	d:Bacteria
Otu12905	d:Bacteria(1.0000),p:Firmicutes(0.4600),c:Clostridia(0.2400),o:Clostridiales(0.2400),f:Clostridiaceae_1(0.2300),g:Clostridium_sensu_stricto(0.2300)	+	d:Bacteria
Otu12904	d:Bacteria(1.0000),p:Firmicutes(0.4300),c:Bacilli(0.3200),o:Lactobacillales(0.2400),f:Lactobacillaceae(0.1800),g:Lactobacillus(0.1800)	-	d:Bacteria
Otu12902	d:Bacteria(0.9400),p:"Proteobacteria"(0.3000),c:Alphaproteobacteria(0.1500),o:Bacillales(0.1500),f:Bacillaceae_1(0.0900),g:Bacillus(0.0900)	+	d:Bacteria
Otu12903	d:Bacteria(0.6200),p:"Euryarchaeota"(0.3300),c:Halobacteria(0.2800),o:Halobacteriales(0.1200),f:Halobacteriaceae(0.1200),g:Halomonas(0.0800)	+
Otu12906	d:Bacteria(0.9600),p:"Bacteroidetes"(0.5500),c:Flavobacteriia(0.5100),o:"Flavobacteriales"(0.5100),f:Flavobacteriaceae(0.5100),g:Clostridium_sensu_stricto(0.0700)	+	d:Bacteria
Otu12907	d:Bacteria(0.9600),p:Firmicutes(0.3100),c:Clostridia(0.2600),o:Clostridiales(0.2400),f:Family_VIII(0.1600),g:GpVIII(0.1600)	+	d:Bacteria
Otu12909	d:Bacteria(0.8900),p:"Proteobacteria"(0.3700),c:Betaproteobacteria(0.1800),o:"Flavobacteriales"(0.1700),f:Flavobacteriaceae(0.1700),g:Lacinutrix(0.1200)	+	d:Bacteria
Otu12911	d:Bacteria(0.9500),p:Firmicutes(0.6000),c:Bacilli(0.4600),o:Lactobacillales(0.4400),f:Lactobacillaceae(0.3900),g:Lactobacillus(0.3900)	-	d:Bacteria
Otu12908	d:Bacteria(0.9500),p:"Proteobacteria"(0.4300),c:Gammaproteobacteria(0.1800),o:"Flavobacteriales"(0.1300),f:Flavobacteriaceae(0.1300),g:Campylobacter(0.0800)	+	d:Bacteria
Otu12914	d:Bacteria(0.9600),p:Firmicutes(0.4500),c:Bacilli(0.3000),o:"Flavobacteriales"(0.2800),f:Flavobacteriaceae(0.2800),g:Globicatella(0.0700)	+	d:Bacteria
Otu12912	d:Bacteria(0.9000),p:Firmicutes(0.2200),c:Mollicutes(0.2200),o:Actinomycetales(0.1300),f:Mycoplasmataceae(0.1300),g:Mycoplasma(0.1300)	+	d:Bacteria
Otu12913	d:Bacteria(0.9200),p:Firmicutes(0.2700),c:Clostridia(0.2500),o:Halanaerobiales(0.1900),f:Halobacteroidaceae(0.1900),g:Halanaerobacter(0.1900)	-	d:Bacteria
Otu12915	d:Bacteria(0.8200),p:Firmicutes(0.2100),c:Bacilli(0.1100),o:Mycoplasmatales(0.0900),f:Mycoplasmataceae(0.0900),g:Mycoplasma(0.0800)	+	d:Bacteria
Otu12916	d:Bacteria(1.0000),p:Firmicutes(0.4700),c:Clostridia(0.2500),o:Clostridiales(0.2400),f:Clostridiaceae_1(0.1700),g:Clostridium_sensu_stricto(0.1700)	+	d:Bacteria
Otu12917	d:Bacteria(0.9000),p:Firmicutes(0.3700),c:Bacilli(0.3000),o:Bacillales(0.2100),f:Paenibacillaceae_1(0.1800),g:Paenibacillus(0.1800)	-	d:Bacteria
Otu12910	d:Bacteria(0.7800),p:Firmicutes(0.2100),c:Gammaproteobacteria(0.1600),o:Methanobacteriales(0.1300),f:Methanobacteriaceae(0.1300),g:Methanobrevibacter(0.1200)	+
Otu12918	d:Bacteria(0.9400),p:"Proteobacteria"(0.2900),c:Bacilli(0.1600),o:Lactobacillales(0.1500),f:Flavobacteriaceae(0.1200),g:Frischella(0.0600)	+	d:Bacteria
Otu12919	d:Bacteria(0.9600),p:"Proteobacteria"(0.1900),c:Clostridia(0.1100),o:"Flavobacteriales"(0.1000),f:Flavobacteriaceae(0.1000),g:Chthonomonas/Armatimonadetes_gp3(0.0900)	-	d:Bacteria
Otu12920	d:Bacteria(1.0000),p:"Bacteroidetes"(0.4200),c:Flavobacteriia(0.3300),o:"Flavobacteriales"(0.3300),f:Flavobacteriaceae(0.3300),g:Mycoplasma(0.2300)	-	d:Bacteria
Otu12923	d:Bacteria(0.9800),p:"Proteobacteria"(0.3500),c:"Bacteroidia"(0.2300),o:"Bacteroidales"(0.2300),f:Bacteroidaceae(0.1200),g:Bacteroides(0.1200)	+	d:Bacteria
Otu12924	d:Bacteria(0.9900),p:"Actinobacteria"(0.3300),c:Actinobacteria(0.3300),o:Actinomycetales(0.3300),f:Bogoriellaceae(0.1300),g:Mycoplasma(0.0800)	-	d:Bacteria
Otu12921	d:Bacteria(0.9800),p:Firmicutes(0.3300),c:Bacilli(0.2900),o:Lactobacillales(0.1600),f:Lactobacillaceae(0.1100),g:Lactobacillus(0.1100)	+	d:Bacteria
Otu12925	d:Archaea(0.5400),p:"Thaumarchaeota"(0.3700),c:Alphaproteobacteria(0.0800),o:Nitrosopumilales(0.3700),f:Nitrosopumilaceae(0.3700),g:Nitrosopumilus(0.3700)	+
Otu12926	d:Bacteria(0.9800),p:Firmicutes(0.3200),c:Clostridia(0.1600),o:Clostridiales(0.1500),f:Flavobacteriaceae(0.1000),g:Acholeplasma(0.0900)	+	d:Bacteria
Otu12922	d:Bacteria(0.9200),p:"Proteobacteria"(0.3500),c:Gammaproteobacteria(0.1500),o:Clostridiales(0.1200),f:Halomonadaceae(0.0700),g:Pedobacter(0.0500)	+	d:Bacteria
Otu12927	d:Bacteria(0.9900),p:"Bacteroidetes"(0.3200),c:Mollicutes(0.1700),o:"Bacteroidales"(0.1200),f:Flavobacteriaceae(0.1000),g:Lactobacillus(0.0900)	+	d:Bacteria
Otu12929	d:Bacteria(0.8300),p:Firmicutes(0.2300),c:Bacilli(0.1900),o:Bacillales(0.1000),f:Mycoplasmataceae(0.0800),g:Mycoplasma(0.0800)	-	d:Bacteria
Otu12930	d:Bacteria(0.9200),p:"Proteobacteria"(0.3000),c:Gammaproteobacteria(0.2300),o:Gammaproteobacteria_incertae_sedis(0.2200),f:Actinomycetaceae(0.1000),g:Candidatus_Carsonella(0.2200)	-	d:Bacteria
Otu12928	d:Bacteria(0.9700),p:"Bacteroidetes"(0.4100),c:Flavobacteriia(0.3100),o:"Flavobacteriales"(0.3100),f:Flavobacteriaceae(0.3100),g:Tenacibaculum(0.2000)	-	d:Bacteria
Otu12933	d:Bacteria(1.0000),p:Firmicutes(0.3300),c:Clostridia(0.1700),o:Clostridiales(0.1700),f:Acetobacteraceae(0.1200),g:Mycoplasma(0.1200)	+	d:Bacteria
Otu12931	d:Bacteria(0.9900),p:"Proteobacteria"(0.4000),c:Clostridia(0.2100),o:Campylobacterales(0.2100),f:Campylobacteraceae(0.2100),g:Arcobacter(0.2000)	+	d:Bacteria
Otu12932	d:Bacteria(0.9300),p:"Proteobacteria"(0.3200),c:Gammaproteobacteria(0.1800),o:Clostridiales(0.1000),f:Alteromonadaceae(0.0800),g:Howardella(0.0600)	-	d:Bacteria
Otu12934	d:Bacteria(0.9000),p:Firmicutes(0.2300),c:Bacilli(0.1900),o:Lactobacillales(0.1300),f:Chrysiogenaceae(0.0900),g:Chrysiogenes(0.0900)	+	d:Bacteria
Otu12935	d:Bacteria(0.9400),p:"Proteobacteria"(0.3000),c:Alphaproteobacteria(0.1200),o:"Sphingobacteriales"(0.1100),f:Flavobacteriaceae(0.0900),g:Niabella(0.0600)	-	d:Bacteria
Otu12936	d:Bacteria(0.9900),p:"Proteobacteria"(0.4600),c:Gammaproteobacteria(0.2300),o:"Vibrionales"(0.1700),f:Vibrionaceae(0.1700),g:Vibrio(0.1200)	+	d:Bacteria
Otu12937	d:Bacteria(0.9800),p:"Proteobacteria"(0.3900),c:Bacilli(0.1700),o:Lactobacillales(0.1000),f:Mycoplasmataceae(0.1000),g:Mycoplasma(0.1000)	+	d:Bacteria
Otu12939	d:Bacteria(0.9800),p:"Proteobacteria"(0.5600),c:Alphaproteobacteria(0.1600),o:Rhizobiales(0.1400),f:Helicobacteraceae(0.1400),g:Helicobacter(0.1200)	+	d:Bacteria
Otu12940	d:Bacteria(0.9500),p:"Tenericutes"(0.4400),c:Mollicutes(0.4400),o:Entomoplasmatales(0.2500),f:Entomoplasmataceae(0.2000),g:Mycoplasma(0.1200)	-	d:Bacteria
Otu12938	d:Bacteria(0.9000),p:Firmicutes(0.2000),c:Deinococci(0.1900),o:Deinococcales(0.1300),f:Deinococcaceae(0.1300),g:Deinococcus(0.1300)	+	d:Bacteria
Otu12943	d:Bacteria(0.9800),p:Firmicutes(0.3000),c:Clostridia(0.1700),o:Clostridiales(0.1700),f:Chitinophagaceae(0.1000),g:Alteromonas(0.0500)	-	d:Bacteria
Otu12946	d:Bacteria(0.9700),p:Firmicutes(0.4400),c:Bacilli(0.2100),o:Lactobacillales(0.1900),f:Lactobacillaceae(0.1500),g:Lactobacillus(0.1500)	+	d:Bacteria
Otu12942	d:Bacteria(0.6900),p:"Euryarchaeota"(0.3100),c:Methanobacteria(0.2100),o:Methanobacteriales(0.2100),f:Methanobacteriaceae(0.2100),g:Methanobrevibacter(0.1300)	+
Otu12941	d:Bacteria(0.9700),p:"Proteobacteria"(0.4900),c:Gammaproteobacteria(0.3200),o:Xanthomonadales(0.1000),f:Xanthomonadaceae(0.1000),g:Pseudoxanthomonas(0.0900)	+	d:Bacteria
Otu12944	d:Bacteria(0.8600),p:"Proteobacteria"(0.2600),c:Deinococci(0.2400),o:Deinococcales(0.1600),f:Deinococcaceae(0.1600),g:Deinococcus(0.1600)	+	d:Bacteria
Otu12945	d:Bacteria(0.9600),p:Firmicutes(0.4000),c:Bacilli(0.2300),o:Bacillales(0.1700),f:Alteromonadaceae(0.0900),g:Paenibacillus(0.0700)	-	d:Bacteria
Otu12948	d:Bacteria(0.9400),p:"Proteobacteria"(0.3200),c:Alphaproteobacteria(0.1900),o:Sphingomonadales(0.1500),f:Sphingomonadaceae(0.1400),g:Thermodesulfatator(0.0800)	+	d:Bacteria
Otu12950	d:Bacteria(0.9700),p:"Proteobacteria"(0.5900),c:Gammaproteobacteria(0.3100),o:Alteromonadales(0.1600),f:Idiomarinaceae(0.1600),g:Idiomarina(0.1600)	-	d:Bacteria
Otu12949	d:Bacteria(0.6900),p:"Euryarchaeota"(0.3100),c:Halobacteria(0.2400),o:Haloferacales(0.1200),f:Haloferacaceae(0.1200),g:Haloplanus(0.0900)	+
Otu12951	d:Bacteria(0.8400),p:"Proteobacteria"(0.3800),c:Clostridia(0.1800),o:Clostridiales(0.1800),f:Neisseriaceae(0.1300),g:Alysiella(0.1100)	+	d:Bacteria
Otu12947	d:Bacteria(0.9600),p:Firmicutes(0.3900),c:Bacilli(0.2400),o:Bacillales(0.2000),f:Thermoactinomycetaceae_2(0.1600),g:Mechercharimyces(0.1600)	+	d:Bacteria
Otu12953	d:Bacteria(0.9900),p:"Bacteroidetes"(0.3100),c:"Bacteroidia"(0.1600),o:"Bacteroidales"(0.1600),f:"Prevotellaceae"(0.1100),g:Prevotella(0.1100)	+	d:Bacteria
Otu12952	d:Bacteria(0.9600),p:"Proteobacteria"(0.2900),c:Deltaproteobacteria(0.1100),o:Desulfobacterales(0.1000),f:Desulfobacteraceae(0.1000),g:SR1_genera_incertae_sedis(0.2400)	-	d:Bacteria
Otu12955	d:Bacteria(0.8200),p:Firmicutes(0.3400),c:Clostridia(0.2300),o:Clostridiales(0.2200),f:Eubacteriaceae(0.1300),g:Alkalibaculum(0.1000)	+	d:Bacteria
Otu12957	d:Bacteria(1.0000),p:Firmicutes(0.3300),c:Bacilli(0.3100),o:Lactobacillales(0.2800),f:Lactobacillaceae(0.1800),g:Lactobacillus(0.1800)	-	d:Bacteria
Otu12954	d:Bacteria(0.9900),p:"Proteobacteria"(0.4000),c:Clostridia(0.2400),o:Clostridiales(0.2400),f:Neisseriaceae(0.1300),g:Bergeriella(0.1100)	+	d:Bacteria
Otu12959	d:Bacteria(0.9800),p:"Proteobacteria"(0.4900),c:Gammaproteobacteria(0.3200),o:Clostridiales(0.1200),f:Ruminococcaceae(0.0800),g:Methylocaldum(0.0700)	+	d:Bacteria
Otu12958	d:Bacteria(0.8400),p:"Proteobacteria"(0.3100),c:Gammaproteobacteria(0.2600),o:Oceanospirillales(0.1300),f:Haloferacaceae(0.0900),g:Saccharibacteria_genera_incertae_sedis(0.0800)	+	d:Bacteria
Otu12956	d:Bacteria(1.0000),p:Firmicutes(0.4800),c:Clostridia(0.2300),o:Clostridiales(0.2300),f:Clostridiaceae_1(0.1200),g:Lactobacillus(0.1200)	+	d:Bacteria
Otu12961	d:Bacteria(0.9800),p:Firmicutes(0.4200),c:Bacilli(0.2300),o:Clostridiales(0.1800),f:Lactobacillaceae(0.1300),g:Lactobacillus(0.1200)	+	d:Bacteria
Otu12960	d:Bacteria(0.9900),p:Firmicutes(0.2800),c:"Bacteroidia"(0.2000),o:"Bacteroidales"(0.2000),f:"Porphyromonadaceae"(0.1800),g:Porphyromonas(0.1200)	-	d:Bacteria
Otu12962	d:Bacteria(0.9800),p:"Proteobacteria"(0.4400),c:Alphaproteobacteria(0.2300),o:Bacillales(0.1000),f:Spirochaetaceae(0.0900),g:Phaeospirillum(0.0800)	+	d:Bacteria
Otu12964	d:Bacteria(1.0000),p:Firmicutes(0.4200),c:Bacilli(0.4000),o:Lactobacillales(0.3100),f:Lactobacillaceae(0.2900),g:Lactobacillus(0.2800)	+	d:Bacteria
Otu12963	d:Bacteria(0.8600),p:"Proteobacteria"(0.4300),c:Betaproteobacteria(0.1800),o:Burkholderiales(0.1600),f:Burkholderiaceae(0.1300),g:Cupriavidus(0.0900)	+	d:Bacteria
Otu12966	d:Bacteria(0.9300),p:Firmicutes(0.4400),c:Bacilli(0.2900),o:Bacillales(0.1700),f:Lactobacillaceae(0.0700),g:Lactobacillus(0.0700)	-	d:Bacteria
Otu12965	d:Bacteria(0.8600),p:"Proteobacteria"(0.3100),c:Alphaproteobacteria(0.1000),o:"Bacteroidales"(0.0800),f:"Porphyromonadaceae"(0.0600),g:Lactobacillus(0.0500)	+	d:Bacteria
Otu12969	d:Bacteria(0.9900),p:"Proteobacteria"(0.5200),c:Gammaproteobacteria(0.2700),o:Oceanospirillales(0.1200),f:Oceanospirillaceae(0.1100),g:Marinobacterium(0.1100)	-	d:Bacteria
Otu12968	d:Bacteria(0.9900),p:Firmicutes(0.2900),c:Mollicutes(0.1900),o:Mycoplasmatales(0.1900),f:Mycoplasmataceae(0.1900),g:Mycoplasma(0.1800)	+	d:Bacteria
Otu12967	d:Bacteria(0.8500),p:Firmicutes(0.3500),c:Bacilli(0.2400),o:Bacillales(0.1300),f:Lactobacillaceae(0.0900),g:Lactobacillus(0.0900)	+	d:Bacteria
Otu12970	d:Bacteria(0.9700),p:"Proteobacteria"(0.5000),c:Gammaproteobacteria(0.3400),o:Legionellales(0.1500),f:Legionellaceae(0.1500),g:Legionella(0.1500)	+	d:Bacteria
Otu12971	d:Bacteria(0.8800),p:"Proteobacteria"(0.4500),c:Bacilli(0.1700),o:Bacillales(0.1400),f:Myxococcaceae(0.0700),g:Angiococcus(0.0500)	+	d:Bacteria
Otu12973	d:Bacteria(0.7300),p:"Euryarchaeota"(0.2500),c:Actinobacteria(0.1600),o:Actinomycetales(0.1300),f:Ferroplasmaceae(0.0800),g:Ferroplasma(0.0800)	-
Otu12975	d:Bacteria(0.9400),p:"Bacteroidetes"(0.2700),c:Flavobacteriia(0.1600),o:"Flavobacteriales"(0.1600),f:Flavobacteriaceae(0.1600),g:Lactobacillus(0.1200)	-	d:Bacteria
Otu12972	d:Bacteria(0.6500),p:"Euryarchaeota"(0.3000),c:Deinococci(0.1900),o:Thermales(0.1300),f:Thermaceae(0.1300),g:Thermus(0.1200)	+
Otu12974	d:Bacteria(0.8400),p:Firmicutes(0.2700),c:Deinococci(0.1900),o:Deinococcales(0.1500),f:Deinococcaceae(0.1500),g:Deinococcus(0.1500)	+	d:Bacteria
Otu12979	d:Bacteria(0.9600),p:"Proteobacteria"(0.3900),c:Gammaproteobacteria(0.1800),o:Gammaproteobacteria_incertae_sedis(0.1200),f:Chloroplast(0.1500),g:Euglenida(0.1300)	+	d:Bacteria
Otu12978	d:Bacteria(0.9200),p:Firmicutes(0.2800),c:Actinobacteria(0.1900),o:Clostridiales(0.1600),f:Flavobacteriaceae(0.1100),g:Actinomyces(0.0500)	+	d:Bacteria
Otu12976	d:Bacteria(0.9900),p:"Proteobacteria"(0.2700),c:Actinobacteria(0.1900),o:Actinomycetales(0.1800),f:Burkholderiaceae(0.0900),g:Mechercharimyces(0.0800)	+	d:Bacteria
Otu12980	d:Bacteria(0.9500),p:"Bacteroidetes"(0.2400),c:Mollicutes(0.2000),o:Mycoplasmatales(0.2000),f:Mycoplasmataceae(0.2000),g:Mycoplasma(0.1900)	-	d:Bacteria
Otu12977	d:Bacteria(0.7200),p:"Euryarchaeota"(0.2700),c:Halobacteria(0.1600),o:Halobacteriales(0.1100),f:Halobacteriaceae(0.1100),g:Haloarchaeobius(0.0700)	+
Otu12982	d:Bacteria(0.9200),p:"Tenericutes"(0.2500),c:Mollicutes(0.2500),o:Mycoplasmatales(0.2300),f:Mycoplasmataceae(0.2300),g:Mycoplasma(0.1400)	+	d:Bacteria
Otu12981	d:Bacteria(0.9600),p:Firmicutes(0.4800),c:Bacilli(0.3800),o:Lactobacillales(0.2700),f:Streptococcaceae(0.2300),g:Streptococcus(0.2100)	-	d:Bacteria
Otu12984	d:Bacteria(0.9100),p:"Bacteroidetes"(0.2300),c:Mollicutes(0.1300),o:Mycoplasmatales(0.1200),f:Mycoplasmataceae(0.1200),g:Lactobacillus(0.1000)	+	d:Bacteria
Otu12985	d:Bacteria(1.0000),p:"Proteobacteria"(0.3800),c:Gammaproteobacteria(0.1400),o:Chlamydiales(0.1300),f:Chlamydiaceae(0.1300),g:Chlamydia(0.1300)	+	d:Bacteria
Otu12983	d:Bacteria(1.0000),p:"Proteobacteria"(0.3200),c:Gammaproteobacteria(0.2400),o:"Bacteroidales"(0.1500),f:Bacteroidaceae(0.1500),g:Bacteroides(0.1500)	+	d:Bacteria
Otu12986	d:Bacteria(0.9100),p:"Proteobacteria"(0.3400),c:Gammaproteobacteria(0.1300),o:Mycoplasmatales(0.1000),f:Mycoplasmataceae(0.1000),g:Mycoplasma(0.1000)	-	d:Bacteria
Otu12987	d:Bacteria(0.9200),p:"Proteobacteria"(0.3500),c:Mollicutes(0.3200),o:Mycoplasmatales(0.3100),f:Mycoplasmataceae(0.3100),g:Mycoplasma(0.3100)	-	d:Bacteria
Otu12988	d:Bacteria(0.8400),p:"Proteobacteria"(0.3300),c:Betaproteobacteria(0.1600),o:Mycoplasmatales(0.1100),f:Mycoplasmataceae(0.1100),g:Mycoplasma(0.1000)	+	d:Bacteria
Otu12989	d:Bacteria(0.9500),p:"Bacteroidetes"(0.2800),c:Gammaproteobacteria(0.1500),o:"Bacteroidales"(0.1200),f:Sphingobacteriaceae(0.0600),g:Mycoplasma(0.0500)	+	d:Bacteria
Otu12990	d:Bacteria(1.0000),p:Firmicutes(0.3000),c:Clostridia(0.1500),o:Clostridiales(0.1500),f:Flavobacteriaceae(0.0800),g:Roseibacillus(0.0700)	+	d:Bacteria
Otu12991	d:Bacteria(1.0000),p:"Proteobacteria"(0.3100),c:Sphingobacteriia(0.2900),o:"Sphingobacteriales"(0.2900),f:Sphingobacteriaceae(0.2600),g:Sphingorhabdus(0.1700)	+	d:Bacteria
Otu12994	d:Bacteria(0.9500),p:Firmicutes(0.2300),c:Clostridia(0.1600),o:Clostridiales(0.1600),f:Mycoplasmataceae(0.1000),g:Mycoplasma(0.1000)	+	d:Bacteria
Otu12992	d:Bacteria(0.7100),p:"Proteobacteria"(0.3300),c:Gammaproteobacteria(0.1800),o:Haloferacales(0.0900),f:Haloferacaceae(0.0900),g:Parcubacteria_genera_incertae_sedis(0.0700)	+
Otu12993	d:Bacteria(0.8100),p:"Proteobacteria"(0.2500),c:Mollicutes(0.2200),o:Mycoplasmatales(0.2200),f:Mycoplasmataceae(0.2200),g:Mycoplasma(0.2200)	+	d:Bacteria
Otu12995	d:Bacteria(0.9700),p:"Proteobacteria"(0.2900),c:Chlamydiia(0.1500),o:Chlamydiales(0.1500),f:Chlamydiaceae(0.1500),g:Chlamydia(0.1500)	+	d:Bacteria
Otu12997	d:Bacteria(0.9600),p:Firmicutes(0.3700),c:Bacilli(0.2300),o:Bacillales(0.1400),f:Flavobacteriaceae(0.1200),g:Bacillus(0.0700)	+	d:Bacteria
Otu12999	d:Bacteria(1.0000),p:Firmicutes(0.2900),c:Clostridia(0.2600),o:Clostridiales(0.1900),f:Flavobacteriaceae(0.1200),g:Mycoplasma(0.0600)	-	d:Bacteria
Otu12996	d:Bacteria(0.9200),p:Firmicutes(0.3500),c:Clostridia(0.1800),o:Clostridiales(0.1700),f:Veillonellaceae(0.0900),g:Sporomusa(0.0600)	+	d:Bacteria
Otu12998	d:Archaea(0.5100),p:"Euryarchaeota"(0.5000),c:Methanobacteria(0.2900),o:Methanobacteriales(0.2900),f:Methanobacteriaceae(0.2900),g:Methanobrevibacter(0.1500)	+
Otu13002	d:Bacteria(0.8900),p:"Proteobacteria"(0.1800),c:Mollicutes(0.1300),o:Aquificales(0.0900),f:Aquificaceae(0.0900),g:Parcubacteria_genera_incertae_sedis(0.0500)	+	d:Bacteria
Otu13001	d:Bacteria(0.9800),p:"Proteobacteria"(0.3600),c:Betaproteobacteria(0.1800),o:Clostridiales(0.1600),f:Thermodesulfobacteriaceae(0.0800),g:Mechercharimyces(0.0700)	+	d:Bacteria
Otu13003	d:Bacteria(0.9400),p:"Proteobacteria"(0.2000),c:Mollicutes(0.1900),o:Mycoplasmatales(0.1400),f:Mycoplasmataceae(0.1400),g:Mycoplasma(0.1300)	-	d:Bacteria
Otu13004	d:Bacteria(1.0000),p:"Tenericutes"(0.3300),c:Mollicutes(0.3300),o:Mycoplasmatales(0.3300),f:Mycoplasmataceae(0.3300),g:Mycoplasma(0.3300)	+	d:Bacteria
Otu13005	d:Bacteria(0.9700),p:"Proteobacteria"(0.3600),c:Gammaproteobacteria(0.2700),o:Lactobacillales(0.1900),f:Sphingobacteriaceae(0.1300),g:Marinobacterium(0.0900)	+	d:Bacteria
Otu13006	d:Bacteria(0.9900),p:"Proteobacteria"(0.2800),c:Mollicutes(0.2500),o:Mycoplasmatales(0.2100),f:Mycoplasmataceae(0.2100),g:Mycoplasma(0.2100)	-	d:Bacteria
Otu13000	d:Bacteria(1.0000),p:"Bacteroidetes"(0.4700),c:Sphingobacteriia(0.2800),o:"Sphingobacteriales"(0.2800),f:Chitinophagaceae(0.1500),g:Mucilaginibacter(0.0800)	+	d:Bacteria
Otu13007	d:Bacteria(1.0000),p:Firmicutes(0.5000),c:Bacilli(0.3500),o:Lactobacillales(0.3100),f:Lactobacillaceae(0.1700),g:Lactobacillus(0.1200)	-	d:Bacteria
Otu13008	d:Bacteria(0.9700),p:Firmicutes(0.5700),c:Bacilli(0.2900),o:Lactobacillales(0.2600),f:Lactobacillaceae(0.2500),g:Lactobacillus(0.2300)	-	d:Bacteria
Otu13009	d:Bacteria(0.8100),p:Firmicutes(0.2900),c:Bacilli(0.2000),o:Lactobacillales(0.1300),f:Lactobacillaceae(0.0800),g:Lactobacillus(0.0800)	-	d:Bacteria
Otu13012	d:Bacteria(0.9400),p:"Bacteroidetes"(0.2300),c:Flavobacteriia(0.1400),o:"Flavobacteriales"(0.1400),f:Flavobacteriaceae(0.1400),g:Gp25(0.0900)	+	d:Bacteria
Otu13010	d:Bacteria(0.8900),p:"Proteobacteria"(0.2700),c:Actinobacteria(0.1100),o:Actinomycetales(0.1100),f:Pseudonocardiaceae(0.0700),g:Granulicella(0.1000)	+	d:Bacteria
Otu13011	d:Bacteria(0.9600),p:"Proteobacteria"(0.4200),c:Gammaproteobacteria(0.2200),o:Clostridiales(0.1600),f:Ruminococcaceae(0.0700),g:Helicobacter(0.0700)	-	d:Bacteria
Otu13013	d:Bacteria(0.9400),p:Firmicutes(0.3500),c:Clostridia(0.2100),o:Clostridiales(0.2100),f:Lactobacillaceae(0.0600),g:Clostridium_IV(0.0600)	+	d:Bacteria
Otu13014	d:Bacteria(0.9100),p:Firmicutes(0.3300),c:Clostridia(0.1700),o:Clostridiales(0.1700),f:Acholeplasmataceae(0.0500),g:Acholeplasma(0.0500)	+	d:Bacteria
Otu13015	d:Bacteria(0.9000),p:Firmicutes(0.3000),c:Clostridia(0.2000),o:Clostridiales(0.2000),f:Syntrophomonadaceae(0.1300),g:Syntrophomonas(0.1300)	-	d:Bacteria
Otu13016	d:Bacteria(0.9900),p:Firmicutes(0.3500),c:Clostridia(0.1900),o:Clostridiales(0.1800),f:Lactobacillaceae(0.1000),g:Candidatus_Carsonella(0.0800)	-	d:Bacteria
Otu13019	d:Bacteria(0.9100),p:"Proteobacteria"(0.2000),c:Deltaproteobacteria(0.1100),o:Deferribacterales(0.1100),f:Deferribacteraceae(0.1100),g:Mycoplasma(0.0800)	+	d:Bacteria
Otu13021	d:Bacteria(0.9000),p:"Proteobacteria"(0.5200),c:Gammaproteobacteria(0.3200),o:Rhodospirillales(0.1000),f:Acetobacteraceae(0.1000),g:Kushneria(0.0700)	+	d:Bacteria
Otu13018	d:Bacteria(1.0000),p:Firmicutes(0.4900),c:Bacilli(0.2900),o:Bacillales(0.2700),f:Thermoactinomycetaceae_2(0.2400),g:Mechercharimyces(0.2400)	+	d:Bacteria
Otu13020	d:Bacteria(0.9500),p:"Tenericutes"(0.3000),c:Mollicutes(0.3000),o:Mycoplasmatales(0.3000),f:Mycoplasmataceae(0.3000),g:Ureaplasma(0.2000)	-	d:Bacteria
Otu13023	d:Bacteria(0.9800),p:"Proteobacteria"(0.3200),c:Gammaproteobacteria(0.2200),o:"Fusobacteriales"(0.1400),f:"Leptotrichiaceae"(0.1400),g:Sneathia(0.1300)	+	d:Bacteria
Otu13017	d:Bacteria(0.9200),p:"Proteobacteria"(0.4700),c:Gammaproteobacteria(0.2200),o:Clostridiales(0.1800),f:Peptococcaceae_2(0.1300),g:Desulfotomaculum(0.1300)	+	d:Bacteria
Otu13024	d:Bacteria(0.9400),p:"Proteobacteria"(0.2700),c:Alphaproteobacteria(0.1400),o:"Sphingobacteriales"(0.1300),f:Sphingobacteriaceae(0.1300),g:Microgenomates_genera_incertae_sedis(0.1100)	-	d:Bacteria
Otu13022	d:Bacteria(0.9500),p:Firmicutes(0.2700),c:Clostridia(0.2000),o:Clostridiales(0.2000),f:Flavobacteriaceae(0.1700),g:Chlorophyta(0.0500)	+	d:Bacteria
Otu13025	d:Bacteria(0.8400),p:"Proteobacteria"(0.3700),c:Gammaproteobacteria(0.2200),o:"Enterobacteriales"(0.1400),f:Enterobacteriaceae(0.1400),g:Providencia(0.1000)	+	d:Bacteria
Otu13027	d:Bacteria(0.9600),p:"Proteobacteria"(0.3300),c:Clostridia(0.1600),o:Clostridiales(0.1600),f:Lachnospiraceae(0.0700),g:Parcubacteria_genera_incertae_sedis(0.1200)	+	d:Bacteria
Otu13026	d:Bacteria(0.6000),p:"Euryarchaeota"(0.3900),c:"Methanomicrobia"(0.1700),o:Methanomicrobiales(0.1600),f:Methanomicrobiaceae(0.1500),g:Methanofollis(0.1200)	+
Otu13028	d:Bacteria(0.9600),p:Firmicutes(0.4200),c:Clostridia(0.1900),o:Clostridiales(0.1800),f:Veillonellaceae(0.0800),g:Alkaliphilus(0.0700)	+	d:Bacteria
Otu13029	d:Bacteria(0.8800),p:Firmicutes(0.2600),c:Mollicutes(0.1600),o:Mycoplasmatales(0.1300),f:Mycoplasmataceae(0.1300),g:Mycoplasma(0.1200)	-	d:Bacteria
Otu13032	d:Bacteria(0.9400),p:"Bacteroidetes"(0.3000),c:Flavobacteriia(0.2200),o:"Flavobacteriales"(0.2200),f:Flavobacteriaceae(0.2200),g:Chryseobacterium(0.0900)	+	d:Bacteria
Otu13031	d:Bacteria(0.9800),p:"Proteobacteria"(0.5700),c:Alphaproteobacteria(0.2400),o:Rhodobacterales(0.0900),f:Rhodobacteraceae(0.0900),g:Streptobacillus(0.0800)	+	d:Bacteria
Otu13030	d:Bacteria(0.9300),p:"Bacteroidetes"(0.2100),c:Actinobacteria(0.1800),o:Actinomycetales(0.1800),f:Flavobacteriaceae(0.1700),g:Desulfovibrio(0.0600)	+	d:Bacteria
Otu13033	d:Bacteria(1.0000),p:"Bacteroidetes"(0.4600),c:Clostridia(0.1800),o:"Bacteroidales"(0.1800),f:"Prevotellaceae"(0.1000),g:Prevotella(0.1000)	-	d:Bacteria
Otu13034	d:Bacteria(0.9900),p:"Proteobacteria"(0.4500),c:Alphaproteobacteria(0.2300),o:Actinomycetales(0.2000),f:Sneathiellaceae(0.1200),g:Pseudonocardia(0.0900)	+	d:Bacteria
Otu13035	d:Bacteria(0.8400),p:Firmicutes(0.3700),c:Bacilli(0.3000),o:Bacillales(0.2300),f:Bacillaceae_1(0.2300),g:Bacillus(0.2000)	+	d:Bacteria
Otu13038	d:Bacteria(0.9100),p:"Proteobacteria"(0.3500),c:Gammaproteobacteria(0.2700),o:Aeromonadales(0.0800),f:Cytophagaceae(0.0700),g:Adhaeribacter(0.0600)	+	d:Bacteria
Otu13039	d:Bacteria(0.9600),p:"Proteobacteria"(0.5400),c:Gammaproteobacteria(0.4700),o:Gammaproteobacteria_incertae_sedis(0.3700),f:Mycoplasmataceae(0.1700),g:Candidatus_Carsonella(0.3700)	-	d:Bacteria
Otu13036	d:Bacteria(1.0000),p:Firmicutes(0.3800),c:Clostridia(0.2300),o:Clostridiales(0.2300),f:Peptostreptococcaceae(0.1300),g:Peptostreptococcaceae_incertae_sedis(0.1300)	+	d:Bacteria
Otu13041	d:Bacteria(0.8200),p:"Proteobacteria"(0.2300),c:Gammaproteobacteria(0.1100),o:"Flavobacteriales"(0.1100),f:Flavobacteriaceae(0.1100),g:Chloroherpeton(0.0800)	+	d:Bacteria
Otu13042	d:Bacteria(0.9700),p:"Bacteroidetes"(0.3800),c:Flavobacteriia(0.3600),o:"Flavobacteriales"(0.3600),f:Flavobacteriaceae(0.3600),g:Chryseobacterium(0.1400)	-	d:Bacteria
Otu13037	d:Bacteria(0.9500),p:"Proteobacteria"(0.4100),c:Gammaproteobacteria(0.2400),o:Rhodospirillales(0.0800),f:Rhodospirillaceae(0.0700),g:Providencia(0.0400)	+	d:Bacteria
Otu13040	d:Bacteria(0.9400),p:"Proteobacteria"(0.4100),c:Gammaproteobacteria(0.2800),o:Pseudomonadales(0.1300),f:Pseudomonadaceae(0.1300),g:Pseudomonas(0.0700)	+	d:Bacteria
Otu13043	d:Bacteria(0.9900),p:"Actinobacteria"(0.3100),c:Actinobacteria(0.3100),o:Actinomycetales(0.3100),f:Nocardiopsaceae(0.1000),g:Nocardiopsis(0.1000)	+	d:Bacteria
Otu13044	d:Bacteria(0.9900),p:"Proteobacteria"(0.5100),c:Gammaproteobacteria(0.2500),o:Oceanospirillales(0.0900),f:Neisseriaceae(0.0800),g:Streptophyta(0.0700)	+	d:Bacteria
Otu13045	d:Bacteria(0.8100),p:"Proteobacteria"(0.2100),c:Methanobacteria(0.1300),o:Methanobacteriales(0.1300),f:Methanobacteriaceae(0.1300),g:Methanobrevibacter(0.1200)	+	d:Bacteria
Otu13046	d:Bacteria(0.9300),p:"Proteobacteria"(0.2500),c:Bacilli(0.1600),o:"Flavobacteriales"(0.1100),f:Flavobacteriaceae(0.1000),g:Lactobacillus(0.0800)	-	d:Bacteria
Otu13047	d:Bacteria(1.0000),p:Firmicutes(0.5400),c:Clostridia(0.3500),o:Clostridiales(0.3500),f:Lachnospiraceae(0.2400),g:Clostridium_XlVa(0.0800)	+	d:Bacteria
Otu13048	d:Bacteria(0.9100),p:"Proteobacteria"(0.3700),c:Gammaproteobacteria(0.2200),o:Oceanospirillales(0.0700),f:Methanosarcinaceae(0.0700),g:Sulfurivirga(0.0500)	+	d:Bacteria
Otu13050	d:Bacteria(0.9200),p:"Proteobacteria"(0.3200),c:Mollicutes(0.2700),o:Mycoplasmatales(0.2200),f:Mycoplasmataceae(0.2200),g:Mycoplasma(0.2200)	+	d:Bacteria
Otu13051	d:Bacteria(0.9600),p:"Proteobacteria"(0.3700),c:Gammaproteobacteria(0.2700),o:Lactobacillales(0.1200),f:Lactobacillaceae(0.1100),g:Legionella(0.1100)	+	d:Bacteria
Otu13049	d:Bacteria(0.7500),p:"Proteobacteria"(0.2700),c:Halobacteria(0.1600),o:Burkholderiales(0.1100),f:Halobacteriaceae(0.0900),g:Clostridium_IV(0.0500)	+
Otu13052	d:Bacteria(0.9800),p:"Proteobacteria"(0.3000),c:Gammaproteobacteria(0.2500),o:Clostridiales(0.2000),f:Alteromonadaceae(0.1200),g:Deinococcus(0.1000)	-	d:Bacteria
Otu13055	d:Bacteria(0.9700),p:Firmicutes(0.2700),c:Clostridia(0.1700),o:"Flavobacteriales"(0.1700),f:Flavobacteriaceae(0.1700),g:Campylobacter(0.0800)	-	d:Bacteria
Otu13053	d:Bacteria(0.8600),p:"Proteobacteria"(0.4000),c:Bacilli(0.1600),o:Clostridiales(0.1000),f:Campylobacteraceae(0.0900),g:Arcobacter(0.0900)	+	d:Bacteria
Otu13056	d:Bacteria(0.9500),p:Firmicutes(0.3200),c:Bacilli(0.1700),o:Clostridiales(0.1400),f:Mycoplasmataceae(0.1200),g:Mycoplasma(0.1000)	-	d:Bacteria
Otu13057	d:Bacteria(0.9300),p:"Bacteroidetes"(0.2500),c:Clostridia(0.1500),o:Clostridiales(0.1500),f:Mycoplasmataceae(0.1300),g:Mycoplasma(0.1300)	+	d:Bacteria
Otu13054	d:Bacteria(1.0000),p:"Proteobacteria"(0.3400),c:Flavobacteriia(0.1900),o:"Flavobacteriales"(0.1900),f:Flavobacteriaceae(0.1800),g:Streptomyces(0.0600)	+	d:Bacteria
Otu13058	d:Bacteria(0.9600),p:"Bacteroidetes"(0.3300),c:Bacilli(0.1500),o:"Flavobacteriales"(0.1500),f:Flavobacteriaceae(0.1300),g:Lactobacillus(0.0800)	+	d:Bacteria
Otu13059	d:Bacteria(1.0000),p:"Proteobacteria"(0.3800),c:Alphaproteobacteria(0.2100),o:Actinomycetales(0.1300),f:Lactobacillaceae(0.1000),g:Lactobacillus(0.1000)	+	d:Bacteria
Otu13060	d:Bacteria(0.8000),p:Firmicutes(0.2700),c:Clostridia(0.1500),o:Clostridiales(0.1500),f:Lachnospiraceae(0.1000),g:Methanolobus(0.0800)	+	d:Bacteria
Otu13061	d:Bacteria(0.9400),p:"Verrucomicrobia"(0.2200),c:Clostridia(0.1400),o:Verrucomicrobiales(0.1400),f:Spirochaetaceae(0.1300),g:Treponema(0.1300)	+	d:Bacteria
Otu13062	d:Bacteria(0.9500),p:"Proteobacteria"(0.3000),c:Gammaproteobacteria(0.1800),o:Lactobacillales(0.1600),f:Lactobacillaceae(0.1000),g:Lactobacillus(0.1000)	-	d:Bacteria
Otu13063	d:Bacteria(0.9800),p:"Proteobacteria"(0.3000),c:Gammaproteobacteria(0.2100),o:Clostridiales(0.1900),f:Deinococcaceae(0.1300),g:Deinococcus(0.1300)	+	d:Bacteria
Otu13064	d:Bacteria(0.8000),p:Firmicutes(0.2500),c:Clostridia(0.1400),o:Lactobacillales(0.1000),f:Flavobacteriaceae(0.0900),g:Methanolobus(0.0600)	+	d:Bacteria
Otu13065	d:Bacteria(0.9400),p:"Bacteroidetes"(0.3300),c:Flavobacteriia(0.2600),o:"Flavobacteriales"(0.2600),f:Flavobacteriaceae(0.2600),g:Flavobacterium(0.0900)	+	d:Bacteria
Otu13067	d:Bacteria(0.9700),p:"Bacteroidetes"(0.2900),c:Clostridia(0.2200),o:Clostridiales(0.2200),f:Flavobacteriaceae(0.1900),g:Flavobacterium(0.1600)	+	d:Bacteria
Otu13069	d:Bacteria(1.0000),p:"Proteobacteria"(0.3700),c:Gammaproteobacteria(0.3200),o:Mycoplasmatales(0.2000),f:Mycoplasmataceae(0.2000),g:Chryseobacterium(0.1700)	+	d:Bacteria
Otu13066	d:Bacteria(0.9900),p:"Proteobacteria"(0.3900),c:Bacilli(0.2200),o:Bacillales(0.1500),f:Neisseriaceae(0.1200),g:Gulbenkiania(0.1100)	+	d:Bacteria
Otu13071	d:Bacteria(0.8900),p:"Proteobacteria"(0.2800),c:Alphaproteobacteria(0.1700),o:Rhodobacterales(0.1000),f:Rhodobacteraceae(0.1000),g:Pseudovibrio(0.1000)	+	d:Bacteria
Otu13068	d:Bacteria(0.9100),p:"Tenericutes"(0.2200),c:Mollicutes(0.2200),o:Mycoplasmatales(0.2200),f:Mycoplasmataceae(0.2200),g:Mycoplasma(0.2200)	+	d:Bacteria
Otu13072	d:Bacteria(0.9900),p:Firmicutes(0.4100),c:Bacilli(0.3200),o:Lactobacillales(0.1900),f:Lactobacillaceae(0.1600),g:Lactobacillus(0.1600)	+	d:Bacteria
Otu13073	d:Bacteria(0.9000),p:Firmicutes(0.2200),c:Verrucomicrobiae(0.1700),o:Verrucomicrobiales(0.1700),f:Verrucomicrobiaceae(0.1600),g:Clostridium_sensu_stricto(0.1200)	+	d:Bacteria
Otu13074	d:Bacteria(0.9800),p:"Proteobacteria"(0.6300),c:Gammaproteobacteria(0.4400),o:Legionellales(0.1900),f:Legionellaceae(0.1700),g:Legionella(0.1700)	+	d:Bacteria
Otu13076	d:Bacteria(0.9900),p:"Proteobacteria"(0.6700),c:Gammaproteobacteria(0.5800),o:Alteromonadales(0.4300),f:Alteromonadaceae(0.3400),g:Aliiglaciecola(0.1500)	-	d:Bacteria
Otu13070	d:Bacteria(0.6600),p:"Proteobacteria"(0.2200),c:Bacilli(0.1300),o:Methanomicrobiales(0.1100),f:Methanomicrobiaceae(0.1000),g:Pyrodictium(0.0700)	+
Otu13078	d:Bacteria(0.9800),p:Firmicutes(0.2600),c:Clostridia(0.1300),o:Clostridiales(0.1300),f:Mycoplasmataceae(0.0700),g:Marivirga(0.0700)	-	d:Bacteria
Otu13075	d:Bacteria(1.0000),p:Cyanobacteria/Chloroplast(1.0000),c:Chloroplast(1.0000),f:Chloroplast(1.0000),g:Streptophyta(1.0000)	+	d:Bacteria,p:Cyanobacteria/Chloroplast,c:Chloroplast,f:Chloroplast,g:Streptophyta
Otu13079	d:Bacteria(0.7300),p:"Proteobacteria"(0.2300),c:Gammaproteobacteria(0.1500),o:Thermales(0.0900),f:Thermaceae(0.0900),g:Nitrososphaera(0.0800)	+
Otu13077	d:Bacteria(1.0000),p:Firmicutes(0.2700),c:Bacilli(0.1400),o:Clostridiales(0.1300),f:Mycoplasmataceae(0.1100),g:Mycoplasma(0.1100)	+	d:Bacteria
Otu13082	d:Bacteria(0.9900),p:"Proteobacteria"(0.4800),c:Gammaproteobacteria(0.1900),o:Desulfobacterales(0.1200),f:Desulfobacteraceae(0.1200),g:Desulfotignum(0.0500)	-	d:Bacteria
Otu13080	d:Bacteria(1.0000),p:"Proteobacteria"(0.3500),c:Gammaproteobacteria(0.1600),o:Chlamydiales(0.1100),f:Chlamydiaceae(0.1100),g:Chlamydia(0.1100)	+	d:Bacteria
Otu13083	d:Bacteria(1.0000),p:Firmicutes(0.6900),c:Bacilli(0.6100),o:Lactobacillales(0.5400),f:Lactobacillaceae(0.2900),g:Lactobacillus(0.2700)	-	d:Bacteria
Otu13084	d:Bacteria(0.7400),p:"Proteobacteria"(0.3900),c:Halobacteria(0.2000),o:Haloferacales(0.1300),f:Haloferacaceae(0.1300),g:Halogranum(0.1000)	+
Otu13081	d:Bacteria(1.0000),p:Firmicutes(0.4000),c:Bacilli(0.2600),o:Bacillales(0.2500),f:Bacillaceae_1(0.1300),g:Bacillus(0.1300)	+	d:Bacteria
Otu13086	d:Bacteria(0.8800),p:"Proteobacteria"(0.3400),c:Gammaproteobacteria(0.1800),o:Bacillales(0.1100),f:Bacillaceae_2(0.0600),g:Virgibacillus(0.0600)	+	d:Bacteria
Otu13087	d:Bacteria(0.8600),p:"Proteobacteria"(0.2600),c:Betaproteobacteria(0.1300),o:Clostridiales(0.1000),f:Flavobacteriaceae(0.0400),g:Candidatus_Nanosalina(0.0400)	+	d:Bacteria
Otu13088	d:Bacteria(0.9800),p:"Proteobacteria"(0.3400),c:Mollicutes(0.2600),o:Mycoplasmatales(0.2100),f:Mycoplasmataceae(0.2100),g:Mycoplasma(0.2100)	-	d:Bacteria
Otu13085	d:Bacteria(0.9700),p:"Proteobacteria"(0.5700),c:Alphaproteobacteria(0.3800),o:Clostridiales(0.2200),f:Ruminococcaceae(0.1400),g:Clostridium_IV(0.1200)	+	d:Bacteria
Otu13090	d:Bacteria(0.9400),p:Firmicutes(0.4100),c:Clostridia(0.2900),o:Clostridiales(0.2600),f:Peptostreptococcaceae(0.0800),g:Parcubacteria_genera_incertae_sedis(0.0800)	+	d:Bacteria
Otu13089	d:Bacteria(0.9600),p:Firmicutes(0.3600),c:Clostridia(0.3000),o:Clostridiales(0.2100),f:Chitinophagaceae(0.1500),g:Niastella(0.1100)	-	d:Bacteria
Otu13092	d:Bacteria(0.9900),p:"Proteobacteria"(0.3100),c:Clostridia(0.2200),o:Clostridiales(0.2100),f:Clostridiaceae_1(0.1500),g:Clostridium_sensu_stricto(0.1000)	+	d:Bacteria
Otu13095	d:Bacteria(0.9700),p:"Proteobacteria"(0.2900),c:Chloroplast(0.1300),o:"Bacteroidales"(0.1100),f:Chloroplast(0.1300),g:Streptophyta(0.1100)	+	d:Bacteria
Otu13094	d:Bacteria(0.9900),p:Firmicutes(0.5000),c:Bacilli(0.3800),o:Bacillales(0.3300),f:Bacillaceae_1(0.1400),g:Fictibacillus(0.1000)	+	d:Bacteria
Otu13096	d:Bacteria(0.9800),p:Firmicutes(0.3600),c:Clostridia(0.2000),o:Clostridiales(0.1800),f:Spirochaetaceae(0.0800),g:Wohlfahrtiimonas(0.0400)	+	d:Bacteria
Otu13091	d:Bacteria(0.9900),p:Firmicutes(0.2600),c:Clostridia(0.1400),o:Bacillales(0.0900),f:Puniceicoccaceae(0.0800),g:Bacillus(0.0500)	+	d:Bacteria
Otu13093	d:Bacteria(1.0000),p:"Proteobacteria"(0.3600),c:Alphaproteobacteria(0.1500),o:Bacillales(0.1100),f:Nitrosomonadaceae(0.0700),g:Nitrosomonas(0.0700)	+	d:Bacteria
Otu13097	d:Bacteria(0.8700),p:Firmicutes(0.2700),c:Clostridia(0.1600),o:Clostridiales(0.1500),f:Syntrophomonadaceae(0.0700),g:Pelospora(0.0700)	+	d:Bacteria
Otu13098	d:Bacteria(0.9500),p:"Actinobacteria"(0.2500),c:Actinobacteria(0.2500),o:Actinomycetales(0.2200),f:Dehalococcoidaceae(0.0800),g:Dehalococcoides(0.0800)	-	d:Bacteria
Otu13100	d:Bacteria(0.9700),p:"Proteobacteria"(0.3300),c:Gammaproteobacteria(0.2200),o:"Flavobacteriales"(0.1000),f:Flavobacteriaceae(0.1000),g:Parcubacteria_genera_incertae_sedis(0.0700)	-	d:Bacteria
Otu13099	d:Bacteria(0.9900),p:"Proteobacteria"(0.4800),c:Alphaproteobacteria(0.2200),o:Mycoplasmatales(0.1100),f:Mycoplasmataceae(0.1100),g:Mycoplasma(0.1000)	+	d:Bacteria
Otu13102	d:Bacteria(0.9600),p:"Proteobacteria"(0.5000),c:Gammaproteobacteria(0.4100),o:Thiotrichales(0.1800),f:Piscirickettsiaceae(0.1300),g:Methylophaga(0.1300)	+	d:Bacteria
Otu13101	d:Bacteria(0.9900),p:Firmicutes(0.3100),c:Clostridia(0.1500),o:"Flavobacteriales"(0.1400),f:Flavobacteriaceae(0.1300),g:Mycoplasma(0.0900)	+	d:Bacteria
Otu13104	d:Bacteria(0.8500),p:"Proteobacteria"(0.3300),c:Gammaproteobacteria(0.1900),o:Legionellales(0.1500),f:Legionellaceae(0.1500),g:Legionella(0.1500)	+	d:Bacteria
Otu13103	d:Bacteria(0.9900),p:"Proteobacteria"(0.5300),c:Betaproteobacteria(0.3500),o:Burkholderiales(0.2000),f:Xanthomonadaceae(0.0900),g:Pelosinus(0.0900)	+	d:Bacteria
Otu13106	d:Bacteria(0.9600),p:"Proteobacteria"(0.2800),c:Gammaproteobacteria(0.1600),o:Actinomycetales(0.1400),f:Sphingobacteriaceae(0.0800),g:Pedobacter(0.0400)	+	d:Bacteria
Otu13107	d:Bacteria(0.9700),p:"Proteobacteria"(0.3300),c:Mollicutes(0.2000),o:Mycoplasmatales(0.1300),f:Mycoplasmataceae(0.1300),g:Mycoplasma(0.1300)	+	d:Bacteria
Otu13108	d:Bacteria(0.9600),p:Firmicutes(0.2900),c:Clostridia(0.1800),o:Clostridiales(0.1700),f:Flavobacteriaceae(0.1300),g:Arenibacter(0.0700)	-	d:Bacteria
Otu13109	d:Bacteria(0.9500),p:"Bacteroidetes"(0.3600),c:Flavobacteriia(0.2800),o:"Flavobacteriales"(0.2800),f:Flavobacteriaceae(0.2800),g:Mycoplasma(0.1300)	+	d:Bacteria
Otu13110	d:Bacteria(1.0000),p:"Proteobacteria"(0.3200),c:Betaproteobacteria(0.1600),o:Bacillales(0.0900),f:Flavobacteriaceae(0.0800),g:Streptomyces(0.0600)	+	d:Bacteria
Otu13105	d:Bacteria(1.0000),p:"Proteobacteria"(0.3600),c:Betaproteobacteria(0.3100),o:Actinomycetales(0.2700),f:Actinomycetaceae(0.1500),g:Actinomyces(0.1400)	+	d:Bacteria
Otu13112	d:Bacteria(0.8700),p:"Bacteroidetes"(0.3200),c:Gammaproteobacteria(0.1300),o:"Bacteroidales"(0.1300),f:Mycoplasmataceae(0.1200),g:Mycoplasma(0.1200)	+	d:Bacteria
Otu13113	d:Bacteria(0.6500),p:"Euryarchaeota"(0.3500),c:Gammaproteobacteria(0.3000),o:Methanobacteriales(0.1800),f:Methanobacteriaceae(0.1800),g:Methanobrevibacter(0.1700)	+
Otu13114	d:Bacteria(0.7800),p:"Euryarchaeota"(0.2200),c:Mollicutes(0.1400),o:Actinomycetales(0.1100),f:Methanobacteriaceae(0.0900),g:Entomoplasma(0.0700)	+
Otu13111	d:Bacteria(1.0000),p:"Proteobacteria"(0.6300),c:Gammaproteobacteria(0.3300),o:Desulfobacterales(0.2400),f:Desulfobacteraceae(0.2200),g:Desulfonatronobacter(0.0700)	+	d:Bacteria
Otu13115	d:Bacteria(0.9700),p:"Proteobacteria"(0.3200),c:Mollicutes(0.1900),o:Mycoplasmatales(0.1700),f:Mycoplasmataceae(0.1700),g:Mycoplasma(0.1700)	-	d:Bacteria
Otu13116	d:Bacteria(0.9300),p:Firmicutes(0.2600),c:Bacilli(0.2100),o:Lactobacillales(0.2000),f:Lactobacillaceae(0.2000),g:Lactobacillus(0.2000)	+	d:Bacteria
Otu13117	d:Bacteria(0.8300),p:"Bacteroidetes"(0.3500),c:Flavobacteriia(0.2300),o:"Flavobacteriales"(0.2300),f:Flavobacteriaceae(0.2300),g:Maritimimonas(0.1200)	+	d:Bacteria
Otu13118	d:Bacteria(0.9100),p:"Proteobacteria"(0.2900),c:"Bacteroidia"(0.1400),o:"Bacteroidales"(0.1400),f:"Porphyromonadaceae"(0.0800),g:Paraprevotella(0.0600)	+	d:Bacteria
Otu13119	d:Bacteria(0.7200),p:Firmicutes(0.3400),c:Clostridia(0.2000),o:Clostridiales(0.1700),f:Lachnospiraceae(0.1600),g:Methanobrevibacter(0.0600)	+
Otu13121	d:Bacteria(0.8000),p:"Proteobacteria"(0.2300),c:"Methanomicrobia"(0.1400),o:Actinomycetales(0.1100),f:Mycoplasmataceae(0.0600),g:Mycoplasma(0.0600)	+	d:Bacteria
Otu13123	d:Bacteria(0.9300),p:"Bacteroidetes"(0.3000),c:Bacilli(0.1600),o:"Flavobacteriales"(0.1600),f:Flavobacteriaceae(0.1600),g:Mycoplasma(0.1500)	-	d:Bacteria
Otu13126	d:Bacteria(0.8600),p:"Actinobacteria"(0.2700),c:Actinobacteria(0.2700),o:Actinomycetales(0.2300),f:Actinomycetaceae(0.0800),g:Actinomyces(0.0700)	-	d:Bacteria
Otu13124	d:Bacteria(0.8400),p:"Bacteroidetes"(0.2100),c:Sphingobacteriia(0.1500),o:"Sphingobacteriales"(0.1500),f:Sphingobacteriaceae(0.1500),g:Parcubacteria_genera_incertae_sedis(0.0700)	+	d:Bacteria
Otu13127	d:Bacteria(0.9600),p:"Bacteroidetes"(0.3200),c:Actinobacteria(0.1700),o:Cytophagales(0.1600),f:Cytophagaceae(0.1500),g:Adhaeribacter(0.0700)	+	d:Bacteria
Otu13120	d:Bacteria(1.0000),p:"Actinobacteria"(0.2600),c:Actinobacteria(0.2600),o:Actinomycetales(0.2600),f:"Prevotellaceae"(0.0800),g:Prevotella(0.0800)	+	d:Bacteria
Otu13122	d:Bacteria(0.9900),p:"Proteobacteria"(0.3400),c:Betaproteobacteria(0.2100),o:Actinomycetales(0.1300),f:Mycoplasmataceae(0.1100),g:Mycoplasma(0.1100)	+	d:Bacteria
Otu13125	d:Bacteria(0.9500),p:"Proteobacteria"(0.6100),c:Betaproteobacteria(0.2200),o:Burkholderiales(0.1700),f:Oxalobacteraceae(0.0600),g:Massilia(0.0600)	+	d:Bacteria
Otu13128	d:Bacteria(1.0000),p:"Bacteroidetes"(0.3600),c:Flavobacteriia(0.2100),o:"Flavobacteriales"(0.2100),f:Flavobacteriaceae(0.2000),g:Streptomyces(0.0700)	+	d:Bacteria
Otu13129	d:Bacteria(0.7700),p:Firmicutes(0.3000),c:Clostridia(0.1100),o:Selenomonadales(0.0900),f:Veillonellaceae(0.0900),g:Borrelia(0.0800)	+
Otu13130	d:Bacteria(0.6500),p:"Proteobacteria"(0.2400),c:Gammaproteobacteria(0.1300),o:Methanosarcinales(0.1000),f:Nitrosopumilaceae(0.0900),g:Nitrosopumilus(0.0900)	+
Otu13131	d:Bacteria(0.9900),p:"Proteobacteria"(0.2700),c:Chloroplast(0.1900),o:Clostridiales(0.0800),f:Chloroplast(0.1900),g:Streptophyta(0.1000)	-	d:Bacteria
Otu13135	d:Bacteria(0.9300),p:"Proteobacteria"(0.2100),c:Actinobacteria(0.1700),o:Actinomycetales(0.1600),f:Chitinophagaceae(0.1200),g:Terrimonas(0.0700)	+	d:Bacteria
Otu13134	d:Bacteria(0.9600),p:"Proteobacteria"(0.4200),c:Gammaproteobacteria(0.1800),o:Actinomycetales(0.0700),f:Verrucomicrobiaceae(0.0700),g:Prosthecobacter(0.0500)	+	d:Bacteria
Otu13133	d:Bacteria(0.9600),p:"Proteobacteria"(0.4100),c:Gammaproteobacteria(0.2000),o:Mycoplasmatales(0.1100),f:Mycoplasmataceae(0.1100),g:Ureaplasma(0.0800)	+	d:Bacteria
Otu13132	d:Bacteria(0.7800),p:Firmicutes(0.2700),c:Bacilli(0.1700),o:Bacillales(0.1300),f:Thermoactinomycetaceae_2(0.0900),g:Mechercharimyces(0.0900)	+
Otu13137	d:Bacteria(0.9400),p:"Proteobacteria"(0.2700),c:Flavobacteriia(0.2100),o:"Flavobacteriales"(0.2100),f:Flavobacteriaceae(0.2100),g:Flavobacterium(0.1300)	-	d:Bacteria
Otu13138	d:Bacteria(0.9100),p:"Proteobacteria"(0.3500),c:Betaproteobacteria(0.1900),o:Burkholderiales(0.1600),f:Deinococcaceae(0.1300),g:Deinococcus(0.1300)	+	d:Bacteria
Otu13139	d:Bacteria(0.9900),p:"Proteobacteria"(0.6700),c:Gammaproteobacteria(0.3500),o:Legionellales(0.1800),f:Legionellaceae(0.1700),g:Legionella(0.1700)	+	d:Bacteria
Otu13136	d:Bacteria(1.0000),p:"Acidobacteria"(1.0000),c:Acidobacteria_Gp3(1.0000),g:Gp3(0.9200)	+	d:Bacteria,p:"Acidobacteria",c:Acidobacteria_Gp3,g:Gp3
Otu13140	d:Bacteria(0.9400),p:"Proteobacteria"(0.4200),c:Betaproteobacteria(0.1600),o:Burkholderiales(0.1400),f:Sphingobacteriaceae(0.0800),g:Mucilaginibacter(0.0700)	+	d:Bacteria
Otu13141	d:Bacteria(0.9700),p:"Proteobacteria"(0.2900),c:Chloroplast(0.2000),o:Alteromonadales(0.1100),f:Chloroplast(0.2000),g:Streptophyta(0.1200)	-	d:Bacteria
Otu13144	d:Bacteria(0.9100),p:"Bacteroidetes"(0.3000),c:Clostridia(0.2600),o:Clostridiales(0.2500),f:Lachnospiraceae(0.1300),g:Roseburia(0.0900)	+	d:Bacteria
Otu13143	d:Bacteria(0.9400),p:Firmicutes(0.2200),c:Clostridia(0.1600),o:Clostridiales(0.1600),f:Mycoplasmataceae(0.1500),g:Mycoplasma(0.1500)	-	d:Bacteria
Otu13145	d:Bacteria(1.0000),p:"Proteobacteria"(0.5300),c:Gammaproteobacteria(0.2900),o:Actinomycetales(0.1800),f:Legionellaceae(0.0800),g:Legionella(0.0800)	+	d:Bacteria
Otu13142	d:Bacteria(0.8800),p:"Proteobacteria"(0.3000),c:Actinobacteria(0.1300),o:Actinomycetales(0.1200),f:"Porphyromonadaceae"(0.0600),g:Actinomyces(0.0600)	+	d:Bacteria
Otu13146	d:Bacteria(0.9900),p:"Proteobacteria"(0.4300),c:Clostridia(0.2200),o:Gammaproteobacteria_incertae_sedis(0.1600),f:Flavobacteriaceae(0.0900),g:Candidatus_Carsonella(0.1600)	+	d:Bacteria
Otu13147	d:Bacteria(0.9800),p:"Proteobacteria"(0.4300),c:Betaproteobacteria(0.2400),o:Burkholderiales(0.1400),f:Oxalobacteraceae(0.0700),g:Massilia(0.0700)	+	d:Bacteria
Otu13148	d:Bacteria(1.0000),p:Firmicutes(0.2800),c:Mollicutes(0.1800),o:Mycoplasmatales(0.1800),f:Mycoplasmataceae(0.1800),g:Mycoplasma(0.1800)	+	d:Bacteria
Otu13152	d:Bacteria(0.9500),p:"Bacteroidetes"(0.3700),c:"Bacteroidia"(0.2200),o:"Bacteroidales"(0.2200),f:"Porphyromonadaceae"(0.1600),g:Dysgonomonas(0.1000)	+	d:Bacteria
Otu13150	d:Bacteria(0.7400),p:Firmicutes(0.2500),c:Clostridia(0.1600),o:Clostridiales(0.1200),f:Halomonadaceae(0.0700),g:Marinitoga(0.0700)	+
Otu13153	d:Bacteria(1.0000),p:"Proteobacteria"(0.5600),c:Betaproteobacteria(0.3700),o:Burkholderiales(0.2400),f:Flavobacteriaceae(0.1600),g:Sutterella(0.0700)	+	d:Bacteria
Otu13149	d:Bacteria(0.8500),p:Candidatus_Saccharibacteria(0.1900),c:Actinobacteria(0.1200),o:Actinomycetales(0.1200),f:Streptomycetaceae(0.1100),g:Saccharibacteria_genera_incertae_sedis(0.1900)	+	d:Bacteria
Otu13155	d:Bacteria(1.0000),p:"Proteobacteria"(0.3600),c:Bacilli(0.1900),o:Clostridiales(0.1600),f:Paenibacillaceae_1(0.0900),g:Burkholderia(0.0900)	+	d:Bacteria
Otu13151	d:Bacteria(0.8500),p:"Proteobacteria"(0.3600),c:Betaproteobacteria(0.1400),o:Haloferacales(0.1100),f:Haloferacaceae(0.1100),g:Halogeometricum(0.0800)	+	d:Bacteria
Otu13156	d:Bacteria(0.9100),p:"Bacteroidetes"(0.3100),c:Flavobacteriia(0.1100),o:"Flavobacteriales"(0.1100),f:Flavobacteriaceae(0.1100),g:Veillonella(0.0800)	+	d:Bacteria
Otu13154	d:Bacteria(0.8700),p:"Proteobacteria"(0.4400),c:Betaproteobacteria(0.2500),o:Burkholderiales(0.1600),f:Burkholderiaceae(0.1000),g:Burkholderia(0.0600)	+	d:Bacteria
Otu13157	d:Bacteria(0.9800),p:"Proteobacteria"(0.2900),c:Betaproteobacteria(0.1600),o:Nitrosomonadales(0.1400),f:Nitrosomonadaceae(0.1400),g:Nitrosomonas(0.1400)	+	d:Bacteria
Otu13159	d:Bacteria(0.9700),p:"Proteobacteria"(0.3200),c:Betaproteobacteria(0.1700),o:Chlamydiales(0.1200),f:Chlamydiaceae(0.1000),g:Chlamydia(0.1000)	+	d:Bacteria
Otu13158	d:Bacteria(0.9700),p:Firmicutes(0.4300),c:Bacilli(0.3100),o:Lactobacillales(0.1900),f:Lactobacillaceae(0.1600),g:Lactobacillus(0.1600)	+	d:Bacteria
Otu13161	d:Bacteria(0.9900),p:"Proteobacteria"(0.4300),c:Gammaproteobacteria(0.3000),o:Actinomycetales(0.1600),f:Xanthomonadaceae(0.1100),g:Arenimonas(0.0600)	+	d:Bacteria
Otu13160	d:Bacteria(0.9800),p:"Proteobacteria"(0.4800),c:Gammaproteobacteria(0.2700),o:Clostridiales(0.1500),f:Lachnospiraceae(0.0700),g:Lachnoanaerobaculum(0.0600)	+	d:Bacteria
Otu13164	d:Bacteria(0.9200),p:"Proteobacteria"(0.4800),c:Alphaproteobacteria(0.2400),o:Rhodobacterales(0.1200),f:Rhodobacteraceae(0.1200),g:Sphingobium(0.1000)	+	d:Bacteria
Otu13166	d:Bacteria(0.9600),p:"Proteobacteria"(0.3300),c:Alphaproteobacteria(0.1500),o:Actinomycetales(0.0900),f:Chloroplast(0.0900),g:Streptophyta(0.0700)	-	d:Bacteria
Otu13163	d:Bacteria(0.9100),p:"Proteobacteria"(0.1900),c:Gammaproteobacteria(0.1500),o:Clostridiales(0.0900),f:Synergistaceae(0.0900),g:Saccharibacteria_genera_incertae_sedis(0.0700)	+	d:Bacteria
Otu13165	d:Bacteria(0.8600),p:"Proteobacteria"(0.3700),c:Gammaproteobacteria(0.2000),o:Burkholderiales(0.0900),f:Xanthomonadaceae(0.0600),g:Subdivision3_genera_incertae_sedis(0.0600)	+	d:Bacteria
Otu13167	d:Bacteria(0.8400),p:"Deinococcus-Thermus"(0.2200),c:Deinococci(0.2200),o:Deinococcales(0.2200),f:Deinococcaceae(0.2200),g:Deinococcus(0.2200)	+	d:Bacteria
Otu13162	d:Bacteria(0.9800),p:Firmicutes(0.3800),c:Clostridia(0.1900),o:Clostridiales(0.1700),f:Neisseriaceae(0.0900),g:Clostridium_sensu_stricto(0.0500)	+	d:Bacteria
Otu13169	d:Bacteria(0.9800),p:Firmicutes(0.3700),c:Bacilli(0.2200),o:Lactobacillales(0.1600),f:Lactobacillaceae(0.1500),g:Lactobacillus(0.1500)	-	d:Bacteria
Otu13171	d:Bacteria(0.9600),p:"Bacteroidetes"(0.3100),c:Flavobacteriia(0.2500),o:"Flavobacteriales"(0.2500),f:Flavobacteriaceae(0.2500),g:Winogradskyella(0.1200)	+	d:Bacteria
Otu13170	d:Bacteria(0.8300),p:"Proteobacteria"(0.3800),c:Methanobacteria(0.1400),o:Methanobacteriales(0.1400),f:Methanobacteriaceae(0.1400),g:Methanobrevibacter(0.0900)	-	d:Bacteria
Otu13168	d:Bacteria(0.8700),p:"Proteobacteria"(0.4700),c:Gammaproteobacteria(0.2800),o:Oceanospirillales(0.1200),f:Halomonadaceae(0.1200),g:Halomonas(0.0800)	+	d:Bacteria
Otu13172	d:Bacteria(0.8300),p:"Bacteroidetes"(0.3300),c:Flavobacteriia(0.1800),o:"Flavobacteriales"(0.1800),f:Flavobacteriaceae(0.1800),g:Bacteroides(0.0800)	+	d:Bacteria
Otu13175	d:Bacteria(0.9800),p:"Proteobacteria"(0.5800),c:Betaproteobacteria(0.2900),o:Hydrogenophilales(0.1400),f:Hydrogenophilaceae(0.1400),g:Tepidiphilus(0.1400)	+	d:Bacteria
Otu13176	d:Bacteria(0.9600),p:Firmicutes(0.2300),c:Actinobacteria(0.1500),o:Actinomycetales(0.1500),f:Flavobacteriaceae(0.0700),g:Armatimonadetes_gp4(0.0700)	+	d:Bacteria
Otu13174	d:Bacteria(0.8800),p:"Proteobacteria"(0.3000),c:Gammaproteobacteria(0.1500),o:Mycoplasmatales(0.1400),f:Mycoplasmataceae(0.1400),g:Mycoplasma(0.1400)	+	d:Bacteria
Otu13173	d:Bacteria(0.9700),p:Firmicutes(0.6300),c:Bacilli(0.5500),o:Bacillales(0.2800),f:Lactobacillaceae(0.1600),g:Lactobacillus(0.1600)	+	d:Bacteria
Otu13177	d:Bacteria(0.8900),p:"Proteobacteria"(0.5600),c:Betaproteobacteria(0.3000),o:Burkholderiales(0.1900),f:Burkholderiaceae(0.0800),g:Haloplanus(0.0700)	+	d:Bacteria
Otu13180	d:Bacteria(0.9400),p:"Proteobacteria"(0.4100),c:Gammaproteobacteria(0.1700),o:Pseudomonadales(0.0800),f:Neisseriaceae(0.0800),g:Mycoplasma(0.0700)	+	d:Bacteria
Otu13178	d:Bacteria(0.8800),p:"Bacteroidetes"(0.4800),c:Flavobacteriia(0.3100),o:"Flavobacteriales"(0.3100),f:Flavobacteriaceae(0.3000),g:Salinimicrobium(0.1200)	+	d:Bacteria
Otu13179	d:Bacteria(0.9900),p:Firmicutes(0.4700),c:Bacilli(0.2800),o:Bacillales(0.2000),f:Bacillaceae_1(0.1000),g:Bacillus(0.0700)	+	d:Bacteria
Otu13181	d:Bacteria(0.9100),p:Firmicutes(0.3000),c:Bacilli(0.2300),o:"Bacteroidales"(0.1900),f:Bacteroidaceae(0.1800),g:Bacteroides(0.1800)	+	d:Bacteria
Otu13182	d:Bacteria(0.9700),p:"Tenericutes"(0.4500),c:Mollicutes(0.4500),o:Mycoplasmatales(0.4200),f:Mycoplasmataceae(0.4200),g:Mycoplasma(0.3900)	+	d:Bacteria
Otu13183	d:Bacteria(0.8000),p:Firmicutes(0.2800),c:Bacilli(0.2200),o:Lactobacillales(0.1200),f:Lactobacillaceae(0.1000),g:Parcubacteria_genera_incertae_sedis(0.1000)	-	d:Bacteria
Otu13185	d:Bacteria(0.9800),p:"Proteobacteria"(0.5200),c:Gammaproteobacteria(0.5000),o:Gammaproteobacteria_incertae_sedis(0.4600),f:Flavobacteriaceae(0.1200),g:Candidatus_Carsonella(0.4600)	+	d:Bacteria
Otu13186	d:Bacteria(0.9500),p:Firmicutes(0.2400),c:Mollicutes(0.1700),o:Mycoplasmatales(0.1200),f:Mycoplasmataceae(0.1200),g:Mycoplasma(0.1100)	-	d:Bacteria
Otu13184	d:Bacteria(0.9300),p:"Proteobacteria"(0.3900),c:Betaproteobacteria(0.2700),o:Burkholderiales(0.1700),f:Burkholderiaceae(0.1000),g:Polynucleobacter(0.0700)	+	d:Bacteria
Otu13187	d:Bacteria(0.8700),p:"Bacteroidetes"(0.3700),c:Flavobacteriia(0.3400),o:"Flavobacteriales"(0.3400),f:Flavobacteriaceae(0.3400),g:Methanobrevibacter(0.0900)	-	d:Bacteria
Otu13188	d:Bacteria(0.9800),p:"Proteobacteria"(0.5100),c:Betaproteobacteria(0.2500),o:Burkholderiales(0.2000),f:Oxalobacteraceae(0.1500),g:Massilia(0.1100)	+	d:Bacteria
Otu13189	d:Bacteria(0.8500),p:"Bacteroidetes"(0.2400),c:Actinobacteria(0.1600),o:Actinomycetales(0.1400),f:Chitinophagaceae(0.1100),g:Streptophyta(0.0800)	-	d:Bacteria
Otu13191	d:Bacteria(0.9500),p:"Proteobacteria"(0.3200),c:Gammaproteobacteria(0.2500),o:Lactobacillales(0.2000),f:Lactobacillaceae(0.1200),g:Lactobacillus(0.1200)	+	d:Bacteria
Otu13192	d:Bacteria(0.8900),p:"Proteobacteria"(0.4200),c:Gammaproteobacteria(0.2100),o:"Flavobacteriales"(0.1100),f:Flavobacteriaceae(0.1100),g:Arcobacter(0.0800)	-	d:Bacteria
Otu13190	d:Bacteria(0.9600),p:"Proteobacteria"(0.4600),c:Gammaproteobacteria(0.1700),o:Rhodobacterales(0.0800),f:Rhodobacteraceae(0.0800),g:Legionella(0.0700)	+	d:Bacteria
Otu13194	d:Bacteria(0.9900),p:"Proteobacteria"(0.4400),c:Gammaproteobacteria(0.2600),o:Legionellales(0.1100),f:Legionellaceae(0.1100),g:Legionella(0.1100)	+	d:Bacteria
Otu13195	d:Bacteria(0.9900),p:Firmicutes(0.4900),c:Bacilli(0.3500),o:Lactobacillales(0.3100),f:Streptococcaceae(0.1600),g:Streptococcus(0.1400)	-	d:Bacteria
Otu13193	d:Bacteria(0.9900),p:"Proteobacteria"(0.2800),c:Actinobacteria(0.2100),o:Actinomycetales(0.1600),f:Vibrionaceae(0.1300),g:Vibrio(0.1300)	-	d:Bacteria
Otu13197	d:Bacteria(1.0000),p:"Bacteroidetes"(0.4400),c:Sphingobacteriia(0.3700),o:"Sphingobacteriales"(0.3700),f:Sphingobacteriaceae(0.3600),g:Olivibacter(0.1600)	+	d:Bacteria
Otu13196	d:Bacteria(0.9700),p:"Proteobacteria"(0.4700),c:Gammaproteobacteria(0.4100),o:Alteromonadales(0.2700),f:Lactobacillaceae(0.2400),g:Lactobacillus(0.2400)	-	d:Bacteria
Otu13198	d:Bacteria(1.0000),p:"Proteobacteria"(0.7000),c:Gammaproteobacteria(0.3400),o:Burkholderiales(0.0900),f:Oxalobacteraceae(0.0600),g:Legionella(0.0600)	+	d:Bacteria
Otu13199	d:Bacteria(0.9800),p:Firmicutes(0.5200),c:Bacilli(0.4100),o:Lactobacillales(0.3300),f:Lactobacillaceae(0.2000),g:Lactobacillus(0.1500)	-	d:Bacteria
Otu13201	d:Bacteria(0.9700),p:Firmicutes(0.3200),c:Mollicutes(0.2500),o:Clostridiales(0.1600),f:Mycoplasmataceae(0.1600),g:Mycoplasma(0.1600)	-	d:Bacteria
Otu13200	d:Bacteria(0.9700),p:Firmicutes(0.2800),c:Negativicutes(0.2000),o:Selenomonadales(0.2000),f:Veillonellaceae(0.2000),g:Dialister(0.2000)	+	d:Bacteria
Otu13203	d:Bacteria(0.9700),p:Firmicutes(0.4600),c:Bacilli(0.2600),o:Clostridiales(0.2000),f:Lactobacillaceae(0.0800),g:Lactobacillus(0.0600)	-	d:Bacteria
Otu13202	d:Bacteria(0.9900),p:"Proteobacteria"(0.4000),c:Betaproteobacteria(0.2200),o:"Flavobacteriales"(0.0900),f:Flavobacteriaceae(0.0900),g:Tepidiphilus(0.0900)	+	d:Bacteria
Otu13204	d:Bacteria(0.9400),p:"Proteobacteria"(0.3500),c:Gammaproteobacteria(0.1700),o:Thiotrichales(0.0900),f:Thiotrichaceae(0.0900),g:Thiothrix(0.0900)	+	d:Bacteria
Otu13206	d:Bacteria(0.9300),p:"Proteobacteria"(0.4600),c:Betaproteobacteria(0.2000),o:Legionellales(0.1000),f:Legionellaceae(0.1000),g:Legionella(0.1000)	+	d:Bacteria
Otu13205	d:Bacteria(0.8700),p:"Deinococcus-Thermus"(0.1700),c:Deinococci(0.1700),o:Deinococcales(0.1000),f:Deinococcaceae(0.1000),g:Deinococcus(0.1000)	+	d:Bacteria
Otu13207	d:Bacteria(1.0000),p:Firmicutes(0.5400),c:Bacilli(0.2300),o:Bacillales(0.1900),f:Veillonellaceae(0.1100),g:Streptomyces(0.0900)	+	d:Bacteria
Otu13210	d:Bacteria(0.7200),p:Firmicutes(0.2800),c:Clostridia(0.2400),o:Clostridiales(0.2100),f:Clostridiales_Incertae_Sedis_XI(0.1400),g:Tepidimicrobium(0.1000)	+
Otu13209	d:Bacteria(0.9900),p:"Proteobacteria"(0.4700),c:Gammaproteobacteria(0.3000),o:Chlamydiales(0.3000),f:Chlamydiaceae(0.3000),g:Chlamydia(0.2900)	+	d:Bacteria
Otu13212	d:Bacteria(0.9300),p:"Proteobacteria"(0.5000),c:Alphaproteobacteria(0.3100),o:Rhodobacterales(0.1400),f:Rhodobacteraceae(0.1400),g:Streptophyta(0.0900)	-	d:Bacteria
Otu13213	d:Bacteria(0.7300),p:"Proteobacteria"(0.2300),c:Gammaproteobacteria(0.1500),o:Thermoplasmatales(0.1100),f:"Nitrospiraceae"(0.0900),g:Leptospirillum(0.0900)	+
Otu13208	d:Bacteria(0.9200),p:Firmicutes(0.2700),c:Clostridia(0.1500),o:Clostridiales(0.1500),f:Lachnospiraceae(0.0900),g:Saccharibacteria_genera_incertae_sedis(0.0500)	+	d:Bacteria
Otu13211	d:Bacteria(0.9400),p:"Proteobacteria"(0.3900),c:Bacilli(0.2600),o:Bacillales(0.2100),f:Myxococcaceae(0.1200),g:Angiococcus(0.1200)	+	d:Bacteria
Otu13214	d:Bacteria(0.9400),p:"Bacteroidetes"(0.3300),c:Flavobacteriia(0.1300),o:"Flavobacteriales"(0.1300),f:Mycoplasmataceae(0.1200),g:Mycoplasma(0.1200)	+	d:Bacteria
Otu13215	d:Bacteria(0.9400),p:"Proteobacteria"(0.2300),c:Mollicutes(0.1700),o:Mycoplasmatales(0.1500),f:Mycoplasmataceae(0.1500),g:Mycoplasma(0.1400)	-	d:Bacteria
Otu13216	d:Bacteria(0.9300),p:"Proteobacteria"(0.3900),c:Gammaproteobacteria(0.1700),o:Burkholderiales(0.1000),f:Chloroplast(0.0900),g:Lactobacillus(0.0800)	+	d:Bacteria
Otu13217	d:Bacteria(0.9700),p:"Proteobacteria"(0.3700),c:Gammaproteobacteria(0.2600),o:Lactobacillales(0.1200),f:Francisellaceae(0.1100),g:Francisella(0.1100)	-	d:Bacteria
Otu13218	d:Bacteria(0.9600),p:Firmicutes(0.2900),c:Bacilli(0.2300),o:Lactobacillales(0.2000),f:Lactobacillaceae(0.1600),g:Lactobacillus(0.1600)	+	d:Bacteria
Otu13219	d:Bacteria(0.9400),p:"Proteobacteria"(0.3700),c:Gammaproteobacteria(0.1800),o:"Flavobacteriales"(0.1600),f:Flavobacteriaceae(0.1600),g:Burkholderia(0.0500)	+	d:Bacteria
Otu13222	d:Bacteria(0.9700),p:Firmicutes(0.2500),c:Flavobacteriia(0.2300),o:"Flavobacteriales"(0.2300),f:Flavobacteriaceae(0.2300),g:Tenacibaculum(0.1300)	-	d:Bacteria
Otu13223	d:Bacteria(0.8500),p:"Proteobacteria"(0.2300),c:Gammaproteobacteria(0.1200),o:"Flavobacteriales"(0.0900),f:Flavobacteriaceae(0.0900),g:Lacinutrix(0.0500)	+	d:Bacteria
Otu13224	d:Bacteria(0.8800),p:Cyanobacteria/Chloroplast(0.2300),c:Chloroplast(0.2200),o:Methanococcales(0.1000),f:Chloroplast(0.2200),g:Streptophyta(0.1900)	-	d:Bacteria
Otu13221	d:Bacteria(0.9700),p:"Proteobacteria"(0.4000),c:Gammaproteobacteria(0.2300),o:Alteromonadales(0.1600),f:Alteromonadaceae(0.1500),g:Lactobacillus(0.1200)	-	d:Bacteria
Otu13225	d:Bacteria(0.9600),p:"Proteobacteria"(0.2900),c:Alphaproteobacteria(0.1900),o:Bacillales(0.1100),f:Chloroplast(0.1900),g:Streptophyta(0.1100)	-	d:Bacteria
Otu13220	d:Bacteria(0.9600),p:"Proteobacteria"(0.4600),c:Gammaproteobacteria(0.2500),o:Burkholderiales(0.1300),f:Methylococcaceae(0.1000),g:Methylosarcina(0.1000)	+	d:Bacteria
Otu13226	d:Bacteria(0.9700),p:"Proteobacteria"(0.3900),c:Gammaproteobacteria(0.2200),o:Xanthomonadales(0.1000),f:Xanthomonadaceae(0.1000),g:Chlamydia(0.0700)	+	d:Bacteria
Otu13227	d:Bacteria(0.9900),p:Firmicutes(0.2300),c:Clostridia(0.1400),o:Clostridiales(0.1400),f:Chloroplast(0.1400),g:Chlorophyta(0.1000)	+	d:Bacteria
Otu13228	d:Bacteria(0.7000),p:"Proteobacteria"(0.2700),c:Deinococci(0.1400),o:Thermales(0.1400),f:Thermaceae(0.1400),g:Meiothermus(0.1000)	+
Otu13231	d:Bacteria(1.0000),p:"Proteobacteria"(0.4000),c:Gammaproteobacteria(0.1600),o:Neisseriales(0.0800),f:Neisseriaceae(0.0800),g:Armatimonadetes_gp4(0.0800)	+	d:Bacteria
Otu13230	d:Bacteria(0.9600),p:"Proteobacteria"(0.3600),c:Gammaproteobacteria(0.2100),o:Clostridiales(0.1500),f:Chlamydiaceae(0.0800),g:Chlamydophila(0.0800)	+	d:Bacteria
Otu13232	d:Bacteria(0.9100),p:"Proteobacteria"(0.4700),c:Gammaproteobacteria(0.2500),o:Nautiliales(0.1400),f:Nautiliaceae(0.1400),g:Nautilia(0.1400)	+	d:Bacteria
Otu13233	d:Bacteria(0.9900),p:Firmicutes(0.4100),c:Bacilli(0.2900),o:Lactobacillales(0.2500),f:Flavobacteriaceae(0.1600),g:Lactobacillus(0.1300)	+	d:Bacteria
Otu13229	d:Bacteria(0.5800),p:"Euryarchaeota"(0.3700),c:"Methanomicrobia"(0.2800),o:Methanosarcinales(0.1500),f:Methanosarcinaceae(0.1500),g:Lactobacillus(0.1000)	+
Otu13235	d:Bacteria(0.9200),p:"Bacteroidetes"(0.2300),c:Spartobacteria(0.1100),o:Clostridiales(0.1000),f:Flavobacteriaceae(0.0900),g:Spartobacteria_genera_incertae_sedis(0.1100)	+	d:Bacteria
Otu13234	d:Bacteria(0.9600),p:Firmicutes(0.2800),c:Bacilli(0.1800),o:Lactobacillales(0.1500),f:Acetobacteraceae(0.0800),g:Saccharibacteria_genera_incertae_sedis(0.0700)	+	d:Bacteria
Otu13236	d:Bacteria(0.9600),p:"Bacteroidetes"(0.3300),c:Flavobacteriia(0.2100),o:"Flavobacteriales"(0.2100),f:Flavobacteriaceae(0.2000),g:Mycoplasma(0.1300)	-	d:Bacteria
Otu13237	d:Bacteria(0.9500),p:Firmicutes(0.3500),c:Bacilli(0.2500),o:Bacillales(0.1600),f:Chitinophagaceae(0.0800),g:Mechercharimyces(0.0500)	+	d:Bacteria
Otu13238	d:Bacteria(0.9900),p:"Proteobacteria"(0.4600),c:Gammaproteobacteria(0.2300),o:Actinomycetales(0.1200),f:Lactobacillaceae(0.0900),g:Lactobacillus(0.0900)	+	d:Bacteria
Otu13242	d:Bacteria(0.8800),p:Firmicutes(0.2900),c:Clostridia(0.1500),o:Clostridiales(0.1300),f:Clostridiaceae_1(0.0900),g:Paenibacillus(0.0800)	+	d:Bacteria
Otu13241	d:Bacteria(0.9800),p:"Bacteroidetes"(0.3100),c:Flavobacteriia(0.1700),o:"Flavobacteriales"(0.1700),f:Flavobacteriaceae(0.1600),g:Saccharibacteria_genera_incertae_sedis(0.0700)	+	d:Bacteria
Otu13243	d:Bacteria(0.9000),p:"Proteobacteria"(0.4200),c:Gammaproteobacteria(0.1600),o:"Flavobacteriales"(0.1100),f:Flavobacteriaceae(0.0800),g:Tepidiphilus(0.0700)	+	d:Bacteria
Otu13244	d:Bacteria(0.8200),p:"Bacteroidetes"(0.2000),c:Flavobacteriia(0.1200),o:"Flavobacteriales"(0.1200),f:Flavobacteriaceae(0.1200),g:Chryseobacterium(0.1200)	+	d:Bacteria
Otu13239	d:Bacteria(0.8800),p:"Proteobacteria"(0.2200),c:Mollicutes(0.1200),o:Bacillales(0.0900),f:Deinococcaceae(0.0800),g:Deinococcus(0.0800)	+	d:Bacteria
Otu13246	d:Bacteria(0.9900),p:"Tenericutes"(0.2400),c:Mollicutes(0.2400),o:Mycoplasmatales(0.1600),f:Mycoplasmataceae(0.1600),g:Mycoplasma(0.1500)	-	d:Bacteria
Otu13240	d:Bacteria(0.7900),p:"Proteobacteria"(0.3900),c:Betaproteobacteria(0.2200),o:Burkholderiales(0.1300),f:Methanobacteriaceae(0.0800),g:Methanosphaera(0.0700)	+
Otu13245	d:Bacteria(1.0000),p:Firmicutes(0.4600),c:Bacilli(0.2300),o:Clostridiales(0.1700),f:Leuconostocaceae(0.0800),g:Weissella(0.0800)	+	d:Bacteria
Otu13248	d:Bacteria(0.9900),p:"Proteobacteria"(0.6100),c:Gammaproteobacteria(0.3600),o:Legionellales(0.2600),f:Legionellaceae(0.2400),g:Legionella(0.2400)	+	d:Bacteria
Otu13247	d:Bacteria(0.6600),p:"Proteobacteria"(0.2600),c:Mollicutes(0.1200),o:Mycoplasmatales(0.1100),f:Mycoplasmataceae(0.1100),g:Mycoplasma(0.1100)	-
Otu13250	d:Bacteria(0.9400),p:"Proteobacteria"(0.5100),c:Gammaproteobacteria(0.2100),o:Burkholderiales(0.1300),f:Lactobacillaceae(0.1000),g:Lactobacillus(0.1000)	+	d:Bacteria
Otu13249	d:Bacteria(1.0000),p:"Bacteroidetes"(0.3100),c:Bacilli(0.1700),o:Bacillales(0.1600),f:"Porphyromonadaceae"(0.1000),g:Odoribacter(0.0900)	+	d:Bacteria
Otu13251	d:Bacteria(1.0000),p:"Proteobacteria"(0.5200),c:Alphaproteobacteria(0.2400),o:Rhizobiales(0.1600),f:Flavobacteriaceae(0.1200),g:Rhizobium(0.0900)	-	d:Bacteria
Otu13252	d:Bacteria(0.8500),p:"Proteobacteria"(0.6100),c:Gammaproteobacteria(0.4000),o:Gammaproteobacteria_incertae_sedis(0.2900),f:Alcaligenaceae(0.0600),g:Candidatus_Carsonella(0.2900)	+	d:Bacteria
Otu13254	d:Bacteria(0.9900),p:"Proteobacteria"(0.5000),c:Gammaproteobacteria(0.3200),o:Legionellales(0.1800),f:Legionellaceae(0.1800),g:Legionella(0.1800)	+	d:Bacteria
Otu13255	d:Bacteria(0.9800),p:"Bacteroidetes"(0.3900),c:"Bacteroidia"(0.2600),o:"Bacteroidales"(0.2600),f:"Porphyromonadaceae"(0.1800),g:Candidatus_Carsonella(0.2000)	-	d:Bacteria
Otu13253	d:Bacteria(1.0000),p:"Proteobacteria"(0.4700),c:Betaproteobacteria(0.2300),o:Clostridiales(0.1200),f:Hydrogenophilaceae(0.0700),g:Tepidiphilus(0.0700)	+	d:Bacteria
Otu13256	d:Bacteria(0.9700),p:"Proteobacteria"(0.4400),c:Gammaproteobacteria(0.2900),o:"Enterobacteriales"(0.1600),f:Enterobacteriaceae(0.1600),g:Lachnospiracea_incertae_sedis(0.0500)	-	d:Bacteria
Otu13258	d:Bacteria(0.9500),p:"Proteobacteria"(0.3800),c:Alphaproteobacteria(0.1600),o:Burkholderiales(0.1000),f:Streptomycetaceae(0.0700),g:SR1_genera_incertae_sedis(0.0800)	+	d:Bacteria
Otu13257	d:Bacteria(0.8900),p:Firmicutes(0.6300),c:Bacilli(0.4300),o:Lactobacillales(0.2700),f:Lactobacillaceae(0.1900),g:Lactobacillus(0.1900)	-	d:Bacteria
Otu13259	d:Bacteria(0.9700),p:Firmicutes(0.5900),c:Clostridia(0.3500),o:Clostridiales(0.3500),f:Ruminococcaceae(0.1300),g:Lactobacillus(0.1200)	-	d:Bacteria
Otu13260	d:Bacteria(1.0000),p:"Proteobacteria"(0.6200),c:Alphaproteobacteria(0.2300),o:Clostridiales(0.1100),f:Oxalobacteraceae(0.1000),g:Massilia(0.0900)	+	d:Bacteria
Otu13261	d:Bacteria(0.9300),p:"Proteobacteria"(0.3300),c:Gammaproteobacteria(0.1300),o:Mycoplasmatales(0.0900),f:Mycoplasmataceae(0.0900),g:Mycoplasma(0.0900)	+	d:Bacteria
Otu13263	d:Bacteria(0.7900),p:"Proteobacteria"(0.2200),c:Actinobacteria(0.1500),o:Actinomycetales(0.1400),f:Deinococcaceae(0.0900),g:"Candidatus_Korarchaeum"(0.1100)	+
Otu13262	d:Bacteria(0.8600),p:"Proteobacteria"(0.3100),c:Betaproteobacteria(0.1700),o:Deinococcales(0.1000),f:Deinococcaceae(0.1000),g:Deinococcus(0.1000)	+	d:Bacteria
Otu13264	d:Bacteria(0.8600),p:"Proteobacteria"(0.3600),c:Bacilli(0.1700),o:Lactobacillales(0.1700),f:Lactobacillaceae(0.1700),g:Lactobacillus(0.1700)	+	d:Bacteria
Otu13266	d:Bacteria(0.9400),p:Firmicutes(0.4000),c:Bacilli(0.3400),o:Lactobacillales(0.1900),f:Lactobacillaceae(0.1400),g:Lactobacillus(0.1400)	-	d:Bacteria
Otu13265	d:Bacteria(0.9800),p:"Proteobacteria"(0.4600),c:Gammaproteobacteria(0.2500),o:Burkholderiales(0.1200),f:Xanthomonadaceae(0.0600),g:Parasutterella(0.0600)	+	d:Bacteria
Otu13269	d:Bacteria(0.9700),p:"Proteobacteria"(0.5500),c:Gammaproteobacteria(0.1800),o:Legionellales(0.1100),f:Legionellaceae(0.1100),g:Legionella(0.1100)	+	d:Bacteria
Otu13267	d:Bacteria(0.8600),p:"Proteobacteria"(0.5000),c:Betaproteobacteria(0.2400),o:Burkholderiales(0.1600),f:Burkholderiaceae(0.0900),g:Burkholderia(0.0900)	+	d:Bacteria
Otu13270	d:Bacteria(1.0000),p:"Proteobacteria"(0.4100),c:Betaproteobacteria(0.2600),o:Burkholderiales(0.1400),f:Spiroplasmataceae(0.1100),g:Spiroplasma(0.1100)	+	d:Bacteria
Otu13268	d:Bacteria(0.8500),p:"Deinococcus-Thermus"(0.2200),c:Deinococci(0.2200),o:Deinococcales(0.1100),f:Thermaceae(0.1100),g:Saccharibacteria_genera_incertae_sedis(0.1100)	+	d:Bacteria
Otu13273	d:Bacteria(1.0000),p:"Proteobacteria"(0.2800),c:Chlamydiia(0.2000),o:Chlamydiales(0.2000),f:Chlamydiaceae(0.1800),g:Chlamydia(0.1700)	+	d:Bacteria
Otu13272	d:Bacteria(0.9800),p:Firmicutes(0.4000),c:Clostridia(0.2900),o:Clostridiales(0.2900),f:Clostridiaceae_1(0.1500),g:Clostridium_sensu_stricto(0.1500)	-	d:Bacteria
Otu13271	d:Bacteria(0.9200),p:"Proteobacteria"(0.2400),c:Gammaproteobacteria(0.1100),o:"Sphingobacteriales"(0.0900),f:Chlamydiaceae(0.0900),g:Methanobrevibacter(0.0800)	+	d:Bacteria
Otu13275	d:Bacteria(0.9800),p:Firmicutes(0.4000),c:Bacilli(0.2300),o:Clostridiales(0.1700),f:Paenibacillaceae_1(0.0700),g:Paenibacillus(0.0700)	-	d:Bacteria
Otu13274	d:Bacteria(0.7800),p:Firmicutes(0.2200),c:Bacilli(0.1500),o:Lactobacillales(0.1400),f:Lactobacillaceae(0.1300),g:Lactobacillus(0.1300)	+
Otu13276	d:Bacteria(0.9000),p:"Proteobacteria"(0.2600),c:Betaproteobacteria(0.1700),o:Actinomycetales(0.1000),f:Streptomycetaceae(0.0900),g:Streptomyces(0.0900)	+	d:Bacteria
Otu13279	d:Bacteria(0.9000),p:"Proteobacteria"(0.3900),c:Gammaproteobacteria(0.1300),o:Burkholderiales(0.0900),f:Desulfobacteraceae(0.0700),g:Desulfococcus(0.0600)	+	d:Bacteria
Otu13277	d:Bacteria(0.9500),p:"Actinobacteria"(0.2700),c:Actinobacteria(0.2700),o:Actinomycetales(0.2600),f:Mycoplasmataceae(0.0600),g:Mycoplasma(0.0600)	-	d:Bacteria
Otu13280	d:Bacteria(0.9700),p:Firmicutes(0.4500),c:Bacilli(0.1800),o:Lactobacillales(0.1700),f:Veillonellaceae(0.1700),g:Pectinatus(0.1200)	+	d:Bacteria
Otu13282	d:Bacteria(0.9900),p:"Proteobacteria"(0.2200),c:Bacilli(0.2100),o:Lactobacillales(0.1500),f:Streptococcaceae(0.0800),g:SR1_genera_incertae_sedis(0.1700)	+	d:Bacteria
Otu13281	d:Bacteria(0.9800),p:"Proteobacteria"(0.4300),c:Alphaproteobacteria(0.2600),o:Rickettsiales(0.1700),f:Anaplasmataceae(0.1600),g:Saccharibacteria_genera_incertae_sedis(0.1500)	+	d:Bacteria
Otu13278	d:Bacteria(0.9900),p:Firmicutes(0.2800),c:"Bacteroidia"(0.1600),o:"Bacteroidales"(0.1600),f:Bacteroidaceae(0.1100),g:Bacteroides(0.1100)	+	d:Bacteria
Otu13283	d:Bacteria(0.9200),p:Firmicutes(0.4400),c:Clostridia(0.2900),o:Clostridiales(0.2400),f:Mycoplasmataceae(0.0600),g:Flavobacterium(0.0500)	+	d:Bacteria
Otu13284	d:Bacteria(0.9200),p:"Proteobacteria"(0.3800),c:Gammaproteobacteria(0.1900),o:Clostridiales(0.0900),f:Methylococcaceae(0.0700),g:Parcubacteria_genera_incertae_sedis(0.0900)	+	d:Bacteria
Otu13285	d:Bacteria(0.9700),p:Firmicutes(0.3200),c:Mollicutes(0.2800),o:Mycoplasmatales(0.2500),f:Mycoplasmataceae(0.2500),g:Mycoplasma(0.2500)	-	d:Bacteria
Otu13286	d:Bacteria(0.9400),p:"Proteobacteria"(0.4400),c:Alphaproteobacteria(0.2000),o:Bacillales(0.1300),f:Paenibacillaceae_1(0.1300),g:Paenibacillus(0.1200)	-	d:Bacteria
Otu13289	d:Bacteria(1.0000),p:"Proteobacteria"(0.4000),c:Clostridia(0.2100),o:Clostridiales(0.2100),f:Helicobacteraceae(0.1400),g:Helicobacter(0.1400)	+	d:Bacteria
Otu13287	d:Bacteria(0.8600),p:Firmicutes(0.2700),c:Bacilli(0.1900),o:Lactobacillales(0.1300),f:Streptococcaceae(0.1100),g:Streptococcus(0.1100)	+	d:Bacteria
Otu13290	d:Bacteria(1.0000),p:"Proteobacteria"(0.5200),c:Gammaproteobacteria(0.4000),o:Alteromonadales(0.2500),f:Colwelliaceae(0.1200),g:Parcubacteria_genera_incertae_sedis(0.1000)	-	d:Bacteria
Otu13292	d:Bacteria(0.8500),p:"Proteobacteria"(0.2300),c:"Bacteroidia"(0.1800),o:"Bacteroidales"(0.1800),f:"Rikenellaceae"(0.1400),g:Anaerocella(0.1400)	+	d:Bacteria
Otu13291	d:Bacteria(0.9300),p:Firmicutes(0.5900),c:Clostridia(0.4200),o:Clostridiales(0.4200),f:Peptostreptococcaceae(0.2100),g:Filifactor(0.2100)	+	d:Bacteria
Otu13288	d:Bacteria(0.9500),p:"Proteobacteria"(0.3600),c:Gammaproteobacteria(0.1500),o:Actinomycetales(0.1200),f:Chlamydiaceae(0.0700),g:Chlamydia(0.0700)	+	d:Bacteria
Otu13293	d:Bacteria(1.0000),p:"Tenericutes"(0.3200),c:Mollicutes(0.3200),o:Mycoplasmatales(0.3200),f:Mycoplasmataceae(0.3200),g:Mycoplasma(0.3200)	-	d:Bacteria
Otu13294	d:Bacteria(0.9700),p:"Proteobacteria"(0.3300),c:Gammaproteobacteria(0.2400),o:Alteromonadales(0.2400),f:Alteromonadaceae(0.2100),g:Alteromonas(0.1400)	-	d:Bacteria
Otu13296	d:Bacteria(1.0000),p:"Bacteroidetes"(0.2700),c:Mollicutes(0.1900),o:"Flavobacteriales"(0.1900),f:Flavobacteriaceae(0.1900),g:Mycoplasma(0.1700)	-	d:Bacteria
Otu13299	d:Bacteria(0.9700),p:"Proteobacteria"(0.2500),c:Chloroplast(0.1900),o:Campylobacterales(0.1400),f:Chloroplast(0.1900),g:Euglenida(0.1900)	+	d:Bacteria
Otu13302	d:Bacteria(0.9500),p:"Bacteroidetes"(0.2100),c:Deinococci(0.1700),o:Actinomycetales(0.1400),f:Thermaceae(0.1400),g:Meiothermus(0.1100)	+	d:Bacteria
Otu13298	d:Bacteria(0.6200),p:"Euryarchaeota"(0.2700),c:Halobacteria(0.2200),o:Deinococcales(0.1500),f:Deinococcaceae(0.1400),g:Deinococcus(0.1400)	+
Otu13301	d:Bacteria(0.8800),p:"Proteobacteria"(0.2400),c:Gammaproteobacteria(0.0900),o:Clostridiales(0.0900),f:Streptomycetaceae(0.0800),g:Streptomyces(0.0700)	+	d:Bacteria
Otu13303	d:Bacteria(0.8500),p:"Proteobacteria"(0.3300),c:Betaproteobacteria(0.1800),o:Burkholderiales(0.1600),f:Burkholderiaceae(0.1000),g:Halomonas(0.0600)	+	d:Bacteria
Otu13304	d:Bacteria(1.0000),p:Firmicutes(0.3600),c:Bacilli(0.1900),o:Lactobacillales(0.1500),f:Lactobacillaceae(0.0900),g:Lactobacillus(0.0800)	+	d:Bacteria
Otu13300	d:Bacteria(0.9900),p:"Proteobacteria"(0.3700),c:Gammaproteobacteria(0.2600),o:Bacillales(0.1800),f:Sporolactobacillaceae(0.1100),g:Mycoplasma(0.0700)	+	d:Bacteria
Otu13295	d:Bacteria(0.9200),p:"Proteobacteria"(0.3500),c:Bacilli(0.1700),o:Lactobacillales(0.1400),f:Lactobacillaceae(0.1400),g:Lactobacillus(0.1300)	+	d:Bacteria
Otu13305	d:Bacteria(0.9500),p:"Bacteroidetes"(0.2400),c:Mollicutes(0.1400),o:"Flavobacteriales"(0.1100),f:Flavobacteriaceae(0.1100),g:Mycoplasma(0.0800)	-	d:Bacteria
Otu13297	d:Bacteria(0.9200),p:"Proteobacteria"(0.5000),c:Gammaproteobacteria(0.2500),o:Clostridiales(0.1300),f:Hydrogenophilaceae(0.0700),g:Woesearchaeota_Incertae_Sedis_AR18(0.0700)	+	d:Bacteria
Otu13306	d:Bacteria(0.9600),p:"Proteobacteria"(0.5600),c:Alphaproteobacteria(0.3300),o:Rhodospirillales(0.2400),f:Acetobacteraceae(0.2400),g:Acidomonas(0.1800)	-	d:Bacteria
Otu13307	d:Bacteria(0.9900),p:Firmicutes(0.3000),c:Clostridia(0.2600),o:Halanaerobiales(0.1900),f:Mycoplasmataceae(0.1500),g:Halanaerobium(0.1000)	+	d:Bacteria
Otu13308	d:Bacteria(0.9900),p:Firmicutes(0.5400),c:Clostridia(0.3100),o:Clostridiales(0.3000),f:Peptostreptococcaceae(0.2400),g:Romboutsia(0.2300)	-	d:Bacteria
Otu13310	d:Bacteria(0.9700),p:Firmicutes(0.4400),c:Bacilli(0.3300),o:Bacillales(0.1900),f:Mycoplasmataceae(0.1600),g:Mycoplasma(0.1400)	-	d:Bacteria
Otu13311	d:Bacteria(0.9900),p:"Proteobacteria"(0.3700),c:Bacilli(0.2700),o:Lactobacillales(0.2000),f:Lactobacillaceae(0.1700),g:Lactobacillus(0.1700)	-	d:Bacteria
Otu13309	d:Bacteria(0.6500),p:"Euryarchaeota"(0.3200),c:Halobacteria(0.1100),o:Haloferacales(0.1100),f:Haloferacaceae(0.1100),g:Methanococcus(0.0900)	+
Otu13314	d:Bacteria(0.9600),p:"Proteobacteria"(0.4500),c:Alphaproteobacteria(0.2800),o:Bacillales(0.1300),f:Flavobacteriaceae(0.0800),g:Bacillus(0.0500)	-	d:Bacteria
Otu13315	d:Bacteria(0.9600),p:"Proteobacteria"(0.6000),c:Gammaproteobacteria(0.3200),o:Xanthomonadales(0.1400),f:Xanthomonadaceae(0.1400),g:Lysobacter(0.0700)	+	d:Bacteria
Otu13312	d:Bacteria(0.8300),p:"Proteobacteria"(0.2400),c:Gammaproteobacteria(0.1100),o:Burkholderiales(0.0800),f:Chlorobiaceae(0.0500),g:Aquicella(0.0500)	+	d:Bacteria
Otu13313	d:Bacteria(0.8400),p:"Proteobacteria"(0.2500),c:Gammaproteobacteria(0.1700),o:"Flavobacteriales"(0.1300),f:Flavobacteriaceae(0.1300),g:Cellulophaga(0.1000)	+	d:Bacteria
Otu13316	d:Bacteria(0.9700),p:"Proteobacteria"(0.3000),c:Bacilli(0.1600),o:Bacillales(0.1200),f:Chloroplast(0.1000),g:Paenibacillus(0.1000)	-	d:Bacteria
Otu13317	d:Bacteria(0.9100),p:"Proteobacteria"(0.3200),c:Gammaproteobacteria(0.1900),o:Hydrogenophilales(0.1000),f:Hydrogenophilaceae(0.1000),g:Candidatus_Anammoxoglobus(0.0900)	+	d:Bacteria
Otu13318	d:Bacteria(0.7500),p:"Proteobacteria"(0.2700),c:Clostridia(0.2100),o:Clostridiales(0.1400),f:Halomonadaceae(0.1000),g:Clostridium_sensu_stricto(0.0600)	+
Otu13320	d:Bacteria(0.9200),p:"Proteobacteria"(0.2700),c:Actinobacteria(0.1600),o:Actinomycetales(0.1500),f:Flavobacteriaceae(0.1500),g:Bacillus(0.0500)	+	d:Bacteria
Otu13319	d:Bacteria(0.9800),p:"Proteobacteria"(0.3300),c:Sphingobacteriia(0.1800),o:"Sphingobacteriales"(0.1800),f:Sphingobacteriaceae(0.1600),g:Mucilaginibacter(0.1400)	+	d:Bacteria
Otu13324	d:Bacteria(0.9400),p:"Proteobacteria"(0.3700),c:Gammaproteobacteria(0.2000),o:Actinomycetales(0.1100),f:Veillonellaceae(0.0700),g:Selenomonas(0.0600)	+	d:Bacteria
Otu13325	d:Bacteria(0.9900),p:Firmicutes(0.2300),c:Actinobacteria(0.2100),o:Actinomycetales(0.2100),f:Anaerolineaceae(0.1700),g:Ornatilinea(0.1700)	+	d:Bacteria
Otu13322	d:Bacteria(0.8300),p:"Proteobacteria"(0.3600),c:Betaproteobacteria(0.1700),o:Thermodesulfobacteriales(0.1000),f:Thermodesulfobacteriaceae(0.1000),g:Thermosulfurimonas(0.0700)	+	d:Bacteria
Otu13321	d:Bacteria(0.9900),p:Firmicutes(0.3500),c:Clostridia(0.2100),o:Clostridiales(0.2100),f:Eubacteriaceae(0.1300),g:Anaerofustis(0.1200)	+	d:Bacteria
Otu13326	d:Bacteria(0.9300),p:"Proteobacteria"(0.3600),c:Actinobacteria(0.1700),o:Actinomycetales(0.1500),f:Pseudonocardiaceae(0.0600),g:Legionella(0.0400)	+	d:Bacteria
Otu13327	d:Bacteria(0.9900),p:"Proteobacteria"(0.2800),c:Bacilli(0.2300),o:Mycoplasmatales(0.2000),f:Mycoplasmataceae(0.2000),g:Mycoplasma(0.1600)	-	d:Bacteria
Otu13323	d:Bacteria(0.9800),p:"Bacteroidetes"(0.4200),c:Flavobacteriia(0.2900),o:"Flavobacteriales"(0.2900),f:Flavobacteriaceae(0.2900),g:Streptomyces(0.1100)	+	d:Bacteria
Otu13329	d:Bacteria(0.8300),p:"Thermotogae"(0.3300),c:Thermotogae(0.3300),o:Thermotogales(0.3000),f:Thermotogaceae(0.2900),g:Pseudothermotoga(0.2900)	+	d:Bacteria
Otu13328	d:Bacteria(0.9500),p:"Proteobacteria"(0.3900),c:Alphaproteobacteria(0.2200),o:Actinomycetales(0.1100),f:Sphingomonadaceae(0.0800),g:Novosphingobium(0.0500)	+	d:Bacteria
Otu13331	d:Bacteria(0.9100),p:"Proteobacteria"(0.3700),c:Betaproteobacteria(0.1600),o:Clostridiales(0.1100),f:"Porphyromonadaceae"(0.0800),g:Porphyromonas(0.0800)	+	d:Bacteria
Otu13333	d:Bacteria(0.9600),p:"Proteobacteria"(0.4200),c:Alphaproteobacteria(0.2500),o:Rhodobacterales(0.1400),f:Rhodobacteraceae(0.1400),g:Jeotgalicoccus(0.0500)	+	d:Bacteria
Otu13334	d:Bacteria(0.9900),p:"Proteobacteria"(0.3100),c:Gammaproteobacteria(0.2200),o:Thiotrichales(0.1300),f:Piscirickettsiaceae(0.1300),g:Thiomicrospira(0.1300)	-	d:Bacteria
Otu13335	d:Bacteria(0.8300),p:"Actinobacteria"(0.2600),c:Actinobacteria(0.2600),o:Actinomycetales(0.2600),f:Sanguibacteraceae(0.1200),g:Sanguibacter(0.1200)	-	d:Bacteria
Otu13330	d:Bacteria(0.9600),p:"Proteobacteria"(0.3900),c:Actinobacteria(0.2200),o:Actinomycetales(0.2100),f:Streptomycetaceae(0.1000),g:Streptomyces(0.0800)	+	d:Bacteria
Otu13332	d:Bacteria(1.0000),p:"Proteobacteria"(1.0000),c:Alphaproteobacteria(1.0000),o:Rhodobacterales(1.0000),f:Rhodobacteraceae(1.0000),g:Paracoccus(1.0000)	+	d:Bacteria,p:"Proteobacteria",c:Alphaproteobacteria,o:Rhodobacterales,f:Rhodobacteraceae,g:Paracoccus
Otu13336	d:Bacteria(0.9800),p:"Proteobacteria"(0.3400),c:Chlamydiia(0.2900),o:Chlamydiales(0.2900),f:Chlamydiaceae(0.2900),g:Chlamydia(0.2100)	+	d:Bacteria
Otu13337	d:Bacteria(0.8900),p:"Proteobacteria"(0.2800),c:Mollicutes(0.1700),o:Mycoplasmatales(0.1400),f:Mycoplasmataceae(0.1400),g:Mycoplasma(0.1300)	-	d:Bacteria
Otu13338	d:Bacteria(0.9400),p:Firmicutes(0.2900),c:Gammaproteobacteria(0.1900),o:Clostridiales(0.1400),f:Veillonellaceae(0.1100),g:Mycoplasma(0.1000)	-	d:Bacteria
Otu13340	d:Bacteria(0.9800),p:"Actinobacteria"(0.2600),c:Actinobacteria(0.2600),o:Actinomycetales(0.2600),f:Hydrogenophilaceae(0.0800),g:Tepidiphilus(0.0800)	+	d:Bacteria
Otu13341	d:Bacteria(0.9300),p:"Proteobacteria"(0.1800),c:Mollicutes(0.1400),o:Mycoplasmatales(0.1400),f:Mycoplasmataceae(0.1400),g:Mycoplasma(0.1400)	+	d:Bacteria
Otu13339	d:Bacteria(0.9800),p:"Proteobacteria"(0.3200),c:Alphaproteobacteria(0.1700),o:"Sphingobacteriales"(0.1100),f:Pasteurellaceae(0.0600),g:Candidatus_Pelagibacter(0.0500)	-	d:Bacteria
Otu13342	d:Bacteria(0.8400),p:"Proteobacteria"(0.3400),c:Actinobacteria(0.2400),o:Actinomycetales(0.2400),f:Deinococcaceae(0.0800),g:Deinococcus(0.0800)	-	d:Bacteria
Otu13343	d:Bacteria(0.9600),p:"Proteobacteria"(0.3500),c:Deinococci(0.3100),o:Deinococcales(0.3100),f:Deinococcaceae(0.3100),g:Deinococcus(0.3100)	+	d:Bacteria
Otu13344	d:Bacteria(0.9000),p:"Proteobacteria"(0.2800),c:Clostridia(0.1300),o:Clostridiales(0.1200),f:Flavobacteriaceae(0.1100),g:Desulfotomaculum(0.0600)	+	d:Bacteria
Otu13345	d:Bacteria(0.9500),p:"Proteobacteria"(0.4200),c:Betaproteobacteria(0.1900),o:Verrucomicrobiales(0.1300),f:Verrucomicrobiaceae(0.1300),g:Haloferula(0.0800)	+	d:Bacteria
Otu13346	d:Bacteria(1.0000),p:Firmicutes(0.2100),c:Bacilli(0.1500),o:Lactobacillales(0.1400),f:Mycoplasmataceae(0.1400),g:Mycoplasma(0.1300)	-	d:Bacteria
Otu13350	d:Bacteria(0.9400),p:Firmicutes(0.2700),c:Clostridia(0.1600),o:Clostridiales(0.1300),f:Flavobacteriaceae(0.1200),g:Flavobacterium(0.1000)	+	d:Bacteria
Otu13347	d:Bacteria(0.9700),p:Firmicutes(0.4200),c:Clostridia(0.3400),o:Halanaerobiales(0.2100),f:Halanaerobiaceae(0.2100),g:Halanaerobium(0.2100)	+	d:Bacteria
Otu13349	d:Bacteria(0.9600),p:"Proteobacteria"(0.3000),c:Mollicutes(0.1300),o:Mycoplasmatales(0.0900),f:Mycoplasmataceae(0.0900),g:Mycoplasma(0.0800)	-	d:Bacteria
Otu13348	d:Bacteria(0.9300),p:Firmicutes(0.4000),c:Bacilli(0.2600),o:Bacillales(0.2500),f:Paenibacillaceae_1(0.1200),g:Cohnella(0.0700)	+	d:Bacteria
Otu13353	d:Bacteria(1.0000),p:"Proteobacteria"(0.4000),c:Gammaproteobacteria(0.1700),o:"Flavobacteriales"(0.1300),f:Flavobacteriaceae(0.1300),g:Mycoplasma(0.1200)	-	d:Bacteria
Otu13351	d:Bacteria(0.9600),p:"Proteobacteria"(0.5900),c:Gammaproteobacteria(0.3100),o:Burkholderiales(0.0800),f:Aeromonadaceae(0.0800),g:Oceanimonas(0.0800)	+	d:Bacteria
Otu13354	d:Bacteria(0.7800),p:"Euryarchaeota"(0.2100),c:Actinobacteria(0.1000),o:Actinomycetales(0.1000),f:Mycoplasmataceae(0.0800),g:Prevotella(0.0500)	+
Otu13352	d:Bacteria(0.8400),p:"Deinococcus-Thermus"(0.1900),c:Deinococci(0.1900),o:Thermales(0.1000),f:Thermaceae(0.1000),g:Saccharibacteria_genera_incertae_sedis(0.1400)	+	d:Bacteria
Otu13355	d:Bacteria(0.9800),p:"Proteobacteria"(0.3500),c:Gammaproteobacteria(0.2000),o:"Flavobacteriales"(0.1900),f:Flavobacteriaceae(0.1900),g:Mycoplasma(0.0900)	+	d:Bacteria
Otu13356	d:Bacteria(0.9400),p:"Actinobacteria"(0.2100),c:Actinobacteria(0.2100),o:Actinomycetales(0.2100),f:Micrococcaceae(0.1200),g:Microgenomates_genera_incertae_sedis(0.0700)	+	d:Bacteria
Otu13357	d:Bacteria(0.9600),p:"Bacteroidetes"(0.2900),c:Gammaproteobacteria(0.1600),o:Clostridiales(0.1100),f:Flavobacteriaceae(0.1000),g:Mycoplasma(0.0600)	-	d:Bacteria
Otu13358	d:Bacteria(0.9700),p:Firmicutes(0.3100),c:Clostridia(0.2800),o:Clostridiales(0.2500),f:Flavobacteriaceae(0.1300),g:Winogradskyella(0.0800)	+	d:Bacteria
Otu13359	d:Bacteria(0.9300),p:"Proteobacteria"(0.2300),c:Actinobacteria(0.1400),o:Actinomycetales(0.1400),f:Micrococcaceae(0.0800),g:Microgenomates_genera_incertae_sedis(0.0600)	+	d:Bacteria
Otu13360	d:Bacteria(0.9000),p:Firmicutes(0.2400),c:Gammaproteobacteria(0.1500),o:Alteromonadales(0.1100),f:Alteromonadaceae(0.1000),g:Mycoplasma(0.0800)	-	d:Bacteria
Otu13361	d:Bacteria(0.9500),p:Firmicutes(0.3700),c:Clostridia(0.2800),o:Clostridiales(0.2800),f:Lachnospiraceae(0.2200),g:Flavobacterium(0.1000)	-	d:Bacteria
Otu13363	d:Bacteria(0.9300),p:"Proteobacteria"(0.3600),c:Betaproteobacteria(0.1600),o:Burkholderiales(0.1000),f:Burkholderiaceae(0.0700),g:Deinococcus(0.0600)	+	d:Bacteria
Otu13364	d:Bacteria(0.9200),p:"Proteobacteria"(0.3300),c:Alphaproteobacteria(0.2200),o:Rhizobiales(0.1600),f:Thermoanaerobacteraceae(0.1300),g:Caldanaerobacter(0.0800)	-	d:Bacteria
Otu13362	d:Bacteria(0.7800),p:"Proteobacteria"(0.2600),c:Alphaproteobacteria(0.1100),o:Thermococcales(0.0900),f:Thermococcaceae(0.0900),g:Thermococcus(0.0500)	+
Otu13366	d:Bacteria(0.9600),p:"Proteobacteria"(0.4000),c:Alphaproteobacteria(0.2600),o:Deinococcales(0.1800),f:Deinococcaceae(0.1800),g:Deinococcus(0.1800)	+	d:Bacteria
Otu13367	d:Bacteria(0.9800),p:Firmicutes(0.2500),c:Bacilli(0.1900),o:Bacillales(0.1200),f:Mycoplasmataceae(0.1200),g:Ureaplasma(0.0900)	-	d:Bacteria
Otu13368	d:Bacteria(0.9400),p:"Proteobacteria"(0.3100),c:Alphaproteobacteria(0.1200),o:Actinomycetales(0.0900),f:Bacillales_Incertae_Sedis_XI(0.0700),g:Parcubacteria_genera_incertae_sedis(0.0800)	+	d:Bacteria
Otu13370	d:Bacteria(0.9900),p:"Proteobacteria"(0.3900),c:Epsilonproteobacteria(0.2000),o:Campylobacterales(0.2000),f:Campylobacteraceae(0.1500),g:Campylobacter(0.1400)	-	d:Bacteria
Otu13371	d:Bacteria(0.9200),p:"Proteobacteria"(0.2000),c:Gammaproteobacteria(0.1900),o:Lactobacillales(0.1800),f:"Fusobacteriaceae"(0.1400),g:Mycoplasma(0.1300)	+	d:Bacteria
Otu13369	d:Bacteria(0.8400),p:"Bacteroidetes"(0.4200),c:Flavobacteriia(0.3000),o:"Flavobacteriales"(0.3000),f:Flavobacteriaceae(0.3000),g:Flavobacterium(0.2100)	+	d:Bacteria
Otu13373	d:Bacteria(0.7700),p:"Proteobacteria"(0.2500),c:Betaproteobacteria(0.1200),o:Burkholderiales(0.1200),f:Alcaligenaceae(0.1200),g:Achromobacter(0.1000)	+
Otu13374	d:Bacteria(0.9300),p:Firmicutes(0.5700),c:Bacilli(0.4800),o:Lactobacillales(0.4500),f:Lactobacillaceae(0.4500),g:Lactobacillus(0.4400)	+	d:Bacteria
Otu13375	d:Bacteria(0.9200),p:"Proteobacteria"(0.2200),c:Mollicutes(0.1300),o:Mycoplasmatales(0.1300),f:Mycoplasmataceae(0.1300),g:Pelagicoccus(0.0900)	-	d:Bacteria
Otu13372	d:Bacteria(1.0000),p:"Bacteroidetes"(0.2800),c:Clostridia(0.1700),o:Clostridiales(0.1700),f:Peptoniphilaceae(0.1400),g:Peptoniphilus(0.1400)	+	d:Bacteria
Otu13365	d:Bacteria(1.0000),p:Cyanobacteria/Chloroplast(0.8100),c:Chloroplast(0.7000),o:Bacillales(0.0700),f:Chloroplast(0.7000),g:Streptophyta(0.7000)	+	d:Bacteria,p:Cyanobacteria/Chloroplast
Otu13376	d:Bacteria(0.8500),p:Firmicutes(0.3000),c:Bacilli(0.1900),o:Bacillales(0.1400),f:Bacillaceae_2(0.1100),g:Diapherotrites_Incertae_Sedis_AR10(0.1000)	+	d:Bacteria
Otu13377	d:Bacteria(0.9300),p:"Bacteroidetes"(0.3300),c:Flavobacteriia(0.2400),o:"Flavobacteriales"(0.2400),f:Flavobacteriaceae(0.2400),g:Leeuwenhoekiella(0.1200)	+	d:Bacteria
Otu13378	d:Bacteria(1.0000),p:"Bacteroidetes"(0.3300),c:Gammaproteobacteria(0.2500),o:"Flavobacteriales"(0.1500),f:Mycoplasmataceae(0.1500),g:Mycoplasma(0.1500)	-	d:Bacteria
Otu13379	d:Bacteria(0.9900),p:Firmicutes(0.4600),c:Negativicutes(0.1900),o:Selenomonadales(0.1900),f:Veillonellaceae(0.1900),g:Sporomusa(0.1600)	+	d:Bacteria
Otu13380	d:Bacteria(1.0000),p:"Proteobacteria"(0.2800),c:Gammaproteobacteria(0.2200),o:Oceanospirillales(0.1100),f:Halomonadaceae(0.0900),g:Halomonas(0.0900)	+	d:Bacteria
Otu13381	d:Bacteria(0.9400),p:Firmicutes(0.6000),c:Clostridia(0.3800),o:Clostridiales(0.3800),f:Peptococcaceae_2(0.0800),g:Desulfotomaculum(0.0800)	-	d:Bacteria
Otu13382	d:Bacteria(0.9200),p:Firmicutes(0.2900),c:Bacilli(0.2600),o:Lactobacillales(0.1700),f:Lactobacillaceae(0.1600),g:Lactobacillus(0.1600)	+	d:Bacteria
Otu13385	d:Bacteria(0.9900),p:"Proteobacteria"(0.4900),c:Bacilli(0.2900),o:Bacillales(0.2500),f:Bacillales_Incertae_Sedis_XII(0.1500),g:Exiguobacterium(0.1500)	+	d:Bacteria
Otu13383	d:Bacteria(0.9700),p:"Proteobacteria"(0.6000),c:Alphaproteobacteria(0.3600),o:Rhodobacterales(0.2000),f:Rhodobacteraceae(0.2000),g:Streptophyta(0.0600)	+	d:Bacteria
Otu13386	d:Bacteria(0.9700),p:Firmicutes(0.4200),c:Clostridia(0.2300),o:Clostridiales(0.1900),f:Sphingobacteriaceae(0.1700),g:Sphingobacterium(0.0900)	+	d:Bacteria
Otu13387	d:Bacteria(0.9200),p:"Tenericutes"(0.3100),c:Mollicutes(0.3100),o:Mycoplasmatales(0.3000),f:Mycoplasmataceae(0.3000),g:Mycoplasma(0.3000)	-	d:Bacteria
Otu13384	d:Bacteria(1.0000),p:"Actinobacteria"(1.0000),c:Actinobacteria(1.0000),o:Gaiellales(1.0000),f:Gaiellaceae(1.0000),g:Gaiella(1.0000)	+	d:Bacteria,p:"Actinobacteria",c:Actinobacteria,o:Gaiellales,f:Gaiellaceae,g:Gaiella
Otu13390	d:Bacteria(1.0000),p:"Proteobacteria"(0.3700),c:Gammaproteobacteria(0.2000),o:Cytophagales(0.1800),f:Flammeovirgaceae(0.1300),g:Marivirga(0.1200)	-	d:Bacteria
Otu13388	d:Bacteria(0.9200),p:"Proteobacteria"(0.3300),c:Clostridia(0.1800),o:Clostridiales(0.1300),f:Sneathiellaceae(0.0800),g:Sneathiella(0.0800)	+	d:Bacteria
Otu13389	d:Bacteria(0.9200),p:Firmicutes(0.3200),c:Bacilli(0.2400),o:Bacillales(0.1400),f:Lactobacillaceae(0.0900),g:Lactobacillus(0.0900)	+	d:Bacteria
Otu13391	d:Bacteria(0.9500),p:"Proteobacteria"(0.2300),c:"Bacteroidia"(0.1300),o:"Bacteroidales"(0.1300),f:Petrotogaceae(0.1000),g:Prevotella(0.0800)	+	d:Bacteria
Otu13393	d:Bacteria(0.9200),p:"Proteobacteria"(0.2400),c:Actinobacteria(0.1900),o:Actinomycetales(0.1800),f:Sanguibacteraceae(0.1200),g:Sanguibacter(0.1200)	-	d:Bacteria
Otu13392	d:Bacteria(0.9700),p:"Proteobacteria"(0.4700),c:Epsilonproteobacteria(0.1800),o:Campylobacterales(0.1700),f:Helicobacteraceae(0.1200),g:Helicobacter(0.1200)	-	d:Bacteria
Otu13395	d:Bacteria(1.0000),p:Firmicutes(0.2100),c:Mollicutes(0.2000),o:Mycoplasmatales(0.1700),f:Mycoplasmataceae(0.1700),g:Mycoplasma(0.1700)	+	d:Bacteria
Otu13394	d:Bacteria(0.8300),p:"Deinococcus-Thermus"(0.2000),c:Deinococci(0.2000),o:Mycoplasmatales(0.1200),f:Mycoplasmataceae(0.1200),g:Mycoplasma(0.1200)	+	d:Bacteria
Otu13396	d:Bacteria(0.8800),p:Firmicutes(0.2400),c:Bacilli(0.1800),o:Bacillales(0.0900),f:Lactobacillaceae(0.0800),g:Lactobacillus(0.0800)	+	d:Bacteria
Otu13397	d:Bacteria(0.9900),p:"Proteobacteria"(0.3200),c:Bacilli(0.1500),o:Lactobacillales(0.0900),f:Sphingomonadaceae(0.0800),g:Sphingobium(0.0800)	+	d:Bacteria
Otu13399	d:Bacteria(0.9700),p:Firmicutes(0.3000),c:Bacilli(0.2400),o:Bacillales(0.2100),f:Paenibacillaceae_1(0.1500),g:Paenibacillus(0.1100)	-	d:Bacteria
Otu13398	d:Bacteria(0.9800),p:"Proteobacteria"(0.4300),c:Alphaproteobacteria(0.2300),o:Sphingomonadales(0.1500),f:Sphingomonadaceae(0.1200),g:Sphingorhabdus(0.0900)	-	d:Bacteria
Otu13400	d:Bacteria(0.8000),p:"Proteobacteria"(0.3000),c:Gammaproteobacteria(0.1700),o:Methanomicrobiales(0.1700),f:Methanospirillaceae(0.1400),g:Methanospirillum(0.1400)	+	d:Bacteria
Otu13401	d:Bacteria(0.9700),p:Firmicutes(0.3100),c:Bacilli(0.2500),o:Lactobacillales(0.2400),f:Lactobacillaceae(0.2100),g:Lactobacillus(0.2000)	-	d:Bacteria
Otu13404	d:Bacteria(0.8600),p:"Proteobacteria"(0.2800),c:Gammaproteobacteria(0.1700),o:Actinomycetales(0.1400),f:Halothiobacillaceae(0.0600),g:Thioalkalibacter(0.0600)	-	d:Bacteria
Otu13405	d:Bacteria(0.8600),p:"Bacteroidetes"(0.2200),c:Mollicutes(0.1900),o:Mycoplasmatales(0.1900),f:Mycoplasmataceae(0.1900),g:Mycoplasma(0.1900)	+	d:Bacteria
Otu13403	d:Bacteria(0.9100),p:"Deinococcus-Thermus"(0.2100),c:Deinococci(0.2100),o:Thermales(0.1900),f:Thermaceae(0.1900),g:Meiothermus(0.1800)	+	d:Bacteria
Otu13406	d:Bacteria(0.9400),p:"Actinobacteria"(0.2000),c:Actinobacteria(0.2000),o:Actinomycetales(0.1200),f:Sphingobacteriaceae(0.0800),g:Sphingobacterium(0.0700)	+	d:Bacteria
Otu13407	d:Bacteria(0.9900),p:"Proteobacteria"(0.4400),c:Fusobacteriia(0.2100),o:"Fusobacteriales"(0.2100),f:"Fusobacteriaceae"(0.1100),g:Fusobacterium(0.0600)	+	d:Bacteria
Otu13408	d:Bacteria(0.7800),p:Firmicutes(0.2600),c:Clostridia(0.2300),o:Clostridiales(0.1500),f:Methanobacteriaceae(0.0900),g:Corynebacterium(0.0800)	-
Otu13402	d:Bacteria(0.9900),p:"Bacteroidetes"(0.4200),c:Flavobacteriia(0.3300),o:"Flavobacteriales"(0.3300),f:Flavobacteriaceae(0.2900),g:Cellulophaga(0.1300)	+	d:Bacteria
Otu13409	d:Bacteria(0.8100),p:"Proteobacteria"(0.2800),c:Deinococci(0.2200),o:Deinococcales(0.1900),f:Deinococcaceae(0.1900),g:Deinococcus(0.1900)	+	d:Bacteria
Otu13410	d:Bacteria(0.9800),p:Firmicutes(0.2500),c:Actinobacteria(0.1900),o:Actinomycetales(0.1800),f:Mycoplasmataceae(0.0900),g:Mycoplasma(0.0900)	-	d:Bacteria
Otu13411	d:Bacteria(0.9800),p:"Proteobacteria"(0.2900),c:Alphaproteobacteria(0.2200),o:Mycoplasmatales(0.1300),f:Mycoplasmataceae(0.1300),g:Mycoplasma(0.1200)	-	d:Bacteria
Otu13412	d:Bacteria(0.9200),p:Firmicutes(0.2000),c:Actinobacteria(0.1700),o:Actinomycetales(0.1600),f:Lactobacillaceae(0.1000),g:Lactobacillus(0.0800)	+	d:Bacteria
Otu13413	d:Bacteria(0.9900),p:"Proteobacteria"(0.2600),c:Gammaproteobacteria(0.2000),o:Clostridiales(0.1700),f:Chloroplast(0.0800),g:Mycoplasma(0.0700)	+	d:Bacteria
Otu13414	d:Bacteria(0.9000),p:"Proteobacteria"(0.3300),c:Alphaproteobacteria(0.2800),o:Rhizobiales(0.2000),f:Mycoplasmataceae(0.1300),g:Mycoplasma(0.1300)	+	d:Bacteria
Otu13417	d:Bacteria(1.0000),p:"Proteobacteria"(0.3000),c:Alphaproteobacteria(0.1300),o:"Sphingobacteriales"(0.0900),f:Family_I(0.1000),g:GpI(0.1000)	+	d:Bacteria
Otu13416	d:Bacteria(0.9200),p:"Proteobacteria"(0.1900),c:Deinococci(0.1200),o:Chlamydiales(0.1100),f:Chlamydiaceae(0.1100),g:Chlamydia(0.1100)	+	d:Bacteria
Otu13415	d:Bacteria(0.8600),p:Firmicutes(0.2000),c:Bacilli(0.1600),o:Mycoplasmatales(0.1100),f:Mycoplasmataceae(0.1100),g:Mycoplasma(0.1100)	+	d:Bacteria
Otu13420	d:Bacteria(0.9600),p:"Bacteroidetes"(0.3100),c:Flavobacteriia(0.2700),o:"Flavobacteriales"(0.2700),f:Flavobacteriaceae(0.2600),g:ZB3_genera_incertae_sedis(0.1200)	+	d:Bacteria
Otu13419	d:Bacteria(0.9600),p:"Bacteroidetes"(0.2800),c:Flavobacteriia(0.2400),o:"Flavobacteriales"(0.2400),f:Flavobacteriaceae(0.2400),g:Maribacter(0.1100)	-	d:Bacteria
Otu13421	d:Bacteria(0.9700),p:"Bacteroidetes"(0.3300),c:Deltaproteobacteria(0.1600),o:Cytophagales(0.1500),f:Cytophagaceae(0.0900),g:Sunxiuqinia(0.0900)	+	d:Bacteria
Otu13418	d:Bacteria(0.9800),p:Firmicutes(0.5600),c:Clostridia(0.2900),o:Clostridiales(0.2600),f:Lachnospiraceae(0.1300),g:Pseudobacteroides(0.0800)	-	d:Bacteria
Otu13423	d:Bacteria(0.9600),p:Firmicutes(0.3000),c:Clostridia(0.2700),o:Halanaerobiales(0.1700),f:Halanaerobiaceae(0.1100),g:Halanaerobium(0.1100)	+	d:Bacteria
Otu13422	d:Bacteria(0.9500),p:Firmicutes(0.4800),c:Bacilli(0.2700),o:Clostridiales(0.1800),f:Alteromonadaceae(0.1100),g:Sporolactobacillus(0.0900)	-	d:Bacteria
Otu13424	d:Bacteria(0.9200),p:"Proteobacteria"(0.3800),c:Planctomycetia(0.1900),o:Planctomycetales(0.1900),f:Planctomycetaceae(0.1900),g:Singulisphaera(0.1100)	+	d:Bacteria
Otu13425	d:Bacteria(0.9500),p:Firmicutes(0.3700),c:Clostridia(0.1600),o:Clostridiales(0.1600),f:Flavobacteriaceae(0.1000),g:Mycoplasma(0.1000)	+	d:Bacteria
Otu13427	d:Bacteria(0.8800),p:"Proteobacteria"(0.4200),c:Gammaproteobacteria(0.2600),o:Actinomycetales(0.0900),f:Ferrimonadaceae(0.0900),g:Ferrimonas(0.0900)	+	d:Bacteria
Otu13426	d:Bacteria(0.7500),p:"Proteobacteria"(0.3100),c:Gammaproteobacteria(0.2000),o:Oceanospirillales(0.1700),f:Halomonadaceae(0.1700),g:Chlamydia(0.1000)	+
Otu13428	d:Bacteria(0.9700),p:"Proteobacteria"(0.3400),c:Gammaproteobacteria(0.1900),o:Clostridiales(0.1200),f:Helicobacteraceae(0.1200),g:Helicobacter(0.1200)	+	d:Bacteria
Otu13429	d:Bacteria(0.9300),p:Firmicutes(0.3300),c:Bacilli(0.1300),o:Clostridiales(0.1000),f:Erysipelotrichaceae(0.0800),g:Allobaculum(0.0800)	+	d:Bacteria
Otu13431	d:Bacteria(0.9300),p:"Proteobacteria"(0.3200),c:Flavobacteriia(0.2100),o:"Flavobacteriales"(0.2100),f:Flavobacteriaceae(0.2100),g:Seonamhaeicola(0.0800)	-	d:Bacteria
Otu13433	d:Bacteria(0.8000),p:"Euryarchaeota"(0.1900),c:Actinobacteria(0.1200),o:Actinomycetales(0.1200),f:Spirochaetaceae(0.0700),g:Borreliella(0.0600)	-	d:Bacteria
Otu13432	d:Bacteria(0.7600),p:"Bacteroidetes"(0.2900),c:Methanobacteria(0.2300),o:Methanobacteriales(0.2300),f:Methanobacteriaceae(0.2300),g:Methanobacterium(0.1100)	+
Otu13430	d:Bacteria(0.8900),p:Firmicutes(0.4800),c:Bacilli(0.3500),o:Bacillales(0.2200),f:Clostridiaceae_1(0.0700),g:Parcubacteria_genera_incertae_sedis(0.0800)	-	d:Bacteria
Otu13435	d:Bacteria(0.9900),p:"Proteobacteria"(0.3400),c:Gammaproteobacteria(0.2100),o:Legionellales(0.1200),f:Legionellaceae(0.1200),g:Legionella(0.1200)	+	d:Bacteria
Otu13438	d:Bacteria(0.9400),p:"Proteobacteria"(0.2500),c:Mollicutes(0.1800),o:Mycoplasmatales(0.1600),f:Mycoplasmataceae(0.1600),g:Mycoplasma(0.1400)	-	d:Bacteria
Otu13439	d:Bacteria(0.9700),p:"Proteobacteria"(0.3900),c:Gammaproteobacteria(0.1800),o:Clostridiales(0.1100),f:Chloroplast(0.0700),g:Oceanimonas(0.0700)	+	d:Bacteria
Otu13437	d:Bacteria(0.9800),p:Firmicutes(0.5200),c:Clostridia(0.3800),o:Clostridiales(0.3600),f:Ruminococcaceae(0.1800),g:Acholeplasma(0.1500)	+	d:Bacteria
Otu13434	d:Bacteria(1.0000),p:"Proteobacteria"(1.0000),c:Alphaproteobacteria(1.0000),o:Sphingomonadales(1.0000),f:Sphingomonadaceae(0.9500),g:Novosphingobium(0.8100)	+	d:Bacteria,p:"Proteobacteria",c:Alphaproteobacteria,o:Sphingomonadales,f:Sphingomonadaceae,g:Novosphingobium
Otu13442	d:Bacteria(0.8900),p:Firmicutes(0.2800),c:Gammaproteobacteria(0.1100),o:Selenomonadales(0.0900),f:Veillonellaceae(0.0900),g:Selenomonas(0.0800)	+	d:Bacteria
Otu13440	d:Bacteria(1.0000),p:"Chloroflexi"(0.7000),c:Caldilineae(0.7000),o:Caldilineales(0.7000),f:Caldilineaceae(0.7000),g:Caldilinea(0.7000)	+	d:Bacteria
Otu13441	d:Bacteria(0.9900),p:"Proteobacteria"(0.5100),c:Alphaproteobacteria(0.3000),o:Actinomycetales(0.2100),f:Rhodobacteraceae(0.1700),g:Mycobacterium(0.1000)	+	d:Bacteria
Otu13443	d:Bacteria(0.9600),p:"Bacteroidetes"(0.2500),c:Bacilli(0.1500),o:"Flavobacteriales"(0.1200),f:Flavobacteriaceae(0.1200),g:Lactobacillus(0.0600)	+	d:Bacteria
Otu13436	d:Bacteria(0.9200),p:"Proteobacteria"(0.4300),c:Gammaproteobacteria(0.2800),o:Oceanospirillales(0.1400),f:Halomonadaceae(0.1300),g:Chromohalobacter(0.1100)	+	d:Bacteria
Otu13446	d:Bacteria(0.9500),p:"Proteobacteria"(0.2700),c:Mollicutes(0.1900),o:Mycoplasmatales(0.1800),f:Mycoplasmataceae(0.1800),g:Mycoplasma(0.1800)	-	d:Bacteria
Otu13448	d:Bacteria(0.9600),p:Firmicutes(0.3400),c:Clostridia(0.1500),o:Clostridiales(0.1400),f:Mycoplasmataceae(0.1300),g:Mycoplasma(0.1300)	+	d:Bacteria
Otu13444	d:Bacteria(1.0000),p:Cyanobacteria/Chloroplast(0.9800),c:Chloroplast(0.9800),o:Clostridiales(0.0100),f:Chloroplast(0.9800),g:Streptophyta(0.9800)	-	d:Bacteria,p:Cyanobacteria/Chloroplast,c:Chloroplast
Otu13447	d:Bacteria(0.9400),p:"Actinobacteria"(0.3100),c:Actinobacteria(0.3100),o:Actinomycetales(0.2900),f:Alteromonadaceae(0.0800),g:Glaciecola(0.0800)	-	d:Bacteria
Otu13445	d:Bacteria(0.9300),p:"Proteobacteria"(0.3300),c:Gammaproteobacteria(0.2100),o:"Flavobacteriales"(0.1900),f:Flavobacteriaceae(0.1900),g:Legionella(0.0800)	+	d:Bacteria
Otu13449	d:Bacteria(0.7900),p:"Tenericutes"(0.2900),c:Mollicutes(0.2900),o:Mycoplasmatales(0.2700),f:Mycoplasmataceae(0.2700),g:Mycoplasma(0.2700)	+
Otu13450	d:Bacteria(0.9500),p:"Proteobacteria"(0.3100),c:Gammaproteobacteria(0.2800),o:Legionellales(0.2300),f:Legionellaceae(0.2300),g:Legionella(0.2300)	+	d:Bacteria
Otu13451	d:Bacteria(0.9800),p:"Proteobacteria"(0.4200),c:Gammaproteobacteria(0.1400),o:Syntrophobacterales(0.0900),f:Chloroplast(0.1000),g:Bangiophyceae(0.0700)	+	d:Bacteria
Otu13453	d:Bacteria(0.9800),p:Firmicutes(0.4700),c:Clostridia(0.2600),o:Clostridiales(0.2600),f:Clostridiaceae_1(0.1700),g:Clostridium_sensu_stricto(0.1700)	+	d:Bacteria
Otu13452	d:Bacteria(0.7800),p:"Euryarchaeota"(0.2200),c:Halobacteria(0.1200),o:Halobacteriales(0.1000),f:Halobacteriaceae(0.1000),g:Halorubellus(0.0800)	+
Otu13455	d:Bacteria(0.9500),p:Firmicutes(0.4300),c:Bacilli(0.3800),o:Bacillales(0.2000),f:Lactobacillaceae(0.1100),g:Lactobacillus(0.1100)	+	d:Bacteria
Otu13456	d:Bacteria(0.9900),p:Firmicutes(0.2900),c:Bacilli(0.2400),o:Lactobacillales(0.2000),f:Lactobacillaceae(0.1000),g:Lactobacillus(0.1000)	-	d:Bacteria
Otu13457	d:Bacteria(0.9800),p:"Tenericutes"(0.3100),c:Mollicutes(0.3100),o:Mycoplasmatales(0.2800),f:Mycoplasmataceae(0.2800),g:Mycoplasma(0.2200)	-	d:Bacteria
Otu13454	d:Bacteria(0.8500),p:"Proteobacteria"(0.3200),c:Gammaproteobacteria(0.1800),o:Bacillales(0.1100),f:Natrialbaceae(0.0800),g:Lactobacillus(0.0600)	+	d:Bacteria
Otu13459	d:Bacteria(0.9100),p:"Proteobacteria"(0.5000),c:Betaproteobacteria(0.1900),o:Clostridiales(0.1400),f:Rhodobacteraceae(0.1200),g:Legionella(0.0800)	+	d:Bacteria
Otu13458	d:Bacteria(0.6200),p:"Euryarchaeota"(0.3600),c:"Methanomicrobia"(0.1900),o:Methanobacteriales(0.1500),f:Methanobacteriaceae(0.1500),g:Methanobacterium(0.0700)	+
Otu13460	d:Bacteria(0.9300),p:Firmicutes(0.4600),c:Bacilli(0.3300),o:Lactobacillales(0.2400),f:Lactobacillaceae(0.2200),g:Lactobacillus(0.2200)	-	d:Bacteria
Otu13461	d:Bacteria(0.9200),p:"Proteobacteria"(0.4000),c:Gammaproteobacteria(0.3200),o:Pseudomonadales(0.1200),f:Pseudomonadaceae(0.1200),g:Pseudomonas(0.1200)	+	d:Bacteria
Otu13463	d:Bacteria(0.9800),p:"Proteobacteria"(0.3400),c:Alphaproteobacteria(0.1700),o:Mycoplasmatales(0.1200),f:Mycoplasmataceae(0.1200),g:Mycoplasma(0.1200)	-	d:Bacteria
Otu13465	d:Bacteria(1.0000),p:"Proteobacteria"(0.3400),c:Gammaproteobacteria(0.1600),o:Lactobacillales(0.1600),f:Lactobacillaceae(0.1400),g:Lactobacillus(0.1400)	-	d:Bacteria
Otu13466	d:Bacteria(0.9700),p:"Proteobacteria"(0.4700),c:Gammaproteobacteria(0.2700),o:Actinomycetales(0.1500),f:Legionellaceae(0.1400),g:Legionella(0.1400)	+	d:Bacteria
Otu13467	d:Bacteria(0.9900),p:"Proteobacteria"(0.4000),c:Gammaproteobacteria(0.2400),o:Clostridiales(0.2000),f:Coxiellaceae(0.0800),g:Aquicella(0.0800)	+	d:Bacteria
Otu13464	d:Bacteria(0.9900),p:"Proteobacteria"(0.4800),c:Gammaproteobacteria(0.3100),o:Actinomycetales(0.1300),f:Oceanospirillaceae(0.0800),g:Streptomyces(0.0600)	+	d:Bacteria
Otu13462	d:Bacteria(1.0000),p:"Proteobacteria"(0.5800),c:Gammaproteobacteria(0.3200),o:Clostridiales(0.1400),f:Vibrionaceae(0.1000),g:Vibrio(0.1000)	+	d:Bacteria
Otu13468	d:Bacteria(0.9900),p:"Actinobacteria"(0.2600),c:Actinobacteria(0.2600),o:Actinomycetales(0.2600),f:Micromonosporaceae(0.2100),g:Actinoplanes(0.1800)	+	d:Bacteria
Otu13471	d:Bacteria(0.9700),p:"Proteobacteria"(0.3400),c:Gammaproteobacteria(0.1400),o:"Sphingobacteriales"(0.1400),f:Chitinophagaceae(0.1400),g:Chlamydia(0.1000)	+	d:Bacteria
Otu13470	d:Bacteria(0.9600),p:"Bacteroidetes"(0.4800),c:Flavobacteriia(0.2300),o:"Flavobacteriales"(0.2300),f:Flavobacteriaceae(0.2300),g:Ureaplasma(0.0800)	-	d:Bacteria
Otu13472	d:Bacteria(0.9900),p:"Proteobacteria"(0.4000),c:Gammaproteobacteria(0.2500),o:Legionellales(0.1400),f:Legionellaceae(0.1400),g:Legionella(0.1400)	+	d:Bacteria
Otu13469	d:Bacteria(1.0000),p:Firmicutes(0.3500),c:Bacilli(0.2700),o:Bacillales(0.2400),f:Rickettsiaceae(0.0900),g:Rickettsia(0.0900)	+	d:Bacteria
Otu13475	d:Bacteria(1.0000),p:Firmicutes(0.4300),c:Bacilli(0.3000),o:Lactobacillales(0.2000),f:Lactobacillaceae(0.1800),g:Lactobacillus(0.1700)	+	d:Bacteria
Otu13473	d:Bacteria(0.7600),p:"Proteobacteria"(0.2800),c:Gammaproteobacteria(0.2200),o:Oceanospirillales(0.1600),f:Oceanospirillaceae(0.1200),g:Meiothermus(0.1200)	+
Otu13476	d:Bacteria(0.8900),p:"Proteobacteria"(0.4300),c:Gammaproteobacteria(0.2200),o:Burkholderiales(0.0800),f:Legionellaceae(0.0800),g:Woesearchaeota_Incertae_Sedis_AR18(0.1000)	+	d:Bacteria
Otu13474	d:Bacteria(0.9100),p:"Bacteroidetes"(0.2500),c:Bacilli(0.1600),o:Cytophagales(0.1400),f:Cyclobacteriaceae(0.1400),g:Flavobacterium(0.1000)	+	d:Bacteria
Otu13479	d:Bacteria(0.9600),p:"Proteobacteria"(0.4900),c:Gammaproteobacteria(0.3100),o:Lactobacillales(0.1000),f:Streptococcaceae(0.1000),g:Lactococcus(0.1000)	+	d:Bacteria
Otu13477	d:Bacteria(1.0000),p:"Proteobacteria"(0.5200),c:Gammaproteobacteria(0.2900),o:Legionellales(0.1200),f:Legionellaceae(0.0900),g:Legionella(0.0900)	+	d:Bacteria
Otu13478	d:Bacteria(0.9600),p:"Proteobacteria"(0.4300),c:Actinobacteria(0.2300),o:Actinomycetales(0.2300),f:Pseudonocardiaceae(0.0800),g:Lentzea(0.0800)	+	d:Bacteria
Otu13481	d:Bacteria(0.9700),p:"Proteobacteria"(0.5800),c:Gammaproteobacteria(0.4000),o:Legionellales(0.1400),f:Legionellaceae(0.1400),g:Legionella(0.1400)	+	d:Bacteria
Otu13482	d:Bacteria(1.0000),p:"Proteobacteria"(0.3400),c:Deltaproteobacteria(0.1700),o:Desulfovibrionales(0.1700),f:Desulfovibrionaceae(0.1700),g:Desulfovibrio(0.1700)	+	d:Bacteria
Otu13480	d:Bacteria(0.8200),p:"Proteobacteria"(0.2300),c:Deinococci(0.1800),o:Oceanospirillales(0.1200),f:Thermaceae(0.1200),g:Meiothermus(0.1200)	+	d:Bacteria
Otu13483	d:Bacteria(1.0000),p:"Proteobacteria"(0.5900),c:Gammaproteobacteria(0.3400),o:Legionellales(0.1800),f:Legionellaceae(0.1500),g:Legionella(0.1500)	+	d:Bacteria
Otu13484	d:Bacteria(0.9700),p:"Tenericutes"(0.4200),c:Mollicutes(0.4200),o:Mycoplasmatales(0.3900),f:Mycoplasmataceae(0.3900),g:Mycoplasma(0.3900)	-	d:Bacteria
Otu13486	d:Bacteria(0.9000),p:Firmicutes(0.2800),c:Mollicutes(0.1700),o:Mycoplasmatales(0.1700),f:Mycoplasmataceae(0.1700),g:Mycoplasma(0.1700)	-	d:Bacteria
Otu13485	d:Bacteria(0.9900),p:"Proteobacteria"(0.3600),c:Gammaproteobacteria(0.2000),o:"Bacteroidales"(0.1600),f:"Porphyromonadaceae"(0.1000),g:GpVI(0.1000)	+	d:Bacteria
Otu13487	d:Bacteria(0.9500),p:"Proteobacteria"(0.5600),c:Betaproteobacteria(0.2700),o:Burkholderiales(0.2500),f:Oxalobacteraceae(0.2300),g:Massilia(0.0800)	+	d:Bacteria
Otu13488	d:Bacteria(0.9300),p:Firmicutes(0.3300),c:Bacilli(0.3000),o:Lactobacillales(0.1800),f:Mycoplasmataceae(0.1300),g:Mycoplasma(0.1300)	+	d:Bacteria
Otu13489	d:Bacteria(0.9400),p:"Proteobacteria"(0.4700),c:Gammaproteobacteria(0.3000),o:Anaeroplasmatales(0.0800),f:Anaeroplasmataceae(0.0800),g:Anaeroplasma(0.0800)	+	d:Bacteria
Otu13490	d:Bacteria(0.8600),p:"Proteobacteria"(0.2700),c:Deinococci(0.1300),o:Methanosarcinales(0.1200),f:Methanosarcinaceae(0.1200),g:Meiothermus(0.1000)	+	d:Bacteria
Otu13491	d:Bacteria(0.7000),p:"Euryarchaeota"(0.3000),c:Methanobacteria(0.2900),o:Methanobacteriales(0.2900),f:Methanobacteriaceae(0.2900),g:Methanobrevibacter(0.2900)	+
Otu13492	d:Bacteria(0.9900),p:"Proteobacteria"(0.2900),c:Actinobacteria(0.1900),o:Actinomycetales(0.1900),f:Actinomycetaceae(0.1200),g:Actinomyces(0.0900)	-	d:Bacteria
Otu13494	d:Bacteria(0.9500),p:"Tenericutes"(0.4400),c:Mollicutes(0.4400),o:Mycoplasmatales(0.4100),f:Mycoplasmataceae(0.4100),g:Mycoplasma(0.4100)	-	d:Bacteria
Otu13495	d:Bacteria(0.9500),p:"Proteobacteria"(0.3800),c:Mollicutes(0.3600),o:Mycoplasmatales(0.3300),f:Mycoplasmataceae(0.3300),g:Mycoplasma(0.2800)	-	d:Bacteria
Otu13496	d:Bacteria(0.9500),p:Firmicutes(0.4100),c:Bacilli(0.2300),o:Clostridiales(0.1700),f:Mycoplasmataceae(0.1400),g:Mycoplasma(0.1400)	-	d:Bacteria
Otu13497	d:Bacteria(0.9900),p:Firmicutes(0.3600),c:Mollicutes(0.3100),o:Mycoplasmatales(0.2500),f:Mycoplasmataceae(0.2500),g:Mycoplasma(0.2500)	-	d:Bacteria
Otu13493	d:Bacteria(0.9300),p:Firmicutes(0.4400),c:Clostridia(0.2100),o:Lactobacillales(0.1200),f:Halanaerobiaceae(0.0800),g:Halanaerobium(0.0800)	+	d:Bacteria
Otu13499	d:Bacteria(0.9500),p:"Proteobacteria"(0.3700),c:Bacilli(0.2300),o:Lactobacillales(0.1900),f:Lactobacillaceae(0.0900),g:Lactobacillus(0.0900)	-	d:Bacteria
Otu13498	d:Bacteria(0.6700),p:"Euryarchaeota"(0.3300),c:Halobacteria(0.3000),o:Aquificales(0.2200),f:Hydrogenothermaceae(0.2200),g:Halorubellus(0.1000)	+
Otu13501	d:Bacteria(0.9600),p:"Bacteroidetes"(0.5700),c:Flavobacteriia(0.3200),o:"Flavobacteriales"(0.3200),f:Flavobacteriaceae(0.3000),g:Pedobacter(0.1400)	+	d:Bacteria
Otu13500	d:Bacteria(0.9400),p:Firmicutes(0.3500),c:Bacilli(0.2100),o:Actinomycetales(0.1600),f:Alteromonadaceae(0.0800),g:Alteromonas(0.0800)	-	d:Bacteria
Otu13502	d:Bacteria(0.9300),p:Firmicutes(0.3400),c:Clostridia(0.1700),o:Clostridiales(0.1700),f:Alteromonadaceae(0.1000),g:Aestuariibacter(0.0800)	-	d:Bacteria
Otu13503	d:Bacteria(0.9900),p:"Proteobacteria"(0.4900),c:Gammaproteobacteria(0.4100),o:Pseudomonadales(0.1400),f:Pseudomonadaceae(0.1000),g:Pseudomonas(0.1000)	+	d:Bacteria
Otu13504	d:Bacteria(0.7700),p:"Proteobacteria"(0.3100),c:Halobacteria(0.2100),o:Natrialbales(0.1100),f:Natrialbaceae(0.1100),g:Mycoplasma(0.1100)	-
Otu13506	d:Bacteria(0.9000),p:Firmicutes(0.3900),c:Bacilli(0.3000),o:Lactobacillales(0.2800),f:Lactobacillaceae(0.1900),g:Pediococcus(0.1200)	+	d:Bacteria
Otu13507	d:Bacteria(0.9400),p:Candidatus_Saccharibacteria(0.2100),c:Clostridia(0.1500),o:Clostridiales(0.0700),f:Thermaceae(0.0700),g:Saccharibacteria_genera_incertae_sedis(0.2100)	+	d:Bacteria
Otu13508	d:Bacteria(0.9600),p:"Proteobacteria"(0.4800),c:Betaproteobacteria(0.3000),o:Burkholderiales(0.2300),f:Oxalobacteraceae(0.1200),g:Massilia(0.1000)	+	d:Bacteria
Otu13505	d:Bacteria(0.7800),p:"Proteobacteria"(0.2500),c:Bacilli(0.1900),o:Bacillales(0.1700),f:Methanobacteriaceae(0.1000),g:Methanobacterium(0.0700)	+
Otu13511	d:Bacteria(0.9900),p:"Bacteroidetes"(0.2700),c:Mollicutes(0.2100),o:Mycoplasmatales(0.1800),f:Mycoplasmataceae(0.1800),g:Mycoplasma(0.1800)	+	d:Bacteria
Otu13510	d:Bacteria(0.9000),p:"Proteobacteria"(0.3400),c:Gammaproteobacteria(0.1800),o:Actinomycetales(0.1100),f:Enterobacteriaceae(0.0600),g:Subdivision5_genera_incertae_sedis(0.0700)	+	d:Bacteria
Otu13509	d:Bacteria(0.9700),p:"Actinobacteria"(0.5000),c:Actinobacteria(0.5000),o:Actinomycetales(0.4800),f:Actinomycetaceae(0.1600),g:Streptomyces(0.1400)	+	d:Bacteria
Otu13512	d:Bacteria(0.9600),p:Firmicutes(0.5200),c:Bacilli(0.3600),o:Lactobacillales(0.2800),f:Lactobacillaceae(0.2500),g:Lactobacillus(0.2500)	-	d:Bacteria
Otu13514	d:Bacteria(0.9900),p:"Proteobacteria"(0.4800),c:Betaproteobacteria(0.2000),o:Burkholderiales(0.1800),f:Oxalobacteraceae(0.1700),g:Massilia(0.1700)	+	d:Bacteria
Otu13515	d:Bacteria(0.9500),p:Firmicutes(0.4500),c:Bacilli(0.3300),o:Lactobacillales(0.2600),f:Lactobacillaceae(0.0900),g:Lactobacillus(0.0900)	-	d:Bacteria
Otu13516	d:Bacteria(0.9000),p:Firmicutes(0.3200),c:Bacilli(0.2200),o:Lactobacillales(0.2000),f:Lactobacillaceae(0.0900),g:Lactobacillus(0.0900)	+	d:Bacteria
Otu13513	d:Bacteria(1.0000),p:"Actinobacteria"(0.5200),c:Actinobacteria(0.5200),o:Actinomycetales(0.5200),f:Corynebacteriaceae(0.1800),g:Corynebacterium(0.1800)	+	d:Bacteria
Otu13518	d:Bacteria(1.0000),p:"Proteobacteria"(0.3800),c:Gammaproteobacteria(0.2300),o:Actinomycetales(0.1300),f:Pseudonocardiaceae(0.0700),g:Pseudonocardia(0.0600)	+	d:Bacteria
Otu13520	d:Bacteria(0.9600),p:"Proteobacteria"(0.2900),c:Mollicutes(0.1700),o:Mycoplasmatales(0.1400),f:Mycoplasmataceae(0.1400),g:Mycoplasma(0.1400)	-	d:Bacteria
Otu13521	d:Bacteria(0.9600),p:"Proteobacteria"(0.4200),c:Gammaproteobacteria(0.1700),o:Actinomycetales(0.1100),f:Legionellaceae(0.0600),g:Legionella(0.0600)	+	d:Bacteria
Otu13519	d:Bacteria(0.8600),p:Firmicutes(0.2700),c:Bacilli(0.1600),o:Bacillales(0.1100),f:Chitinophagaceae(0.0800),g:Chitinophaga(0.0700)	+	d:Bacteria
Otu13517	d:Bacteria(0.9900),p:"Proteobacteria"(0.3500),c:Actinobacteria(0.2700),o:Actinomycetales(0.2700),f:Streptomycetaceae(0.1200),g:Streptomyces(0.1200)	+	d:Bacteria
Otu13522	d:Bacteria(1.0000),p:"Actinobacteria"(0.2500),c:Actinobacteria(0.2500),o:Actinomycetales(0.2500),f:Pseudonocardiaceae(0.1500),g:Pseudonocardia(0.1000)	+	d:Bacteria
Otu13524	d:Bacteria(0.8300),p:"Proteobacteria"(0.2400),c:Gammaproteobacteria(0.1300),o:Methanobacteriales(0.1000),f:Methanobacteriaceae(0.1000),g:Methanosphaera(0.0900)	+	d:Bacteria
Otu13525	d:Bacteria(0.9900),p:"Proteobacteria"(0.3500),c:Flavobacteriia(0.2700),o:"Flavobacteriales"(0.2700),f:Flavobacteriaceae(0.2700),g:Tenacibaculum(0.1200)	+	d:Bacteria
Otu13523	d:Bacteria(1.0000),p:"Tenericutes"(0.2400),c:Mollicutes(0.2400),o:Mycoplasmatales(0.1500),f:Mycoplasmataceae(0.1500),g:Mycoplasma(0.0900)	+	d:Bacteria
Otu13528	d:Bacteria(0.7600),p:"Proteobacteria"(0.2600),c:Gammaproteobacteria(0.1400),o:Methanosarcinales(0.1200),f:Methanosarcinaceae(0.1200),g:Methanolobus(0.1200)	-
Otu13527	d:Bacteria(0.8400),p:"Actinobacteria"(0.3000),c:Actinobacteria(0.3000),o:Actinomycetales(0.2700),f:Desulfurobacteriaceae(0.0900),g:Actinomyces(0.0800)	+	d:Bacteria
Otu13529	d:Bacteria(0.9900),p:"Proteobacteria"(0.3400),c:Gammaproteobacteria(0.2300),o:Actinomycetales(0.2200),f:"Saprospiraceae"(0.0800),g:Actinomyces(0.0800)	+	d:Bacteria
Otu13530	d:Bacteria(0.9800),p:"Proteobacteria"(0.3100),c:Gammaproteobacteria(0.1800),o:Clostridiales(0.1000),f:Eubacteriaceae(0.0800),g:Spartobacteria_genera_incertae_sedis(0.1100)	+	d:Bacteria
Otu13526	d:Bacteria(0.9300),p:Firmicutes(0.3500),c:Bacilli(0.1900),o:Clostridiales(0.1400),f:Haloferacaceae(0.0600),g:Saccharibacteria_genera_incertae_sedis(0.0700)	+	d:Bacteria
Otu13532	d:Bacteria(0.8900),p:Firmicutes(0.3000),c:Clostridia(0.2100),o:Clostridiales(0.2100),f:Flavobacteriaceae(0.0900),g:Clostridium_sensu_stricto(0.0700)	+	d:Bacteria
Otu13531	d:Bacteria(0.9400),p:Firmicutes(0.2700),c:Mollicutes(0.1800),o:Mycoplasmatales(0.1500),f:Mycoplasmataceae(0.1500),g:Mycoplasma(0.1500)	-	d:Bacteria
Otu13534	d:Bacteria(0.9400),p:"Bacteroidetes"(0.2700),c:Actinobacteria(0.2500),o:Actinomycetales(0.2400),f:"Porphyromonadaceae"(0.1300),g:Nocardia(0.0700)	-	d:Bacteria
Otu13533	d:Bacteria(0.9700),p:"Proteobacteria"(0.4900),c:Gammaproteobacteria(0.2600),o:Campylobacterales(0.1600),f:Campylobacteraceae(0.0800),g:Arcobacter(0.0800)	+	d:Bacteria
Otu13536	d:Bacteria(1.0000),p:"Proteobacteria"(0.4300),c:Gammaproteobacteria(0.2100),o:Lactobacillales(0.1000),f:Lactobacillaceae(0.1000),g:Lactobacillus(0.1000)	+	d:Bacteria
Otu13537	d:Bacteria(0.9600),p:"Proteobacteria"(0.5600),c:Gammaproteobacteria(0.2900),o:Legionellales(0.1300),f:Legionellaceae(0.0900),g:Legionella(0.0900)	+	d:Bacteria
Otu13535	d:Bacteria(0.7900),p:"Proteobacteria"(0.2500),c:Deinococci(0.2200),o:Deinococcales(0.2100),f:Deinococcaceae(0.2100),g:Deinococcus(0.2100)	+
Otu13539	d:Bacteria(0.9900),p:"Proteobacteria"(0.6500),c:Gammaproteobacteria(0.4100),o:Legionellales(0.1200),f:Legionellaceae(0.1100),g:Legionella(0.1100)	+	d:Bacteria
Otu13541	d:Bacteria(0.9000),p:"Proteobacteria"(0.2500),c:Mollicutes(0.1600),o:Mycoplasmatales(0.1600),f:Mycoplasmataceae(0.1600),g:Mycoplasma(0.1600)	-	d:Bacteria
Otu13540	d:Bacteria(0.9800),p:"Proteobacteria"(0.3800),c:Gammaproteobacteria(0.1600),o:Actinomycetales(0.1100),f:Rickettsiaceae(0.1000),g:Rickettsia(0.1000)	+	d:Bacteria
Otu13542	d:Bacteria(0.9900),p:"Proteobacteria"(0.4000),c:Actinobacteria(0.2300),o:Actinomycetales(0.2300),f:Actinomycetaceae(0.1000),g:Actinomyces(0.1000)	+	d:Bacteria
Otu13543	d:Bacteria(1.0000),p:Firmicutes(0.5600),c:Bacilli(0.2800),o:Bacillales(0.2500),f:Veillonellaceae(0.1300),g:Desulfobulbus(0.1100)	+	d:Bacteria
Otu13538	d:Bacteria(0.9900),p:Firmicutes(0.4600),c:Clostridia(0.2300),o:Clostridiales(0.2300),f:Peptococcaceae_1(0.0800),g:Desulfitibacter(0.0800)	+	d:Bacteria
Otu13547	d:Bacteria(0.9200),p:Firmicutes(0.4100),c:Clostridia(0.2600),o:Clostridiales(0.2200),f:Clostridiales_Incertae_Sedis_XI(0.1300),g:Mycoplasma(0.1100)	-	d:Bacteria
Otu13545	d:Bacteria(0.9800),p:"Proteobacteria"(0.3200),c:Gammaproteobacteria(0.1300),o:Mycoplasmatales(0.1300),f:Mycoplasmataceae(0.1300),g:Mycoplasma(0.1300)	-	d:Bacteria
Otu13546	d:Bacteria(0.9400),p:"Proteobacteria"(0.6600),c:Gammaproteobacteria(0.5600),o:Oceanospirillales(0.1200),f:Oceanospirillaceae(0.1200),g:Methylophaga(0.0800)	-	d:Bacteria
Otu13544	d:Bacteria(0.9000),p:"Proteobacteria"(0.3800),c:Gammaproteobacteria(0.1800),o:Pseudomonadales(0.1300),f:Pseudomonadaceae(0.1300),g:Pseudomonas(0.1200)	+	d:Bacteria
Otu13548	d:Bacteria(0.9800),p:"Proteobacteria"(0.4300),c:Gammaproteobacteria(0.2300),o:Actinomycetales(0.1900),f:Streptomycetaceae(0.1000),g:Streptomyces(0.1000)	+	d:Bacteria
Otu13550	d:Bacteria(0.9600),p:"Proteobacteria"(0.3200),c:Gammaproteobacteria(0.2100),o:Clostridiales(0.1300),f:Flavobacteriaceae(0.1300),g:Chryseobacterium(0.0800)	-	d:Bacteria
Otu13551	d:Bacteria(0.9800),p:"Bacteroidetes"(0.3400),c:Mollicutes(0.2100),o:Mycoplasmatales(0.2000),f:Mycoplasmataceae(0.2000),g:Mycoplasma(0.1900)	-	d:Bacteria
Otu13553	d:Bacteria(0.9900),p:Firmicutes(0.2800),c:Bacilli(0.2300),o:Lactobacillales(0.1800),f:Lactobacillaceae(0.1700),g:Lactobacillus(0.1200)	+	d:Bacteria
Otu13549	d:Bacteria(0.8600),p:"Proteobacteria"(0.3300),c:Deinococci(0.1500),o:Deinococcales(0.1200),f:Deinococcaceae(0.1200),g:Deinococcus(0.1200)	+	d:Bacteria
Otu13552	d:Bacteria(0.8900),p:"Proteobacteria"(0.2300),c:Deinococci(0.1700),o:Deinococcales(0.1300),f:Deinococcaceae(0.1200),g:Deinococcus(0.1200)	+	d:Bacteria
Otu13555	d:Bacteria(0.9700),p:"Actinobacteria"(0.2900),c:Actinobacteria(0.2900),o:Actinomycetales(0.2800),f:Flavobacteriaceae(0.1100),g:Euglenida(0.0900)	+	d:Bacteria
Otu13554	d:Bacteria(0.7500),p:"Euryarchaeota"(0.2500),c:Halobacteria(0.1700),o:Halobacteriales(0.1400),f:Halobacteriaceae(0.1400),g:Campylobacter(0.1000)	+
Otu13557	d:Bacteria(1.0000),p:"Tenericutes"(0.4200),c:Mollicutes(0.4200),o:Mycoplasmatales(0.3800),f:Mycoplasmataceae(0.3800),g:Mycoplasma(0.3700)	-	d:Bacteria
Otu13556	d:Bacteria(0.9500),p:"Proteobacteria"(0.2300),c:Sphingobacteriia(0.2200),o:"Sphingobacteriales"(0.2200),f:Chitinophagaceae(0.2100),g:Saccharibacteria_genera_incertae_sedis(0.1200)	+	d:Bacteria
Otu13560	d:Bacteria(0.9900),p:Firmicutes(0.5100),c:Clostridia(0.2800),o:Clostridiales(0.2800),f:Lactobacillaceae(0.1900),g:Lactobacillus(0.1500)	+	d:Bacteria
Otu13559	d:Bacteria(0.9400),p:"Proteobacteria"(0.1900),c:Mollicutes(0.1600),o:Mycoplasmatales(0.1500),f:Mycoplasmataceae(0.1500),g:Mycoplasma(0.1500)	-	d:Bacteria
Otu13558	d:Bacteria(0.9600),p:"Proteobacteria"(0.4100),c:Alphaproteobacteria(0.1800),o:Spirochaetales(0.1200),f:Spirochaetaceae(0.0900),g:Treponema(0.0700)	+	d:Bacteria
Otu13561	d:Bacteria(0.9900),p:Firmicutes(0.3000),c:Bacilli(0.2100),o:Lactobacillales(0.1500),f:Lactobacillaceae(0.1400),g:Lactobacillus(0.1400)	+	d:Bacteria
Otu13564	d:Bacteria(0.9500),p:"Proteobacteria"(0.6100),c:Alphaproteobacteria(0.2300),o:Neisseriales(0.0800),f:Neisseriaceae(0.0800),g:Sneathiella(0.0800)	+	d:Bacteria
Otu13565	d:Bacteria(0.8500),p:"Bacteroidetes"(0.3900),c:Flavobacteriia(0.1600),o:"Flavobacteriales"(0.1600),f:Flavobacteriaceae(0.1600),g:Sediminibacterium(0.0800)	+	d:Bacteria
Otu13563	d:Bacteria(0.9100),p:"Bacteroidetes"(0.2400),c:Flavobacteriia(0.2300),o:"Flavobacteriales"(0.2300),f:Flavobacteriaceae(0.2300),g:Maribacter(0.1100)	+	d:Bacteria
Otu13566	d:Bacteria(1.0000),p:"Bacteroidetes"(0.3000),c:Bacilli(0.2200),o:"Sphingobacteriales"(0.1800),f:Chitinophagaceae(0.1500),g:Flavitalea(0.1200)	+	d:Bacteria
Otu13568	d:Bacteria(1.0000),p:"Proteobacteria"(0.4200),c:Alphaproteobacteria(0.1800),o:Actinomycetales(0.1400),f:Chloroplast(0.1200),g:Streptophyta(0.0800)	+	d:Bacteria
Otu13567	d:Bacteria(0.9200),p:"Proteobacteria"(0.2800),c:Deinococci(0.1600),o:Aquificales(0.1400),f:Aquificaceae(0.1300),g:Deinococcus(0.1000)	+	d:Bacteria
Otu13570	d:Bacteria(0.9900),p:"Actinobacteria"(0.2900),c:Actinobacteria(0.2900),o:Actinomycetales(0.2400),f:Actinomycetaceae(0.1500),g:Actinomyces(0.1500)	+	d:Bacteria
Otu13562	d:Bacteria(0.8100),p:Firmicutes(0.3300),c:Bacilli(0.2500),o:Lactobacillales(0.1800),f:Haloferacaceae(0.0900),g:Halonotius(0.0800)	+	d:Bacteria
Otu13569	d:Bacteria(0.9800),p:Firmicutes(0.3600),c:Gammaproteobacteria(0.2600),o:Lactobacillales(0.1400),f:Lactobacillaceae(0.1100),g:Lactobacillus(0.1100)	+	d:Bacteria
Otu13571	d:Bacteria(0.8800),p:"Actinobacteria"(0.2700),c:Actinobacteria(0.2700),o:Actinomycetales(0.2600),f:Mycoplasmataceae(0.1800),g:Mycoplasma(0.1800)	-	d:Bacteria
Otu13572	d:Bacteria(1.0000),p:"Proteobacteria"(0.2200),c:Gammaproteobacteria(0.1300),o:Planctomycetales(0.0800),f:Planctomycetaceae(0.0800),g:Legionella(0.0700)	+	d:Bacteria
Otu13573	d:Bacteria(0.6900),p:"Euryarchaeota"(0.2800),c:Halobacteria(0.2100),o:Actinomycetales(0.1200),f:Mycoplasmataceae(0.0900),g:Mycoplasma(0.0900)	-
Otu13574	d:Bacteria(0.8300),p:"Proteobacteria"(0.3100),c:Gammaproteobacteria(0.1500),o:Alteromonadales(0.1200),f:Methanobacteriaceae(0.1200),g:Psychromonas(0.1100)	+	d:Bacteria
Otu13575	d:Bacteria(0.9800),p:"Bacteroidetes"(0.2700),c:Clostridia(0.1300),o:Clostridiales(0.1300),f:Flavobacteriaceae(0.1300),g:Chryseobacterium(0.1300)	+	d:Bacteria
Otu13576	d:Bacteria(0.9700),p:"Proteobacteria"(0.7300),c:Gammaproteobacteria(0.5400),o:Oceanospirillales(0.2100),f:Alcanivoracaceae(0.1700),g:Alcanivorax(0.1700)	+	d:Bacteria
Otu13577	d:Bacteria(0.9700),p:"Proteobacteria"(0.4300),c:Gammaproteobacteria(0.2500),o:Actinomycetales(0.1300),f:Alteromonadaceae(0.1100),g:Legionella(0.0600)	-	d:Bacteria
Otu13579	d:Bacteria(0.9700),p:Firmicutes(0.3000),c:Actinobacteria(0.1900),o:Actinomycetales(0.1900),f:Bacillaceae_1(0.0700),g:Bacillus(0.0700)	-	d:Bacteria
Otu13578	d:Bacteria(0.7200),p:"Euryarchaeota"(0.2800),c:Methanobacteria(0.2000),o:Methanobacteriales(0.2000),f:Methanobacteriaceae(0.2000),g:Methanosphaera(0.1600)	+
Otu13580	d:Bacteria(0.9000),p:"Proteobacteria"(0.3100),c:Gammaproteobacteria(0.1800),o:Lactobacillales(0.1400),f:Lactobacillaceae(0.1400),g:Lactobacillus(0.1300)	+	d:Bacteria
Otu13582	d:Bacteria(0.9700),p:"Proteobacteria"(0.3400),c:Flavobacteriia(0.2200),o:"Flavobacteriales"(0.2200),f:Flavobacteriaceae(0.2200),g:Tenacibaculum(0.0700)	+	d:Bacteria
Otu13583	d:Bacteria(0.9900),p:"Bacteroidetes"(0.6000),c:Flavobacteriia(0.3100),o:"Flavobacteriales"(0.3100),f:Flavobacteriaceae(0.3100),g:Sediminitomix(0.1300)	+	d:Bacteria
Otu13581	d:Bacteria(0.9200),p:Firmicutes(0.2200),c:Clostridia(0.1300),o:Actinomycetales(0.1000),f:Corynebacteriaceae(0.0700),g:Corynebacterium(0.0700)	+	d:Bacteria
Otu13584	d:Bacteria(1.0000),p:"Tenericutes"(0.3000),c:Mollicutes(0.3000),o:Mycoplasmatales(0.2600),f:Mycoplasmataceae(0.2600),g:Mycoplasma(0.2400)	-	d:Bacteria
Otu13586	d:Bacteria(0.9200),p:"Bacteroidetes"(0.1700),c:Verrucomicrobiae(0.1700),o:Verrucomicrobiales(0.1700),f:Verrucomicrobiaceae(0.1700),g:Candidatus_Carsonella(0.1400)	+	d:Bacteria
Otu13585	d:Bacteria(0.9700),p:"Proteobacteria"(0.3900),c:Gammaproteobacteria(0.1600),o:Actinomycetales(0.1000),f:Chloroplast(0.0500),g:Armatimonadetes_gp7(0.0500)	+	d:Bacteria
Otu13587	d:Bacteria(0.9300),p:"Proteobacteria"(0.3100),c:Gammaproteobacteria(0.1600),o:"Sphingobacteriales"(0.0900),f:Chitinophagaceae(0.0900),g:Lactobacillus(0.0700)	+	d:Bacteria
Otu13591	d:Bacteria(0.9900),p:"Proteobacteria"(0.3900),c:Actinobacteria(0.2200),o:Actinomycetales(0.2200),f:Nocardioidaceae(0.1000),g:Nocardioides(0.1000)	+	d:Bacteria
Otu13589	d:Bacteria(0.8600),p:Firmicutes(0.3000),c:Clostridia(0.1700),o:Clostridiales(0.1700),f:Lachnospiraceae(0.1000),g:Lactobacillus(0.0700)	+	d:Bacteria
Otu13593	d:Bacteria(0.8900),p:Firmicutes(0.2500),c:Gammaproteobacteria(0.1400),o:Clostridiales(0.1300),f:Xanthomonadaceae(0.0900),g:Mycoplasma(0.0800)	-	d:Bacteria
Otu13592	d:Bacteria(0.8300),p:"Proteobacteria"(0.2200),c:Gammaproteobacteria(0.1400),o:Pseudomonadales(0.1100),f:Pseudomonadaceae(0.1100),g:Rhizobacter(0.1000)	-	d:Bacteria
Otu13590	d:Bacteria(0.9800),p:"Proteobacteria"(0.2700),c:Gammaproteobacteria(0.1700),o:Actinomycetales(0.1300),f:Spirochaetaceae(0.1200),g:Avibacterium(0.0700)	+	d:Bacteria
Otu13588	d:Bacteria(0.6800),p:"Euryarchaeota"(0.2800),c:Thermococci(0.1700),o:Thermococcales(0.1700),f:Thermococcaceae(0.1700),g:Pyrococcus(0.1700)	+
Otu13594	d:Bacteria(0.9800),p:"Proteobacteria"(0.4600),c:Gammaproteobacteria(0.3000),o:Clostridiales(0.1300),f:Legionellaceae(0.0900),g:Legionella(0.0900)	+	d:Bacteria
Otu13595	d:Bacteria(0.9700),p:"Proteobacteria"(0.3400),c:Gammaproteobacteria(0.2800),o:Clostridiales(0.1200),f:Alteromonadaceae(0.1100),g:Thiohalospira(0.0800)	+	d:Bacteria
Otu13597	d:Bacteria(0.9300),p:Firmicutes(0.3100),c:Bacilli(0.2100),o:Desulfurobacteriales(0.1900),f:Desulfurobacteriaceae(0.1900),g:Desulfurobacterium(0.1900)	+	d:Bacteria
Otu13599	d:Bacteria(0.9600),p:Firmicutes(0.5600),c:Bacilli(0.2800),o:Clostridiales(0.2600),f:Leuconostocaceae(0.1100),g:Peptoniphilus(0.0900)	+	d:Bacteria
Otu13598	d:Bacteria(0.9400),p:Firmicutes(0.2200),c:Actinobacteria(0.1300),o:Actinomycetales(0.1300),f:Chloroplast(0.0800),g:Pseudonocardia(0.0600)	-	d:Bacteria
Otu13600	d:Bacteria(0.9700),p:"Actinobacteria"(0.3800),c:Actinobacteria(0.3800),o:Actinomycetales(0.3800),f:Sanguibacteraceae(0.1800),g:Sanguibacter(0.1800)	-	d:Bacteria
Otu13602	d:Bacteria(0.9600),p:Firmicutes(0.2800),c:Clostridia(0.2300),o:Clostridiales(0.2200),f:Syntrophomonadaceae(0.1200),g:Syntrophomonas(0.1200)	-	d:Bacteria
Otu13601	d:Bacteria(0.8300),p:Firmicutes(0.3500),c:Bacilli(0.1900),o:Clostridiales(0.1500),f:Desulfobulbaceae(0.1400),g:Lactobacillus(0.0900)	+	d:Bacteria
Otu13603	d:Bacteria(0.8700),p:"Bacteroidetes"(0.2900),c:Clostridia(0.1500),o:Clostridiales(0.1400),f:Sphingobacteriaceae(0.0900),g:Clostridium_sensu_stricto(0.0700)	-	d:Bacteria
Otu13596	d:Bacteria(0.9700),p:Cyanobacteria/Chloroplast(0.6300),c:Chloroplast(0.6200),o:Lactobacillales(0.0600),f:Chloroplast(0.6200),g:Streptophyta(0.5900)	-	d:Bacteria
Otu13604	d:Bacteria(1.0000),p:"Proteobacteria"(0.3600),c:Gammaproteobacteria(0.1700),o:Lactobacillales(0.1400),f:Lactobacillaceae(0.1400),g:Lactobacillus(0.1400)	+	d:Bacteria
Otu13606	d:Bacteria(0.9600),p:"Proteobacteria"(0.5400),c:Gammaproteobacteria(0.2600),o:Rhodospirillales(0.1000),f:Acetobacteraceae(0.1000),g:Ferrovum(0.0600)	+	d:Bacteria
Otu13605	d:Bacteria(0.9900),p:"Proteobacteria"(0.3600),c:Bacilli(0.1800),o:Actinomycetales(0.1400),f:Mycoplasmataceae(0.0800),g:Mycoplasma(0.0800)	+	d:Bacteria
Otu13608	d:Bacteria(0.8100),p:"Proteobacteria"(0.2700),c:Halobacteria(0.1700),o:Halobacteriales(0.1200),f:Halobacteriaceae(0.1200),g:Lactobacillus(0.0700)	+	d:Bacteria
Otu13609	d:Bacteria(0.9900),p:"Proteobacteria"(0.2800),c:Mollicutes(0.1500),o:Mycoplasmatales(0.1500),f:Mycoplasmataceae(0.1500),g:Mycoplasma(0.1500)	-	d:Bacteria
Otu13611	d:Bacteria(1.0000),p:Firmicutes(0.3100),c:Clostridia(0.2600),o:Clostridiales(0.1900),f:"Rubritaleaceae"(0.0700),g:Rubritalea(0.0700)	+	d:Bacteria
Otu13607	d:Bacteria(0.8700),p:"Proteobacteria"(0.2600),c:Gammaproteobacteria(0.1800),o:Bacillales(0.1000),f:Halobacteriaceae(0.1000),g:Alicyclobacillus(0.0500)	+	d:Bacteria
Otu13614	d:Bacteria(1.0000),p:Firmicutes(0.4200),c:Alphaproteobacteria(0.1900),o:Clostridiales(0.1800),f:Rickettsiaceae(0.1100),g:Orientia(0.1100)	-	d:Bacteria
Otu13610	d:Bacteria(0.9600),p:Firmicutes(0.2500),c:Actinobacteria(0.1200),o:Actinomycetales(0.1200),f:Flavobacteriaceae(0.1200),g:Chlamydia(0.0900)	+	d:Bacteria
Otu13613	d:Bacteria(0.9700),p:"Proteobacteria"(0.3400),c:Gammaproteobacteria(0.1700),o:"Bacteroidales"(0.1000),f:Halomonadaceae(0.0700),g:Saccharibacteria_genera_incertae_sedis(0.0600)	+	d:Bacteria
Otu13612	d:Bacteria(0.9100),p:"Proteobacteria"(0.3300),c:Betaproteobacteria(0.1400),o:Clostridiales(0.1200),f:Flavobacteriaceae(0.1200),g:Terrimonas(0.1100)	+	d:Bacteria
Otu13615	d:Bacteria(0.9800),p:Firmicutes(0.3300),c:Bacilli(0.2200),o:Bacillales(0.1500),f:Chloroplast(0.0900),g:Lactobacillus(0.0600)	-	d:Bacteria
Otu13616	d:Bacteria(1.0000),p:Firmicutes(0.5100),c:Bacilli(0.3700),o:Lactobacillales(0.3000),f:Streptococcaceae(0.2000),g:Streptococcus(0.1600)	+	d:Bacteria
Otu13617	d:Bacteria(0.9800),p:"Bacteroidetes"(0.4400),c:Flavobacteriia(0.3000),o:"Flavobacteriales"(0.3000),f:Flavobacteriaceae(0.3000),g:Mycoplasma(0.0800)	-	d:Bacteria
Otu13618	d:Bacteria(0.9800),p:Firmicutes(0.3300),c:Clostridia(0.2000),o:Clostridiales(0.1800),f:Mycoplasmataceae(0.1800),g:Mycoplasma(0.1800)	+	d:Bacteria
Otu13620	d:Bacteria(1.0000),p:"Proteobacteria"(0.4300),c:Alphaproteobacteria(0.2300),o:Lactobacillales(0.1400),f:Sphingomonadaceae(0.1100),g:Sphingobium(0.0900)	+	d:Bacteria
Otu13621	d:Bacteria(0.9700),p:Firmicutes(0.3200),c:Bacilli(0.2500),o:Actinomycetales(0.1400),f:Pasteurellaceae(0.1200),g:Lactobacillus(0.0700)	+	d:Bacteria
Otu13623	d:Bacteria(0.8800),p:"Actinobacteria"(0.2700),c:Actinobacteria(0.2700),o:Actinomycetales(0.2600),f:Nocardiaceae(0.0800),g:Nitrospina(0.0800)	+	d:Bacteria
Otu13622	d:Bacteria(0.8200),p:Firmicutes(0.2500),c:Bacilli(0.1600),o:Lactobacillales(0.0900),f:Natrialbaceae(0.0600),g:Lactobacillus(0.0600)	+	d:Bacteria
Otu13625	d:Bacteria(0.9400),p:Firmicutes(0.2400),c:Clostridia(0.1800),o:Clostridiales(0.1500),f:Flavobacteriaceae(0.1000),g:Prevotella(0.0600)	-	d:Bacteria
Otu13619	d:Bacteria(1.0000),p:"Proteobacteria"(1.0000),c:Alphaproteobacteria(1.0000),o:Rhodospirillales(1.0000),f:Acetobacteraceae(1.0000),g:Belnapia(0.5300)	+	d:Bacteria,p:"Proteobacteria",c:Alphaproteobacteria,o:Rhodospirillales,f:Acetobacteraceae
Otu13624	d:Bacteria(0.9100),p:Firmicutes(0.1800),c:Actinobacteria(0.1400),o:Actinomycetales(0.1200),f:Thermaceae(0.1200),g:Thermus(0.1100)	+	d:Bacteria
Otu13627	d:Bacteria(0.9300),p:"Bacteroidetes"(0.3700),c:"Bacteroidia"(0.1600),o:"Bacteroidales"(0.1600),f:"Prevotellaceae"(0.1300),g:Prevotella(0.1300)	+	d:Bacteria
Otu13626	d:Bacteria(0.6800),p:"Euryarchaeota"(0.3000),c:Deinococci(0.2000),o:Thermales(0.1700),f:Thermaceae(0.1700),g:Meiothermus(0.1400)	+
Otu13630	d:Bacteria(0.9500),p:"Proteobacteria"(0.3100),c:Gammaproteobacteria(0.2100),o:Clostridiales(0.1200),f:Alteromonadaceae(0.1000),g:Mycoplasma(0.0900)	-	d:Bacteria
Otu13632	d:Bacteria(0.8300),p:Firmicutes(0.3200),c:Bacilli(0.1600),o:Lactobacillales(0.1200),f:Lactobacillaceae(0.1100),g:Lactobacillus(0.1000)	+	d:Bacteria
Otu13631	d:Bacteria(0.9900),p:Firmicutes(0.3600),c:Mollicutes(0.1600),o:Mycoplasmatales(0.1500),f:Mycoplasmataceae(0.1500),g:Mycoplasma(0.1500)	+	d:Bacteria
Otu13633	d:Bacteria(0.8300),p:"Bacteroidetes"(0.2900),c:Flavobacteriia(0.2200),o:"Flavobacteriales"(0.2200),f:Flavobacteriaceae(0.2200),g:Mycoplasma(0.0900)	+	d:Bacteria
Otu13634	d:Bacteria(0.9500),p:Firmicutes(0.4300),c:Clostridia(0.2100),o:Clostridiales(0.1600),f:Mycoplasmataceae(0.1200),g:Mycoplasma(0.1200)	+	d:Bacteria
Otu13629	d:Bacteria(1.0000),p:"Proteobacteria"(1.0000),c:Alphaproteobacteria(1.0000),o:Sphingomonadales(0.9700),f:Sphingomonadaceae(0.9700),g:Sphingorhabdus(0.8600)	+	d:Bacteria,p:"Proteobacteria",c:Alphaproteobacteria,o:Sphingomonadales,f:Sphingomonadaceae,g:Sphingorhabdus
Otu13628	d:Bacteria(1.0000),p:"Proteobacteria"(0.4500),c:Gammaproteobacteria(0.2000),o:"Flavobacteriales"(0.1200),f:Flavobacteriaceae(0.1100),g:Clostridium_XVIII(0.0900)	+	d:Bacteria
Otu13636	d:Bacteria(0.9800),p:"Proteobacteria"(0.4000),c:Alphaproteobacteria(0.2100),o:Sphingomonadales(0.1400),f:Mycoplasmataceae(0.1400),g:Mycoplasma(0.1300)	-	d:Bacteria
Otu13637	d:Bacteria(0.9600),p:Firmicutes(0.3800),c:Bacilli(0.3100),o:Lactobacillales(0.2700),f:Lactobacillaceae(0.2300),g:Lactobacillus(0.2300)	+	d:Bacteria
Otu13635	d:Bacteria(0.7100),p:"Euryarchaeota"(0.2600),c:Halobacteria(0.2400),o:Clostridiales(0.1900),f:Natrialbaceae(0.0900),g:Haloplanus(0.0800)	+
Otu13638	d:Bacteria(0.9400),p:Firmicutes(0.3200),c:Bacilli(0.1900),o:"Sphingobacteriales"(0.1500),f:Chitinophagaceae(0.1500),g:Chitinophaga(0.1500)	+	d:Bacteria
Otu13639	d:Bacteria(0.9800),p:"Proteobacteria"(0.3700),c:Gammaproteobacteria(0.1800),o:Mycoplasmatales(0.1500),f:Mycoplasmataceae(0.1500),g:Mycoplasma(0.1000)	+	d:Bacteria
Otu13642	d:Bacteria(0.9800),p:Firmicutes(0.3500),c:Clostridia(0.2100),o:Clostridiales(0.2100),f:Clostridiaceae_1(0.1900),g:Clostridium_sensu_stricto(0.1900)	+	d:Bacteria
Otu13641	d:Bacteria(0.9700),p:Firmicutes(0.3100),c:Clostridia(0.1900),o:Clostridiales(0.1900),f:Streptomycetaceae(0.1100),g:Streptomyces(0.1100)	+	d:Bacteria
Otu13643	d:Bacteria(0.9700),p:Firmicutes(0.3500),c:Clostridia(0.2500),o:Clostridiales(0.2500),f:Eubacteriaceae(0.1400),g:Eubacterium(0.1400)	-	d:Bacteria
Otu13644	d:Bacteria(1.0000),p:"Proteobacteria"(0.4200),c:Gammaproteobacteria(0.2500),o:Alteromonadales(0.1300),f:Alteromonadaceae(0.0900),g:Reinekea(0.0600)	-	d:Bacteria
Otu13645	d:Bacteria(0.9800),p:"Proteobacteria"(0.3400),c:Bacilli(0.2600),o:Lactobacillales(0.2200),f:Lactobacillaceae(0.1900),g:Lactobacillus(0.1300)	+	d:Bacteria
Otu13640	d:Bacteria(1.0000),p:"Bacteroidetes"(1.0000),c:Cytophagia(0.9800),o:Cytophagales(0.9800),f:Cytophagaceae(0.6300),g:Rhodocytophaga(0.3300)	+	d:Bacteria,p:"Bacteroidetes",c:Cytophagia,o:Cytophagales
Otu13647	d:Bacteria(0.9400),p:Firmicutes(0.4000),c:Bacilli(0.2100),o:Clostridiales(0.1800),f:Campylobacteraceae(0.1200),g:Campylobacter(0.0800)	+	d:Bacteria
Otu13648	d:Bacteria(0.8400),p:"Proteobacteria"(0.4200),c:Gammaproteobacteria(0.2600),o:"Enterobacteriales"(0.1800),f:Enterobacteriaceae(0.1800),g:Photorhabdus(0.1300)	+	d:Bacteria
Otu13646	d:Bacteria(0.9900),p:Firmicutes(0.2700),c:Mollicutes(0.2100),o:Mycoplasmatales(0.1800),f:Mycoplasmataceae(0.1800),g:Mycoplasma(0.1600)	+	d:Bacteria
Otu13649	d:Bacteria(0.9300),p:"Bacteroidetes"(0.2900),c:Flavobacteriia(0.1800),o:"Flavobacteriales"(0.1800),f:Flavobacteriaceae(0.1800),g:Hyunsoonleella(0.0900)	-	d:Bacteria
Otu13650	d:Bacteria(1.0000),p:"Proteobacteria"(0.5700),c:Gammaproteobacteria(0.2900),o:Sphingomonadales(0.1500),f:Sphingomonadaceae(0.1500),g:Sphingomonas(0.1200)	+	d:Bacteria
Otu13651	d:Bacteria(0.9900),p:Firmicutes(0.3000),c:Clostridia(0.1900),o:Clostridiales(0.1800),f:Flavobacteriaceae(0.1600),g:Chryseobacterium(0.1300)	+	d:Bacteria
Otu13652	d:Bacteria(0.9800),p:"Proteobacteria"(0.3500),c:Alphaproteobacteria(0.2700),o:Bacillales(0.1500),f:Bacillaceae_2(0.1500),g:Cerasibacillus(0.0900)	+	d:Bacteria
Otu13653	d:Bacteria(0.9300),p:"Proteobacteria"(0.4900),c:Gammaproteobacteria(0.3100),o:Clostridiales(0.1200),f:Methylococcaceae(0.0800),g:Methyloparacoccus(0.0800)	+	d:Bacteria
Otu13655	d:Bacteria(0.6900),p:"Euryarchaeota"(0.2500),c:"Methanomicrobia"(0.1900),o:Methanosarcinales(0.1800),f:Methanosarcinaceae(0.1800),g:Methanolobus(0.1800)	+
Otu13657	d:Bacteria(0.9600),p:Firmicutes(0.5100),c:Clostridia(0.4100),o:Clostridiales(0.4000),f:Ruminococcaceae(0.1000),g:Peptoniphilus(0.0800)	-	d:Bacteria
Otu13658	d:Bacteria(1.0000),p:Cyanobacteria/Chloroplast(0.2800),c:Chloroplast(0.2300),o:Mycoplasmatales(0.1400),f:Chloroplast(0.2300),g:Chlorophyta(0.2300)	+	d:Bacteria
Otu13656	d:Bacteria(0.9200),p:Firmicutes(0.2800),c:Actinobacteria(0.2500),o:Alteromonadales(0.1800),f:Alteromonadaceae(0.1800),g:Aestuariibacter(0.1000)	-	d:Bacteria
Otu13659	d:Bacteria(0.9900),p:"Proteobacteria"(0.2500),c:Gammaproteobacteria(0.2200),o:Legionellales(0.1400),f:Legionellaceae(0.1400),g:Legionella(0.1400)	+	d:Bacteria
Otu13654	d:Bacteria(1.0000),p:"Proteobacteria"(0.6500),c:Alphaproteobacteria(0.2900),o:Bacillales(0.2800),f:Erythrobacteraceae(0.2300),g:Porphyrobacter(0.2300)	+	d:Bacteria
Otu13660	d:Bacteria(0.9300),p:Firmicutes(0.3300),c:Bacilli(0.3000),o:Lactobacillales(0.2800),f:Lactobacillaceae(0.2600),g:Lactobacillus(0.2600)	+	d:Bacteria
Otu13661	d:Bacteria(0.7900),p:"Proteobacteria"(0.3000),c:Gammaproteobacteria(0.2300),o:Methanomicrobiales(0.0700),f:Planctomycetaceae(0.0700),g:Salinisphaera(0.0700)	+
Otu13662	d:Bacteria(0.8600),p:"Proteobacteria"(0.2000),c:Gammaproteobacteria(0.1200),o:Actinomycetales(0.1100),f:Haloferacaceae(0.0800),g:Spartobacteria_genera_incertae_sedis(0.0700)	+	d:Bacteria
Otu13664	d:Bacteria(0.9600),p:"Bacteroidetes"(0.3000),c:Actinobacteria(0.1900),o:"Flavobacteriales"(0.1500),f:Flavobacteriaceae(0.1500),g:Mucilaginibacter(0.0600)	-	d:Bacteria
Otu13663	d:Bacteria(0.9200),p:Firmicutes(0.3300),c:Bacilli(0.2100),o:Lactobacillales(0.1400),f:Lactobacillaceae(0.1100),g:Lactobacillus(0.1100)	+	d:Bacteria
Otu13665	d:Bacteria(0.8300),p:Firmicutes(0.3900),c:Bacilli(0.2900),o:Bacillales(0.1700),f:Bacillaceae_1(0.1100),g:Bacillus(0.1100)	-	d:Bacteria
Otu13667	d:Bacteria(0.9700),p:"Proteobacteria"(0.4100),c:Gammaproteobacteria(0.1700),o:"Flavobacteriales"(0.1400),f:Legionellaceae(0.1000),g:Legionella(0.1000)	+	d:Bacteria
Otu13668	d:Bacteria(0.9000),p:"Proteobacteria"(0.2200),c:Flavobacteriia(0.1600),o:"Flavobacteriales"(0.1600),f:Flavobacteriaceae(0.1600),g:Saccharibacteria_genera_incertae_sedis(0.0800)	-	d:Bacteria
Otu13669	d:Bacteria(0.9000),p:"Bacteroidetes"(0.2800),c:Gammaproteobacteria(0.1400),o:"Flavobacteriales"(0.1300),f:Flavobacteriaceae(0.1300),g:Methanosphaera(0.0600)	+	d:Bacteria
Otu13670	d:Bacteria(0.9800),p:"Proteobacteria"(0.4100),c:Gammaproteobacteria(0.1900),o:Lactobacillales(0.1300),f:Lactobacillaceae(0.1000),g:Lactobacillus(0.1000)	+	d:Bacteria
Otu13666	d:Bacteria(1.0000),p:"Proteobacteria"(0.4100),c:Gammaproteobacteria(0.2500),o:Actinomycetales(0.1500),f:Desulfobacteraceae(0.1100),g:Legionella(0.0800)	+	d:Bacteria
Otu13672	d:Bacteria(0.9900),p:"Tenericutes"(0.3500),c:Mollicutes(0.3500),o:Mycoplasmatales(0.3200),f:Mycoplasmataceae(0.3200),g:Mycoplasma(0.3200)	-	d:Bacteria
Otu13674	d:Bacteria(0.8800),p:Firmicutes(0.3100),c:Mollicutes(0.2200),o:Mycoplasmatales(0.2200),f:Mycoplasmataceae(0.2200),g:Mycoplasma(0.2200)	+	d:Bacteria
Otu13671	d:Bacteria(0.8600),p:"Proteobacteria"(0.3200),c:Gammaproteobacteria(0.1700),o:Desulfobacterales(0.0900),f:Desulfobacteraceae(0.0900),g:Saccharibacteria_genera_incertae_sedis(0.0700)	+	d:Bacteria
Otu13673	d:Bacteria(1.0000),p:"Proteobacteria"(0.6800),c:Gammaproteobacteria(0.5200),o:Legionellales(0.2900),f:Legionellaceae(0.2900),g:Legionella(0.2900)	+	d:Bacteria
Otu13675	d:Bacteria(0.9900),p:"Proteobacteria"(0.4000),c:Gammaproteobacteria(0.2600),o:Pseudomonadales(0.1300),f:Moraxellaceae(0.1100),g:Acinetobacter(0.1100)	-	d:Bacteria
Otu13677	d:Bacteria(0.9700),p:"Tenericutes"(0.3200),c:Mollicutes(0.3200),o:Mycoplasmatales(0.2800),f:Mycoplasmataceae(0.2800),g:Mycoplasma(0.1400)	-	d:Bacteria
Otu13678	d:Bacteria(0.9800),p:"Proteobacteria"(0.4100),c:Alphaproteobacteria(0.1800),o:Clostridiales(0.1600),f:Ruminococcaceae(0.1100),g:Clostridium_III(0.1100)	+	d:Bacteria
Otu13679	d:Bacteria(0.9800),p:"Proteobacteria"(0.3100),c:Actinobacteria(0.1500),o:Actinomycetales(0.1400),f:Veillonellaceae(0.1200),g:Lactobacillus(0.0800)	+	d:Bacteria
Otu13681	d:Bacteria(0.9600),p:"Bacteroidetes"(0.3200),c:Gammaproteobacteria(0.1800),o:"Flavobacteriales"(0.1700),f:Flavobacteriaceae(0.1700),g:Flavobacterium(0.1100)	-	d:Bacteria
Otu13682	d:Bacteria(0.9800),p:"Proteobacteria"(0.4400),c:Gammaproteobacteria(0.2700),o:Thiotrichales(0.1300),f:Piscirickettsiaceae(0.1000),g:Thiomicrospira(0.1000)	+	d:Bacteria
Otu13683	d:Bacteria(0.9300),p:"Proteobacteria"(0.3600),c:Bacilli(0.1700),o:Bacillales(0.1500),f:Flavobacteriaceae(0.1300),g:Gemella(0.1300)	+	d:Bacteria
Otu13676	d:Bacteria(0.9400),p:"Proteobacteria"(0.3400),c:Actinobacteria(0.1500),o:Actinomycetales(0.1400),f:Thermaceae(0.0800),g:Meiothermus(0.0800)	+	d:Bacteria
Otu13685	d:Bacteria(1.0000),p:Firmicutes(0.5400),c:Bacilli(0.3800),o:Bacillales(0.3100),f:Paenibacillaceae_1(0.1600),g:Paenibacillus(0.1300)	+	d:Bacteria
Otu13684	d:Bacteria(0.9100),p:"Actinobacteria"(0.3400),c:Actinobacteria(0.3400),o:Actinomycetales(0.3400),f:Streptomycetaceae(0.2500),g:Streptomyces(0.2400)	+	d:Bacteria
Otu13680	d:Bacteria(0.9100),p:"Proteobacteria"(0.6300),c:Gammaproteobacteria(0.5500),o:Oceanospirillales(0.2600),f:Halomonadaceae(0.1600),g:Chromohalobacter(0.1300)	+	d:Bacteria
Otu13686	d:Bacteria(0.9300),p:"Proteobacteria"(0.5700),c:Gammaproteobacteria(0.3500),o:Legionellales(0.2000),f:Legionellaceae(0.1900),g:Legionella(0.1900)	+	d:Bacteria
Otu13687	d:Bacteria(0.9300),p:Firmicutes(0.2800),c:Bacilli(0.2000),o:Bacillales(0.1600),f:Mycoplasmataceae(0.1600),g:Mycoplasma(0.1400)	-	d:Bacteria
Otu13692	d:Bacteria(0.9500),p:"Proteobacteria"(0.3000),c:Gammaproteobacteria(0.2400),o:Entomoplasmatales(0.1400),f:Moraxellaceae(0.1200),g:Psychrobacter(0.1000)	-	d:Bacteria
Otu13690	d:Bacteria(0.9800),p:"Proteobacteria"(0.4300),c:Gammaproteobacteria(0.2700),o:"Fusobacteriales"(0.1100),f:"Leptotrichiaceae"(0.1100),g:Streptobacillus(0.1100)	+	d:Bacteria
Otu13689	d:Bacteria(0.9900),p:Firmicutes(0.3500),c:Bacilli(0.2700),o:Bacillales(0.2200),f:Bacillaceae_1(0.1600),g:Bacillus(0.1600)	+	d:Bacteria
Otu13691	d:Bacteria(0.9700),p:Firmicutes(0.2600),c:Mollicutes(0.2500),o:Mycoplasmatales(0.2100),f:Mycoplasmataceae(0.2100),g:Mycoplasma(0.2100)	-	d:Bacteria
Otu13688	d:Bacteria(0.8100),p:"Proteobacteria"(0.2600),c:Actinobacteria(0.1900),o:Actinomycetales(0.1900),f:Haloferacaceae(0.1400),g:Haloplanus(0.1300)	+	d:Bacteria
Otu13693	d:Bacteria(0.9800),p:"Bacteroidetes"(0.4100),c:Flavobacteriia(0.3200),o:"Flavobacteriales"(0.3200),f:Flavobacteriaceae(0.3200),g:Propionispira(0.0900)	-	d:Bacteria
Otu13695	d:Bacteria(0.8800),p:Firmicutes(0.1900),c:Planctomycetia(0.1700),o:Candidatus_Brocadiales(0.1600),f:Candidatus_Brocadiaceae(0.1600),g:Candidatus_Anammoxoglobus(0.1400)	+	d:Bacteria
Otu13694	d:Bacteria(0.9500),p:Firmicutes(0.6600),c:Bacilli(0.5000),o:Bacillales(0.3900),f:Planococcaceae(0.1700),g:Lysinibacillus(0.1000)	+	d:Bacteria
Otu13697	d:Bacteria(0.9100),p:"Proteobacteria"(0.3400),c:Alphaproteobacteria(0.1300),o:Rhodospirillales(0.1000),f:Acetobacteraceae(0.0900),g:Acidocella(0.0600)	-	d:Bacteria
Otu13696	d:Bacteria(0.7800),p:Firmicutes(0.2600),c:Clostridia(0.1600),o:Clostridiales(0.1100),f:Deinococcaceae(0.1100),g:Deinococcus(0.1100)	+
Otu13700	d:Bacteria(0.9900),p:Firmicutes(0.5500),c:Bacilli(0.5100),o:Lactobacillales(0.3100),f:Lactobacillaceae(0.1400),g:Lactobacillus(0.1400)	-	d:Bacteria
Otu13701	d:Bacteria(1.0000),p:"Tenericutes"(0.3700),c:Mollicutes(0.3700),o:Mycoplasmatales(0.3400),f:Mycoplasmataceae(0.3400),g:Mycoplasma(0.2600)	-	d:Bacteria
Otu13703	d:Bacteria(0.9900),p:"Bacteroidetes"(0.4100),c:Sphingobacteriia(0.3300),o:"Sphingobacteriales"(0.3300),f:Sphingobacteriaceae(0.3200),g:Campylobacter(0.2800)	+	d:Bacteria
Otu13699	d:Bacteria(0.9100),p:Firmicutes(0.2200),c:Clostridia(0.1800),o:Clostridiales(0.1700),f:Flavobacteriaceae(0.1100),g:Chryseobacterium(0.0800)	+	d:Bacteria
Otu13702	d:Bacteria(0.8600),p:"Proteobacteria"(0.3200),c:Bacilli(0.1900),o:Bacillales(0.1000),f:Paenibacillaceae_1(0.0800),g:Paenibacillus(0.0800)	-	d:Bacteria
Otu13704	d:Bacteria(0.9900),p:"Proteobacteria"(0.2700),c:Flavobacteriia(0.1900),o:"Flavobacteriales"(0.1900),f:Flavobacteriaceae(0.1900),g:Flavobacterium(0.1000)	+	d:Bacteria
Otu13705	d:Bacteria(0.9700),p:"Bacteroidetes"(0.3100),c:Flavobacteriia(0.3000),o:"Flavobacteriales"(0.3000),f:Flavobacteriaceae(0.3000),g:Gillisia(0.1800)	-	d:Bacteria
Otu13706	d:Bacteria(1.0000),p:"Bacteroidetes"(0.4800),c:"Bacteroidia"(0.3300),o:"Bacteroidales"(0.3300),f:"Porphyromonadaceae"(0.2600),g:Parabacteroides(0.1200)	+	d:Bacteria
Otu13698	d:Bacteria(0.8100),p:Firmicutes(0.4000),c:Clostridia(0.1900),o:Clostridiales(0.1800),f:Ruminococcaceae(0.1200),g:Lactobacillus(0.0900)	+	d:Bacteria
Otu13707	d:Bacteria(0.9600),p:Firmicutes(0.3500),c:Bacilli(0.2600),o:Bacillales(0.1300),f:Flavobacteriaceae(0.1100),g:Parcubacteria_genera_incertae_sedis(0.1100)	+	d:Bacteria
Otu13711	d:Bacteria(1.0000),p:"Proteobacteria"(0.4300),c:Epsilonproteobacteria(0.3400),o:Campylobacterales(0.3400),f:Campylobacteraceae(0.3200),g:Campylobacter(0.3200)	-	d:Bacteria
Otu13710	d:Bacteria(0.9800),p:"Proteobacteria"(0.3200),c:Gammaproteobacteria(0.2200),o:"Flavobacteriales"(0.1500),f:Flavobacteriaceae(0.1500),g:Candidatus_Carsonella(0.1400)	-	d:Bacteria
Otu13709	d:Bacteria(0.8500),p:"Proteobacteria"(0.2700),c:Gammaproteobacteria(0.2400),o:Alteromonadales(0.1600),f:Alteromonadaceae(0.1400),g:Treponema(0.0700)	-	d:Bacteria
Otu13708	d:Bacteria(0.9800),p:Firmicutes(0.4400),c:Bacilli(0.2300),o:Clostridiales(0.1400),f:Lactobacillaceae(0.0700),g:Lactobacillus(0.0700)	+	d:Bacteria
Otu13713	d:Bacteria(0.8800),p:"Bacteroidetes"(0.2400),c:Spirochaetia(0.2100),o:Spirochaetales(0.2100),f:"Brachyspiraceae"(0.1800),g:Brachyspira(0.1800)	+	d:Bacteria
Otu13714	d:Bacteria(1.0000),p:"Bacteroidetes"(0.4900),c:Sphingobacteriia(0.3300),o:"Sphingobacteriales"(0.3300),f:Sphingobacteriaceae(0.2200),g:Pedobacter(0.1000)	+	d:Bacteria
Otu13712	d:Bacteria(0.9800),p:"Proteobacteria"(0.5100),c:Gammaproteobacteria(0.2500),o:Legionellales(0.1300),f:Legionellaceae(0.1300),g:Legionella(0.1300)	+	d:Bacteria
Otu13715	d:Bacteria(0.9800),p:"Proteobacteria"(0.2800),c:Flavobacteriia(0.2100),o:"Flavobacteriales"(0.2100),f:Flavobacteriaceae(0.2100),g:Mycoplasma(0.1000)	+	d:Bacteria
Otu13717	d:Bacteria(0.9700),p:"Proteobacteria"(0.3600),c:Gammaproteobacteria(0.1800),o:"Bacteroidales"(0.1600),f:Legionellaceae(0.1200),g:Legionella(0.1200)	+	d:Bacteria
Otu13718	d:Bacteria(0.9800),p:"Proteobacteria"(0.3400),c:Betaproteobacteria(0.1500),o:Burkholderiales(0.1200),f:Mycoplasmataceae(0.1200),g:Mycoplasma(0.1200)	+	d:Bacteria
Otu13721	d:Bacteria(0.9900),p:Firmicutes(0.3400),c:Clostridia(0.2500),o:Clostridiales(0.2300),f:Spirochaetaceae(0.1800),g:Treponema(0.1300)	-	d:Bacteria
Otu13719	d:Bacteria(0.9500),p:"Proteobacteria"(0.3700),c:Bacilli(0.1700),o:Campylobacterales(0.1500),f:Campylobacteraceae(0.1500),g:Campylobacter(0.1500)	-	d:Bacteria
Otu13720	d:Bacteria(0.9100),p:Firmicutes(0.2300),c:Bacilli(0.1700),o:Lactobacillales(0.1500),f:Streptococcaceae(0.1400),g:Pedobacter(0.1100)	+	d:Bacteria
Otu13716	d:Bacteria(0.8300),p:"Tenericutes"(0.2000),c:Mollicutes(0.2000),o:Mycoplasmatales(0.1600),f:Mycoplasmataceae(0.1600),g:Mycoplasma(0.1600)	+	d:Bacteria
Otu13723	d:Bacteria(0.9600),p:"Tenericutes"(0.4500),c:Mollicutes(0.4500),o:Mycoplasmatales(0.4500),f:Mycoplasmataceae(0.4500),g:Mycoplasma(0.4200)	+	d:Bacteria
Otu13724	d:Bacteria(0.9800),p:Firmicutes(0.5700),c:Clostridia(0.3200),o:Clostridiales(0.3000),f:Lachnospiraceae(0.2200),g:Blautia(0.1800)	-	d:Bacteria
Otu13722	d:Bacteria(0.9700),p:"Proteobacteria"(0.4200),c:Gammaproteobacteria(0.2900),o:Xanthomonadales(0.1300),f:Xanthomonadaceae(0.1300),g:Bacteroides(0.1100)	+	d:Bacteria
Otu13725	d:Bacteria(0.8200),p:"Bacteroidetes"(0.3300),c:Flavobacteriia(0.2300),o:"Flavobacteriales"(0.2300),f:Flavobacteriaceae(0.2300),g:Mycoplasma(0.0900)	-	d:Bacteria
Otu13726	d:Bacteria(0.8000),p:"Proteobacteria"(0.3500),c:Gammaproteobacteria(0.2600),o:Aeromonadales(0.1200),f:Aeromonadaceae(0.1200),g:Lactobacillus(0.0800)	-	d:Bacteria
Otu13728	d:Bacteria(0.9500),p:"Proteobacteria"(0.3400),c:Betaproteobacteria(0.1600),o:Burkholderiales(0.1200),f:Flavobacteriaceae(0.0900),g:Leptotrichia(0.0700)	+	d:Bacteria
Otu13732	d:Bacteria(0.9400),p:"Proteobacteria"(0.3400),c:Actinobacteria(0.1400),o:Actinomycetales(0.1200),f:Alteromonadaceae(0.0700),g:Lactobacillus(0.0700)	-	d:Bacteria
Otu13729	d:Bacteria(0.9700),p:"Proteobacteria"(0.5600),c:Gammaproteobacteria(0.3200),o:Oceanospirillales(0.1600),f:Streptomycetaceae(0.0500),g:Streptomyces(0.0500)	+	d:Bacteria
Otu13730	d:Bacteria(1.0000),p:Firmicutes(0.3200),c:Clostridia(0.2300),o:Clostridiales(0.2200),f:Clostridiaceae_1(0.1100),g:Clostridium_sensu_stricto(0.1100)	+	d:Bacteria
Otu13735	d:Bacteria(0.9300),p:"Bacteroidetes"(0.3500),c:Flavobacteriia(0.2200),o:"Flavobacteriales"(0.2200),f:Flavobacteriaceae(0.2200),g:Collimonas(0.0700)	-	d:Bacteria
Otu13733	d:Archaea(0.5500),p:"Euryarchaeota"(0.5300),c:Halobacteria(0.2600),o:Haloferacales(0.2500),f:Haloferacaceae(0.2500),g:Haloplanus(0.2000)	+
Otu13727	d:Bacteria(0.9900),p:Firmicutes(0.3900),c:Bacilli(0.3700),o:Lactobacillales(0.2400),f:Lactobacillaceae(0.2000),g:Lactobacillus(0.1900)	+	d:Bacteria
Otu13734	d:Bacteria(1.0000),p:"Proteobacteria"(1.0000),c:Betaproteobacteria(0.9500),o:Burkholderiales(0.5300),f:Nitrosomonadaceae(0.2800),g:Nitrosomonas(0.2600)	+	d:Bacteria,p:"Proteobacteria",c:Betaproteobacteria
Otu13738	d:Bacteria(0.9400),p:Firmicutes(0.2400),c:Clostridia(0.1600),o:Clostridiales(0.1600),f:Chloroplast(0.0900),g:Psychromonas(0.0800)	-	d:Bacteria
Otu13731	d:Bacteria(1.0000),p:"Actinobacteria"(1.0000),c:Actinobacteria(1.0000),o:Actinomycetales(1.0000),f:Micrococcaceae(0.9800),g:Arthrobacter(0.8000)	+	d:Bacteria,p:"Actinobacteria",c:Actinobacteria,o:Actinomycetales,f:Micrococcaceae,g:Arthrobacter
Otu13739	d:Bacteria(0.9200),p:Firmicutes(0.3000),c:Bacilli(0.1800),o:Bacillales(0.1100),f:Flavobacteriaceae(0.1000),g:Mycoplasma(0.1000)	+	d:Bacteria
Otu13740	d:Bacteria(0.9000),p:"Bacteroidetes"(0.3800),c:Flavobacteriia(0.3300),o:"Flavobacteriales"(0.3300),f:Flavobacteriaceae(0.3300),g:Tenacibaculum(0.2600)	-	d:Bacteria
Otu13741	d:Bacteria(0.9700),p:"Actinobacteria"(0.2800),c:Actinobacteria(0.2800),o:Actinomycetales(0.2800),f:Sanguibacteraceae(0.1000),g:Sanguibacter(0.1000)	-	d:Bacteria
Otu13742	d:Bacteria(0.6000),p:"Euryarchaeota"(0.4000),c:Halobacteria(0.2600),o:Haloferacales(0.1300),f:Haloferacaceae(0.1300),g:Hydrogenobacter(0.0600)	+
Otu13737	d:Bacteria(0.9900),p:"Proteobacteria"(0.4200),c:Betaproteobacteria(0.2300),o:Bacillales(0.1500),f:Deinococcaceae(0.1000),g:Deinococcus(0.1000)	+	d:Bacteria
Otu13744	d:Bacteria(0.9800),p:"Proteobacteria"(0.4100),c:Gammaproteobacteria(0.2500),o:Lactobacillales(0.1600),f:Legionellaceae(0.1100),g:Legionella(0.1100)	+	d:Bacteria
Otu13743	d:Bacteria(0.8500),p:Firmicutes(0.1800),c:Bacilli(0.1400),o:Deinococcales(0.0800),f:Deinococcaceae(0.0800),g:Deinococcus(0.0800)	+	d:Bacteria
Otu13746	d:Bacteria(0.9700),p:"Proteobacteria"(0.2900),c:Gammaproteobacteria(0.2000),o:Clostridiales(0.1300),f:Mycoplasmataceae(0.0900),g:Parcubacteria_genera_incertae_sedis(0.1100)	+	d:Bacteria
Otu13747	d:Bacteria(0.9900),p:Firmicutes(0.3900),c:Clostridia(0.2900),o:Clostridiales(0.2900),f:Clostridiaceae_1(0.1600),g:Clostridium_sensu_stricto(0.1600)	-	d:Bacteria
Otu13749	d:Bacteria(0.9700),p:Firmicutes(0.7600),c:Clostridia(0.3800),o:Lactobacillales(0.2900),f:Lactobacillaceae(0.1800),g:Lactobacillus(0.1800)	-	d:Bacteria
Otu13745	d:Bacteria(0.8700),p:Firmicutes(0.1900),c:Gammaproteobacteria(0.1300),o:Deinococcales(0.0800),f:Deinococcaceae(0.0800),g:Deinococcus(0.0800)	+	d:Bacteria
Otu13736	d:Bacteria(1.0000),p:"Proteobacteria"(1.0000),c:Alphaproteobacteria(1.0000),o:Rhodobacterales(1.0000),f:Rhodobacteraceae(1.0000),g:Loktanella(1.0000)	+	d:Bacteria,p:"Proteobacteria",c:Alphaproteobacteria,o:Rhodobacterales,f:Rhodobacteraceae,g:Loktanella
Otu13748	d:Bacteria(0.9300),p:"Proteobacteria"(0.5400),c:Gammaproteobacteria(0.2800),o:Actinomycetales(0.1600),f:Rhodobacteraceae(0.1400),g:Pelagibaca(0.1200)	+	d:Bacteria
Otu13750	d:Bacteria(0.8400),p:Firmicutes(0.2700),c:Actinobacteria(0.1700),o:Actinomycetales(0.1500),f:Flavobacteriaceae(0.1400),g:Lactobacillus(0.0800)	-	d:Bacteria
Otu13751	d:Bacteria(0.6700),p:"Euryarchaeota"(0.3100),c:Halobacteria(0.2600),o:Haloferacales(0.1800),f:Haloferacaceae(0.1800),g:Gelria(0.1000)	+
Otu13753	d:Bacteria(1.0000),p:Firmicutes(0.3900),c:Clostridia(0.3100),o:Clostridiales(0.3000),f:Alcaligenaceae(0.1100),g:Omnitrophica_genera_incertae_sedis(0.1200)	+	d:Bacteria
Otu13752	d:Bacteria(0.7100),p:"Euryarchaeota"(0.2800),c:"Methanomicrobia"(0.1500),o:Thermales(0.1100),f:Thermaceae(0.1100),g:Meiothermus(0.1100)	+
Otu13757	d:Bacteria(0.9500),p:"Proteobacteria"(0.5000),c:Gammaproteobacteria(0.2100),o:Burkholderiales(0.1100),f:Deinococcaceae(0.0700),g:Deinococcus(0.0700)	+	d:Bacteria
Otu13756	d:Bacteria(0.9200),p:Firmicutes(0.3100),c:Bacilli(0.2500),o:Lactobacillales(0.1600),f:Lactobacillaceae(0.1500),g:Lactobacillus(0.1300)	+	d:Bacteria
Otu13755	d:Bacteria(0.9800),p:"Proteobacteria"(0.4600),c:Alphaproteobacteria(0.2000),o:Rhodobacterales(0.1500),f:Rhodobacteraceae(0.1500),g:Rhodobacter(0.1000)	+	d:Bacteria
Otu13759	d:Bacteria(0.9100),p:"Proteobacteria"(0.3500),c:Gammaproteobacteria(0.1300),o:Campylobacterales(0.1100),f:Campylobacteraceae(0.1000),g:Campylobacter(0.0700)	+	d:Bacteria
Otu13760	d:Bacteria(0.9400),p:Firmicutes(0.3800),c:Bacilli(0.3200),o:Bacillales(0.2600),f:Bacillaceae_1(0.1400),g:Bacillus(0.1200)	-	d:Bacteria
Otu13758	d:Bacteria(0.7600),p:"Euryarchaeota"(0.2000),c:Mollicutes(0.1200),o:Mycoplasmatales(0.1200),f:Mycoplasmataceae(0.1200),g:Mycoplasma(0.1200)	+
Otu13754	d:Bacteria(0.8500),p:"Proteobacteria"(0.3600),c:Gammaproteobacteria(0.1700),o:Actinomycetales(0.1200),f:Micrococcaceae(0.0700),g:Enteractinococcus(0.0700)	+	d:Bacteria
Otu13763	d:Bacteria(0.9900),p:Firmicutes(0.4300),c:Clostridia(0.1600),o:Clostridiales(0.1400),f:Veillonellaceae(0.1300),g:Anaeroplasma(0.1100)	+	d:Bacteria
Otu13761	d:Archaea(0.5400),p:"Euryarchaeota"(0.4500),c:"Methanomicrobia"(0.2600),o:Methanocellales(0.1500),f:Methanocellaceae(0.1500),g:Methanocella(0.1500)	+
Otu13764	d:Bacteria(0.9900),p:"Actinobacteria"(0.2100),c:Actinobacteria(0.2100),o:Actinomycetales(0.2100),f:Lactobacillaceae(0.1200),g:Lactobacillus(0.1200)	+	d:Bacteria
Otu13766	d:Bacteria(0.9600),p:"Proteobacteria"(0.2500),c:Gammaproteobacteria(0.1000),o:Actinomycetales(0.0900),f:Flavobacteriaceae(0.0600),g:Prosthecobacter(0.0600)	+	d:Bacteria
Otu13769	d:Bacteria(0.9600),p:"Proteobacteria"(0.2600),c:Gammaproteobacteria(0.1500),o:Clostridiales(0.1400),f:Alteromonadaceae(0.1100),g:Bowmanella(0.0700)	-	d:Bacteria
Otu13765	d:Bacteria(0.9600),p:"Proteobacteria"(0.4600),c:Gammaproteobacteria(0.2500),o:Chlamydiales(0.1400),f:Chlamydiaceae(0.1400),g:Methylosarcina(0.1300)	+	d:Bacteria
Otu13770	d:Bacteria(0.9800),p:Firmicutes(0.3700),c:Bacilli(0.2800),o:Lactobacillales(0.1600),f:Lactobacillaceae(0.1600),g:Lactobacillus(0.1600)	-	d:Bacteria
Otu13767	d:Bacteria(0.8500),p:"Proteobacteria"(0.3400),c:Alphaproteobacteria(0.1100),o:"Flavobacteriales"(0.1100),f:Flavobacteriaceae(0.1100),g:Methanobacterium(0.0500)	+	d:Bacteria
Otu13772	d:Bacteria(0.9700),p:"Proteobacteria"(0.4200),c:Betaproteobacteria(0.2200),o:"Flavobacteriales"(0.0800),f:Flavobacteriaceae(0.0800),g:Bacillus(0.0600)	+	d:Bacteria
Otu13768	d:Bacteria(1.0000),p:"Proteobacteria"(0.3000),c:Actinobacteria(0.2100),o:Actinomycetales(0.1800),f:Streptomycetaceae(0.1400),g:Streptomyces(0.1100)	+	d:Bacteria
Otu13771	d:Bacteria(0.9900),p:"Proteobacteria"(0.3300),c:Actinobacteria(0.2600),o:Actinomycetales(0.2000),f:Streptomycetaceae(0.0800),g:Streptomyces(0.0700)	+	d:Bacteria
Otu13773	d:Bacteria(0.9500),p:Firmicutes(0.3300),c:Bacilli(0.1700),o:Lactobacillales(0.1300),f:Lactobacillaceae(0.1100),g:Lactobacillus(0.1100)	-	d:Bacteria
Otu13775	d:Bacteria(0.8100),p:Firmicutes(0.2800),c:Clostridia(0.2100),o:Clostridiales(0.2100),f:Haloferacaceae(0.1000),g:Belliella(0.0800)	+	d:Bacteria
Otu13776	d:Bacteria(1.0000),p:"Bacteroidetes"(0.3400),c:Flavobacteriia(0.2400),o:"Flavobacteriales"(0.2400),f:Flavobacteriaceae(0.2400),g:Dokdonia(0.0900)	-	d:Bacteria
Otu13778	d:Bacteria(0.9800),p:"Proteobacteria"(0.4900),c:Gammaproteobacteria(0.3300),o:Actinomycetales(0.1800),f:Xanthomonadaceae(0.1300),g:Streptomyces(0.0900)	+	d:Bacteria
Otu13779	d:Bacteria(0.9700),p:"Proteobacteria"(0.4200),c:Bacilli(0.2400),o:Bacillales(0.2100),f:Bacillaceae_1(0.0900),g:Legionella(0.0900)	+	d:Bacteria
Otu13774	d:Bacteria(0.9400),p:"Proteobacteria"(0.2500),c:Clostridia(0.2200),o:Clostridiales(0.2100),f:Enterobacteriaceae(0.0800),g:Poribacteria_genera_incertae_sedis(0.0900)	+	d:Bacteria
Otu13780	d:Bacteria(0.9800),p:Firmicutes(0.3000),c:Mollicutes(0.1900),o:Actinomycetales(0.1800),f:Peptococcaceae_2(0.1200),g:Desulfotomaculum(0.1200)	-	d:Bacteria
Otu13762	d:Bacteria(1.0000),p:"Actinobacteria"(0.9300),c:Actinobacteria(0.9300),o:Gaiellales(0.8600),f:Gaiellaceae(0.8600),g:Gaiella(0.8600)	+	d:Bacteria,p:"Actinobacteria",c:Actinobacteria,o:Gaiellales,f:Gaiellaceae,g:Gaiella
Otu13777	d:Bacteria(0.8700),p:"Proteobacteria"(0.3400),c:Gammaproteobacteria(0.2600),o:"Flavobacteriales"(0.1800),f:Flavobacteriaceae(0.1800),g:Basfia(0.1400)	+	d:Bacteria
Otu13781	d:Bacteria(0.9500),p:"Proteobacteria"(0.4300),c:Alphaproteobacteria(0.2200),o:Rhodospirillales(0.1300),f:Alteromonadaceae(0.1200),g:Clostridium_sensu_stricto(0.0900)	-	d:Bacteria
Otu13782	d:Bacteria(0.8200),p:"Proteobacteria"(0.2900),c:Alphaproteobacteria(0.1300),o:Chlamydiales(0.1200),f:Chlamydiaceae(0.1200),g:Chlamydophila(0.1000)	+	d:Bacteria
Otu13783	d:Bacteria(0.9700),p:"Tenericutes"(0.3100),c:Mollicutes(0.3100),o:Mycoplasmatales(0.2800),f:Mycoplasmataceae(0.2800),g:Mycoplasma(0.2800)	-	d:Bacteria
Otu13786	d:Bacteria(0.9800),p:Firmicutes(0.4400),c:Clostridia(0.3600),o:Clostridiales(0.3400),f:Campylobacteraceae(0.0800),g:Brachyspira(0.0800)	+	d:Bacteria
Otu13787	d:Bacteria(0.9600),p:"Actinobacteria"(0.4600),c:Actinobacteria(0.4600),o:Actinomycetales(0.4300),f:Pseudonocardiaceae(0.1200),g:Pseudonocardia(0.1000)	-	d:Bacteria
Otu13785	d:Bacteria(0.9300),p:"Proteobacteria"(0.2900),c:Gammaproteobacteria(0.1400),o:Aquificales(0.1100),f:Streptomycetaceae(0.0600),g:Streptomyces(0.0600)	+	d:Bacteria
Otu13784	d:Bacteria(0.9200),p:"Proteobacteria"(0.4200),c:Gammaproteobacteria(0.2700),o:Oceanospirillales(0.1000),f:Alteromonadaceae(0.0600),g:Halomonas(0.0500)	+	d:Bacteria
Otu13788	d:Bacteria(1.0000),p:"Proteobacteria"(0.3100),c:Gammaproteobacteria(0.1700),o:Clostridiales(0.1600),f:Chloroplast(0.1100),g:Streptophyta(0.0800)	+	d:Bacteria
Otu13790	d:Bacteria(0.9300),p:"Bacteroidetes"(0.3300),c:Flavobacteriia(0.1400),o:"Flavobacteriales"(0.1400),f:Flavobacteriaceae(0.1400),g:Flavisolibacter(0.1200)	-	d:Bacteria
Otu13791	d:Bacteria(0.6400),p:"Proteobacteria"(0.2500),c:Halobacteria(0.1300),o:Rhodocyclales(0.0700),f:Rhodocyclaceae(0.0700),g:"Nanoarchaeum"(0.0700)	+
Otu13789	d:Bacteria(0.8700),p:"Proteobacteria"(0.3900),c:Alphaproteobacteria(0.1600),o:Rhizobiales(0.1100),f:Mycoplasmataceae(0.0700),g:Tepidiphilus(0.0500)	+	d:Bacteria
Otu13792	d:Bacteria(0.9900),p:Firmicutes(0.3400),c:Bacilli(0.2400),o:Lactobacillales(0.1300),f:Spiroplasmataceae(0.1200),g:Spiroplasma(0.1200)	-	d:Bacteria
Otu13794	d:Bacteria(0.9600),p:"Proteobacteria"(0.4600),c:Gammaproteobacteria(0.3100),o:Legionellales(0.2300),f:Legionellaceae(0.2200),g:Legionella(0.2200)	+	d:Bacteria
Otu13795	d:Bacteria(0.9700),p:"Proteobacteria"(0.4200),c:Gammaproteobacteria(0.2900),o:Alteromonadales(0.2400),f:Alteromonadaceae(0.2400),g:Alteromonas(0.1800)	-	d:Bacteria
Otu13793	d:Bacteria(0.9900),p:Firmicutes(0.5500),c:Bacilli(0.5000),o:Bacillales(0.2800),f:Thermoactinomycetaceae_2(0.2000),g:Mechercharimyces(0.2000)	+	d:Bacteria
Otu13796	d:Bacteria(1.0000),p:"Proteobacteria"(0.3900),c:Gammaproteobacteria(0.2100),o:Actinomycetales(0.2000),f:Pseudonocardiaceae(0.0900),g:Lactobacillus(0.0800)	+	d:Bacteria
Otu13799	d:Bacteria(0.9800),p:"Proteobacteria"(0.3500),c:Bacilli(0.2100),o:Bacillales(0.1400),f:Paenibacillaceae_1(0.1000),g:Paenibacillus(0.1000)	+	d:Bacteria
Otu13798	d:Bacteria(0.9400),p:Firmicutes(0.2600),c:Bacilli(0.1600),o:Actinomycetales(0.1300),f:Nocardioidaceae(0.1000),g:Actinopolymorpha(0.1000)	+	d:Bacteria
Otu13801	d:Bacteria(0.8200),p:"Proteobacteria"(0.2000),c:Bacilli(0.1000),o:Actinomycetales(0.0900),f:Methanococcaceae(0.0900),g:Rhodopirellula(0.0600)	-	d:Bacteria
Otu13800	d:Bacteria(0.9100),p:Firmicutes(0.2400),c:Bacilli(0.1800),o:Lactobacillales(0.1400),f:"Fusobacteriaceae"(0.1000),g:Cetobacterium(0.0900)	+	d:Bacteria
Otu13802	d:Bacteria(0.8800),p:Firmicutes(0.2500),c:Bacilli(0.1900),o:Actinomycetales(0.1400),f:Lactobacillaceae(0.0900),g:Lactobacillus(0.0900)	+	d:Bacteria
Otu13803	d:Bacteria(0.7500),p:"Euryarchaeota"(0.2200),c:"Methanomicrobia"(0.1900),o:Methanomicrobiales(0.1800),f:Methanomicrobiaceae(0.0900),g:Meiothermus(0.0600)	+
Otu13804	d:Bacteria(0.9900),p:"Proteobacteria"(0.4000),c:Mollicutes(0.1800),o:Mycoplasmatales(0.1400),f:Mycoplasmataceae(0.1400),g:Mycoplasma(0.1300)	+	d:Bacteria
Otu13805	d:Bacteria(0.9000),p:"Proteobacteria"(0.5500),c:Gammaproteobacteria(0.2400),o:Lactobacillales(0.1200),f:Lactobacillaceae(0.1000),g:Lactobacillus(0.1000)	+	d:Bacteria
Otu13807	d:Bacteria(1.0000),p:"Proteobacteria"(0.3900),c:Gammaproteobacteria(0.2500),o:Actinomycetales(0.1600),f:Thiotrichales_incertae_sedis(0.1400),g:Fangia(0.1400)	+	d:Bacteria
Otu13808	d:Bacteria(0.9700),p:"Proteobacteria"(0.5300),c:Betaproteobacteria(0.2300),o:Burkholderiales(0.1700),f:Comamonadaceae(0.1000),g:Acidovorax(0.0700)	+	d:Bacteria
Otu13806	d:Bacteria(0.7700),p:"Proteobacteria"(0.2900),c:Gammaproteobacteria(0.1500),o:Haloferacales(0.1000),f:Haloferacaceae(0.1000),g:Legionella(0.0800)	+
Otu13809	d:Bacteria(0.8500),p:"Proteobacteria"(0.3800),c:Gammaproteobacteria(0.1800),o:Clostridiales(0.1500),f:Desulfobacteraceae(0.0700),g:Sphingomonas(0.0500)	+	d:Bacteria
Otu13797	d:Bacteria(1.0000),p:"Actinobacteria"(1.0000),c:Actinobacteria(1.0000),o:Actinomycetales(0.8600),f:Streptomycetaceae(0.4000),g:Streptomyces(0.4000)	+	d:Bacteria,p:"Actinobacteria",c:Actinobacteria,o:Actinomycetales
Otu13810	d:Bacteria(0.9800),p:Firmicutes(0.5200),c:Bacilli(0.4200),o:Bacillales(0.2100),f:Lactobacillaceae(0.0800),g:Exiguobacterium(0.0800)	+	d:Bacteria
Otu13813	d:Bacteria(0.9300),p:Cyanobacteria/Chloroplast(0.2500),c:Bacilli(0.2300),o:Lactobacillales(0.2000),f:Chloroplast(0.1900),g:Lactobacillus(0.1800)	-	d:Bacteria
Otu13812	d:Bacteria(0.9700),p:"Proteobacteria"(0.4000),c:Gammaproteobacteria(0.2100),o:Clostridiales(0.1100),f:Ruminococcaceae(0.0700),g:Lactobacillus(0.0600)	+	d:Bacteria
Otu13814	d:Bacteria(0.9200),p:"Bacteroidetes"(0.6200),c:Flavobacteriia(0.4000),o:"Flavobacteriales"(0.4000),f:Flavobacteriaceae(0.4000),g:Chryseobacterium(0.1200)	+	d:Bacteria
Otu13817	d:Bacteria(0.9900),p:"Proteobacteria"(0.2700),c:Mollicutes(0.2700),o:Mycoplasmatales(0.2200),f:Mycoplasmataceae(0.2200),g:Mycoplasma(0.2200)	-	d:Bacteria
Otu13811	d:Bacteria(1.0000),p:"Proteobacteria"(0.6300),c:Alphaproteobacteria(0.2000),o:Desulfobacterales(0.1400),f:Desulfobulbaceae(0.1400),g:Desulfofustis(0.1000)	+	d:Bacteria
Otu13816	d:Bacteria(0.9400),p:"Proteobacteria"(0.3300),c:Bacilli(0.2000),o:Lactobacillales(0.1700),f:Lactobacillaceae(0.0900),g:Desulfococcus(0.0900)	+	d:Bacteria
Otu13818	d:Bacteria(0.9900),p:"Bacteroidetes"(0.7100),c:Flavobacteriia(0.4100),o:"Flavobacteriales"(0.4100),f:Flavobacteriaceae(0.4100),g:Chryseobacterium(0.1800)	-	d:Bacteria
Otu13819	d:Bacteria(0.9400),p:Firmicutes(0.3100),c:Bacilli(0.2800),o:Lactobacillales(0.1500),f:Chloroplast(0.1000),g:Listeria(0.1000)	-	d:Bacteria
Otu13815	d:Bacteria(0.9700),p:"Proteobacteria"(0.3000),c:Sphingobacteriia(0.1800),o:"Sphingobacteriales"(0.1800),f:"Saprospiraceae"(0.1300),g:Lewinella(0.1300)	+	d:Bacteria
Otu13820	d:Bacteria(0.9900),p:"Proteobacteria"(0.4100),c:Bacilli(0.2600),o:Lactobacillales(0.2000),f:Lactobacillaceae(0.1100),g:Lactobacillus(0.1100)	+	d:Bacteria
Otu13821	d:Bacteria(0.9800),p:Firmicutes(0.4300),c:Bacilli(0.3600),o:Lactobacillales(0.2600),f:Lactobacillaceae(0.2500),g:Lactobacillus(0.2200)	+	d:Bacteria
Otu13822	d:Bacteria(0.8300),p:Firmicutes(0.4500),c:Bacilli(0.3400),o:Bacillales(0.1800),f:Lactobacillaceae(0.1500),g:Lactobacillus(0.1400)	+	d:Bacteria
Otu13825	d:Bacteria(0.9600),p:"Proteobacteria"(0.3400),c:Gammaproteobacteria(0.2100),o:Clostridiales(0.1100),f:Lactobacillaceae(0.1000),g:Lactobacillus(0.1000)	+	d:Bacteria
Otu13826	d:Bacteria(0.9500),p:"Proteobacteria"(0.3900),c:Epsilonproteobacteria(0.1700),o:Campylobacterales(0.1700),f:Campylobacteraceae(0.1300),g:Campylobacter(0.0900)	-	d:Bacteria
Otu13824	d:Bacteria(0.8900),p:Firmicutes(0.4000),c:Bacilli(0.2500),o:Clostridiales(0.1400),f:Lactobacillaceae(0.1000),g:Lactobacillus(0.1000)	+	d:Bacteria
Otu13823	d:Bacteria(0.9600),p:"Proteobacteria"(0.5600),c:Gammaproteobacteria(0.3200),o:Oceanospirillales(0.1800),f:Halomonadaceae(0.0800),g:Halomonas(0.0700)	+	d:Bacteria
Otu13827	d:Bacteria(0.9700),p:Firmicutes(0.4300),c:Bacilli(0.4100),o:Lactobacillales(0.3500),f:Lactobacillaceae(0.2800),g:Lactobacillus(0.2800)	-	d:Bacteria
Otu13828	d:Bacteria(0.9900),p:"Proteobacteria"(0.4000),c:Clostridia(0.2300),o:Clostridiales(0.2000),f:Clostridiaceae_1(0.1100),g:Clostridium_sensu_stricto(0.0900)	+	d:Bacteria
Otu13829	d:Bacteria(0.8900),p:Firmicutes(0.3300),c:Bacilli(0.2900),o:Lactobacillales(0.2000),f:Lactobacillaceae(0.1300),g:Lactobacillus(0.1300)	+	d:Bacteria
Otu13830	d:Bacteria(0.9100),p:Firmicutes(0.3200),c:Bacilli(0.2000),o:Legionellales(0.1500),f:Legionellaceae(0.1500),g:Legionella(0.1500)	+	d:Bacteria
Otu13835	d:Bacteria(1.0000),p:"Proteobacteria"(0.4200),c:Alphaproteobacteria(0.3900),o:Clostridiales(0.1300),f:Flavobacteriaceae(0.1200),g:Rickettsia(0.0800)	-	d:Bacteria
Otu13832	d:Bacteria(0.7100),p:"Proteobacteria"(0.1900),c:Clostridia(0.1100),o:Halobacteriales(0.0900),f:Halobacteriaceae(0.0900),g:"Candidatus_Korarchaeum"(0.0600)	+
Otu13833	d:Bacteria(0.9600),p:Firmicutes(0.2600),c:Clostridia(0.1600),o:Clostridiales(0.1500),f:Mycoplasmataceae(0.0800),g:Saccharibacteria_genera_incertae_sedis(0.0900)	+	d:Bacteria
Otu13831	d:Bacteria(1.0000),p:"Proteobacteria"(0.2800),c:Bacilli(0.1500),o:Clostridiales(0.1200),f:Lactobacillaceae(0.1200),g:Lactobacillus(0.1200)	+	d:Bacteria
Otu13837	d:Bacteria(0.9200),p:"Proteobacteria"(0.2500),c:Gammaproteobacteria(0.1300),o:Actinomycetales(0.0900),f:Flavobacteriaceae(0.0800),g:Lactobacillus(0.0700)	+	d:Bacteria
Otu13838	d:Bacteria(0.9900),p:Firmicutes(0.4800),c:Bacilli(0.2500),o:Clostridiales(0.2200),f:Lactobacillaceae(0.1300),g:Lactobacillus(0.1300)	+	d:Bacteria
Otu13834	d:Bacteria(0.9600),p:"Proteobacteria"(0.2900),c:Betaproteobacteria(0.1300),o:Lactobacillales(0.1000),f:Flavobacteriaceae(0.0700),g:Mycoplasma(0.0700)	+	d:Bacteria
Otu13836	d:Bacteria(1.0000),p:Firmicutes(0.5000),c:Bacilli(0.3700),o:Lactobacillales(0.2600),f:Lactobacillaceae(0.2000),g:Lactobacillus(0.1900)	+	d:Bacteria
Otu13842	d:Bacteria(0.9900),p:"Bacteroidetes"(0.2800),c:Sphingobacteriia(0.2200),o:"Sphingobacteriales"(0.2200),f:Chitinophagaceae(0.2200),g:Chitinophaga(0.2100)	-	d:Bacteria
Otu13840	d:Bacteria(0.8900),p:Firmicutes(0.5800),c:Bacilli(0.4000),o:Bacillales(0.3600),f:Paenibacillaceae_1(0.1300),g:Paenibacillus(0.1200)	+	d:Bacteria
Otu13844	d:Bacteria(0.9200),p:Firmicutes(0.4500),c:Bacilli(0.3100),o:Bacillales(0.2200),f:Flavobacteriaceae(0.1300),g:Listeria(0.1200)	-	d:Bacteria
Otu13839	d:Bacteria(0.9800),p:"Proteobacteria"(0.4800),c:Alphaproteobacteria(0.1600),o:"Flavobacteriales"(0.1100),f:Flavobacteriaceae(0.1100),g:Maribacter(0.0600)	+	d:Bacteria
Otu13841	d:Bacteria(0.8000),p:"Euryarchaeota"(0.1800),c:Deinococci(0.1700),o:Thermales(0.0900),f:Thermaceae(0.0900),g:Parcubacteria_genera_incertae_sedis(0.1000)	+	d:Bacteria
Otu13847	d:Bacteria(0.9100),p:"Proteobacteria"(0.6200),c:Gammaproteobacteria(0.3400),o:Actinomycetales(0.0800),f:Chloroplast(0.0700),g:Streptophyta(0.0600)	+	d:Bacteria
Otu13845	d:Bacteria(0.7600),p:"Proteobacteria"(0.2400),c:Actinobacteria(0.1700),o:Actinomycetales(0.1700),f:Streptomycetaceae(0.1200),g:Streptomyces(0.1000)	+
Otu13843	d:Bacteria(1.0000),p:Firmicutes(0.4700),c:Bacilli(0.4300),o:Lactobacillales(0.2800),f:Lactobacillaceae(0.2500),g:Lactobacillus(0.2500)	+	d:Bacteria
Otu13846	d:Bacteria(0.9000),p:Firmicutes(0.3800),c:Bacilli(0.2100),o:Lactobacillales(0.1600),f:Lactobacillaceae(0.1300),g:Lactobacillus(0.1300)	+	d:Bacteria
Otu13850	d:Bacteria(0.9400),p:"Proteobacteria"(0.3200),c:Actinobacteria(0.1600),o:Actinomycetales(0.1600),f:Pseudonocardiaceae(0.0600),g:Neorickettsia(0.0600)	+	d:Bacteria
Otu13852	d:Bacteria(0.9900),p:Firmicutes(0.3800),c:Bacilli(0.3500),o:Lactobacillales(0.1900),f:Lactobacillaceae(0.1400),g:Lactobacillus(0.1400)	-	d:Bacteria
Otu13849	d:Bacteria(0.8200),p:"Actinobacteria"(0.2500),c:Actinobacteria(0.2500),o:Actinomycetales(0.2000),f:Flavobacteriaceae(0.0700),g:Streptophyta(0.0500)	-	d:Bacteria
Otu13848	d:Bacteria(1.0000),p:"Proteobacteria"(1.0000),c:Gammaproteobacteria(1.0000),o:Xanthomonadales(1.0000),f:Xanthomonadaceae(1.0000),g:Xanthomonas(0.7400)	+	d:Bacteria,p:"Proteobacteria",c:Gammaproteobacteria,o:Xanthomonadales,f:Xanthomonadaceae
Otu13851	d:Bacteria(0.8700),p:"Actinobacteria"(0.3000),c:Actinobacteria(0.3000),o:Actinomycetales(0.2800),f:Alteromonadaceae(0.0600),g:Halosimplex(0.0600)	-	d:Bacteria
Otu13853	d:Bacteria(0.8800),p:"Actinobacteria"(0.5000),c:Actinobacteria(0.5000),o:Actinomycetales(0.4300),f:Streptomycetaceae(0.2200),g:Streptomyces(0.2200)	-	d:Bacteria
Otu13854	d:Bacteria(0.9600),p:"Proteobacteria"(0.3900),c:Bacilli(0.1900),o:Bacillales(0.1400),f:Bacillaceae_1(0.0500),g:Legionella(0.0500)	+	d:Bacteria
Otu13857	d:Bacteria(0.9500),p:"Proteobacteria"(0.2800),c:Mollicutes(0.1700),o:Mycoplasmatales(0.1600),f:Mycoplasmataceae(0.1600),g:Mycoplasma(0.1600)	-	d:Bacteria
Otu13855	d:Bacteria(0.9900),p:"Proteobacteria"(0.5800),c:Gammaproteobacteria(0.2800),o:Actinomycetales(0.1800),f:Pseudonocardiaceae(0.1100),g:Legionella(0.0600)	+	d:Bacteria
Otu13856	d:Bacteria(0.9800),p:"Proteobacteria"(0.2200),c:Actinobacteria(0.1800),o:Actinomycetales(0.1800),f:"Rubritaleaceae"(0.1000),g:Rubritalea(0.1000)	-	d:Bacteria
Otu13861	d:Bacteria(0.9300),p:"Tenericutes"(0.2300),c:Mollicutes(0.2300),o:Mycoplasmatales(0.2200),f:Mycoplasmataceae(0.2200),g:Mycoplasma(0.1200)	-	d:Bacteria
Otu13860	d:Bacteria(0.9800),p:Firmicutes(0.4400),c:Bacilli(0.2000),o:Selenomonadales(0.1800),f:Veillonellaceae(0.1800),g:Selenomonas(0.1700)	-	d:Bacteria
Otu13858	d:Bacteria(0.9600),p:"Proteobacteria"(0.4600),c:Gammaproteobacteria(0.3400),o:Methylococcales(0.1700),f:Methylococcaceae(0.1700),g:Methylomicrobium(0.1200)	+	d:Bacteria
Otu13862	d:Bacteria(1.0000),p:"Proteobacteria"(0.3700),c:Gammaproteobacteria(0.2900),o:Alteromonadales(0.2700),f:Chloroplast(0.1200),g:Streptophyta(0.1100)	-	d:Bacteria
Otu13863	d:Bacteria(0.8800),p:"Proteobacteria"(0.2400),c:Gammaproteobacteria(0.1400),o:Deinococcales(0.1300),f:Deinococcaceae(0.1300),g:Deinococcus(0.1300)	+	d:Bacteria
Otu13867	d:Bacteria(0.8400),p:"Proteobacteria"(0.4300),c:Gammaproteobacteria(0.2000),o:Oceanospirillales(0.1400),f:Alcanivoracaceae(0.1400),g:Alcanivorax(0.1400)	+	d:Bacteria
Otu13866	d:Bacteria(0.9300),p:"Proteobacteria"(0.3000),c:Bacilli(0.2000),o:Bacillales(0.1900),f:Bifidobacteriaceae(0.0700),g:Bifidobacterium(0.0600)	-	d:Bacteria
Otu13864	d:Bacteria(0.9700),p:"Proteobacteria"(0.5000),c:Betaproteobacteria(0.2200),o:Clostridiales(0.1500),f:Neisseriaceae(0.1500),g:Halomonas(0.1000)	+	d:Bacteria
Otu13859	d:Bacteria(0.9700),p:"Proteobacteria"(0.3400),c:Clostridia(0.2300),o:Clostridiales(0.2300),f:Clostridiaceae_1(0.1600),g:Clostridium_sensu_stricto(0.1600)	+	d:Bacteria
Otu13865	d:Bacteria(0.9800),p:"Proteobacteria"(0.3600),c:Clostridia(0.2200),o:Clostridiales(0.2200),f:Clostridiaceae_3(0.0800),g:Thermohalobacter(0.0800)	+	d:Bacteria
Otu13869	d:Bacteria(0.8300),p:Firmicutes(0.4500),c:Bacilli(0.3300),o:Bacillales(0.2000),f:Lactobacillaceae(0.0900),g:Brochothrix(0.0800)	-	d:Bacteria
Otu13871	d:Bacteria(0.9100),p:"Actinobacteria"(0.2500),c:Actinobacteria(0.2500),o:Actinomycetales(0.1600),f:Bifidobacteriaceae(0.0900),g:Bifidobacterium(0.0900)	-	d:Bacteria
Otu13868	d:Bacteria(0.9900),p:"Proteobacteria"(0.3200),c:Bacilli(0.1700),o:Bacillales(0.1400),f:Flavobacteriaceae(0.1200),g:Coenonia(0.0800)	-	d:Bacteria
Otu13872	d:Bacteria(0.9600),p:"Proteobacteria"(0.5900),c:Gammaproteobacteria(0.2200),o:Legionellales(0.1100),f:Campylobacteraceae(0.0800),g:Legionella(0.0700)	+	d:Bacteria
Otu13870	d:Bacteria(0.9400),p:"Proteobacteria"(0.3300),c:Alphaproteobacteria(0.1100),o:Clostridiales(0.0800),f:Deinococcaceae(0.0800),g:Deinococcus(0.0800)	+	d:Bacteria
Otu13874	d:Bacteria(0.8800),p:Firmicutes(0.3400),c:Bacilli(0.1900),o:Bacillales(0.1500),f:Paenibacillaceae_1(0.0500),g:Exiguobacterium(0.0500)	+	d:Bacteria
Otu13875	d:Bacteria(0.9800),p:"Proteobacteria"(0.3600),c:Clostridia(0.2500),o:Clostridiales(0.2300),f:Clostridiaceae_1(0.1100),g:Massilia(0.0600)	+	d:Bacteria
Otu13876	d:Bacteria(0.9800),p:"Proteobacteria"(0.3200),c:Alphaproteobacteria(0.1600),o:Rhodospirillales(0.1100),f:Acetobacteraceae(0.1100),g:Acidomonas(0.1000)	-	d:Bacteria
Otu13877	d:Bacteria(0.8800),p:"Bacteroidetes"(0.3100),c:Flavobacteriia(0.2200),o:"Flavobacteriales"(0.2200),f:Flavobacteriaceae(0.2200),g:Flavobacterium(0.1000)	-	d:Bacteria
Otu13873	d:Bacteria(0.9000),p:"Proteobacteria"(0.4500),c:Gammaproteobacteria(0.2700),o:Burkholderiales(0.1200),f:Halomonadaceae(0.1100),g:Halomonas(0.1100)	+	d:Bacteria
Otu13878	d:Bacteria(0.8900),p:Firmicutes(0.2900),c:Bacilli(0.2000),o:Bacillales(0.1600),f:Rhodospirillaceae(0.0900),g:Adhaeribacter(0.0700)	+	d:Bacteria
Otu13881	d:Bacteria(0.9900),p:"Actinobacteria"(0.4400),c:Actinobacteria(0.4400),o:Actinomycetales(0.4400),f:Microbacteriaceae(0.1600),g:Zimmermannella(0.1400)	+	d:Bacteria
Otu13879	d:Bacteria(0.9300),p:Firmicutes(0.4700),c:Bacilli(0.3200),o:Lactobacillales(0.2100),f:Lactobacillaceae(0.2000),g:Lactobacillus(0.2000)	-	d:Bacteria
Otu13880	d:Bacteria(1.0000),p:"Proteobacteria"(0.5300),c:Gammaproteobacteria(0.2600),o:Legionellales(0.1700),f:Legionellaceae(0.1700),g:Legionella(0.1700)	+	d:Bacteria
Otu13882	d:Bacteria(0.9400),p:"Proteobacteria"(0.2900),c:Opitutae(0.2100),o:Puniceicoccales(0.2100),f:Puniceicoccaceae(0.2100),g:Pelagicoccus(0.2100)	-	d:Bacteria
Otu13884	d:Bacteria(0.9900),p:"Proteobacteria"(0.3600),c:Gammaproteobacteria(0.1500),o:Mycoplasmatales(0.1500),f:Mycoplasmataceae(0.1500),g:Mycoplasma(0.1500)	-	d:Bacteria
Otu13885	d:Bacteria(1.0000),p:Firmicutes(0.5500),c:Bacilli(0.4500),o:Lactobacillales(0.4500),f:Lactobacillaceae(0.4000),g:Lactobacillus(0.4000)	-	d:Bacteria
Otu13886	d:Bacteria(0.9600),p:"Actinobacteria"(0.3300),c:Actinobacteria(0.3300),o:Actinomycetales(0.3300),f:Actinomycetaceae(0.1500),g:Actinotignum(0.1300)	+	d:Bacteria
Otu13887	d:Archaea(0.5500),p:"Euryarchaeota"(0.5100),c:Halobacteria(0.4400),o:Halobacteriales(0.3500),f:Halobacteriaceae(0.3500),g:Natronoarchaeum(0.1800)	+
Otu13883	d:Bacteria(0.9700),p:"Proteobacteria"(0.4000),c:Gammaproteobacteria(0.2000),o:Actinomycetales(0.0900),f:Thiotrichaceae(0.0600),g:Thiothrix(0.0600)	+	d:Bacteria
Otu13890	d:Bacteria(0.9900),p:"Tenericutes"(0.5500),c:Mollicutes(0.5500),o:Mycoplasmatales(0.5400),f:Mycoplasmataceae(0.5400),g:Mycoplasma(0.3400)	+	d:Bacteria
Otu13889	d:Bacteria(0.9600),p:"Proteobacteria"(0.6500),c:Betaproteobacteria(0.2900),o:Burkholderiales(0.2000),f:Legionellaceae(0.1400),g:Legionella(0.1400)	+	d:Bacteria
Otu13888	d:Archaea(0.5300),p:"Euryarchaeota"(0.5200),c:Halobacteria(0.3300),o:Haloferacales(0.2600),f:Haloferacaceae(0.2600),g:Methanococcus(0.1700)	+
Otu13893	d:Bacteria(0.7900),p:"Proteobacteria"(0.4300),c:Alphaproteobacteria(0.1900),o:Kiloniellales(0.0800),f:Kiloniellaceae(0.0800),g:Woesearchaeota_Incertae_Sedis_AR16(0.0800)	+
Otu13892	d:Bacteria(0.8500),p:"Actinobacteria"(0.3600),c:Actinobacteria(0.3600),o:Actinomycetales(0.3600),f:Alteromonadaceae(0.0900),g:Pseudonocardia(0.0800)	-	d:Bacteria
Otu13891	d:Bacteria(0.9700),p:Firmicutes(0.3500),c:Bacilli(0.3000),o:Bacillales(0.2700),f:Bacillaceae_2(0.1100),g:Bacillus(0.0700)	+	d:Bacteria
Otu13895	d:Bacteria(0.9200),p:"Proteobacteria"(0.2000),c:Deferribacteres(0.1400),o:Deferribacterales(0.1400),f:Deferribacteraceae(0.1400),g:Seleniivibrio(0.1400)	+	d:Bacteria
Otu13896	d:Bacteria(0.9900),p:"Proteobacteria"(0.3300),c:Flavobacteriia(0.1900),o:"Flavobacteriales"(0.1900),f:Flavobacteriaceae(0.1900),g:Ulvibacter(0.1200)	-	d:Bacteria
Otu13897	d:Bacteria(0.9300),p:"Proteobacteria"(0.3300),c:Betaproteobacteria(0.1200),o:Burkholderiales(0.1000),f:Campylobacteraceae(0.0600),g:Arcobacter(0.0600)	+	d:Bacteria
Otu13898	d:Bacteria(0.9500),p:Firmicutes(0.3000),c:Clostridia(0.1800),o:Clostridiales(0.1600),f:Lachnospiraceae(0.0800),g:Lachnoanaerobaculum(0.0500)	+	d:Bacteria
Otu13894	d:Bacteria(0.9300),p:Firmicutes(0.3800),c:Bacilli(0.2700),o:Bacillales(0.1500),f:Cytophagaceae(0.1200),g:Sporocytophaga(0.1100)	+	d:Bacteria
Otu13899	d:Bacteria(1.0000),p:"Bacteroidetes"(0.4100),c:Bacilli(0.3000),o:"Flavobacteriales"(0.2900),f:Flavobacteriaceae(0.2900),g:Pediococcus(0.2200)	+	d:Bacteria
Otu13902	d:Bacteria(0.9800),p:Firmicutes(0.4700),c:Bacilli(0.3400),o:Bacillales(0.2300),f:Bacillaceae_1(0.1900),g:Anaerobacillus(0.1900)	+	d:Bacteria
Otu13904	d:Bacteria(0.9400),p:"Bacteroidetes"(0.2100),c:Flavobacteriia(0.1400),o:"Flavobacteriales"(0.1400),f:Flavobacteriaceae(0.1300),g:Kribbella(0.0700)	+	d:Bacteria
Otu13901	d:Bacteria(0.9500),p:"Actinobacteria"(0.4900),c:Actinobacteria(0.4900),o:Actinomycetales(0.3800),f:Pseudonocardiaceae(0.2300),g:Pseudonocardia(0.2100)	+	d:Bacteria
Otu13900	d:Bacteria(0.7800),p:"Euryarchaeota"(0.2200),c:Halobacteria(0.1700),o:Haloferacales(0.1200),f:Haloferacaceae(0.1200),g:Halorubrum(0.0800)	+
Otu13903	d:Bacteria(0.8000),p:"Proteobacteria"(0.3000),c:Gammaproteobacteria(0.1700),o:Spirochaetales(0.1200),f:Spirochaetaceae(0.1100),g:Borrelia(0.1000)	+	d:Bacteria
Otu13905	d:Bacteria(0.7800),p:Firmicutes(0.3300),c:Bacilli(0.2500),o:Bacillales(0.2100),f:Alicyclobacillaceae(0.1400),g:Alicyclobacillus(0.1400)	+
Otu13906	d:Bacteria(0.9900),p:"Proteobacteria"(0.2600),c:Flavobacteriia(0.1900),o:"Flavobacteriales"(0.1900),f:Flavobacteriaceae(0.1900),g:Poribacteria_genera_incertae_sedis(0.1100)	+	d:Bacteria
Otu13907	d:Bacteria(0.9500),p:"Proteobacteria"(0.3700),c:Bacilli(0.1600),o:"Flavobacteriales"(0.1400),f:Flavobacteriaceae(0.1100),g:Staphylococcus(0.0800)	+	d:Bacteria
Otu13910	d:Bacteria(0.9600),p:Firmicutes(0.3800),c:Clostridia(0.2300),o:Clostridiales(0.2300),f:Ruminococcaceae(0.2300),g:Ruminococcus(0.2200)	+	d:Bacteria
Otu13909	d:Bacteria(0.7900),p:"Proteobacteria"(0.3000),c:Gammaproteobacteria(0.2600),o:Oceanospirillales(0.2300),f:Halomonadaceae(0.2300),g:Chromohalobacter(0.2100)	+
Otu13913	d:Bacteria(0.8900),p:"Tenericutes"(0.4700),c:Mollicutes(0.4700),o:Mycoplasmatales(0.4200),f:Mycoplasmataceae(0.4200),g:Mycoplasma(0.3200)	+	d:Bacteria
Otu13912	d:Bacteria(0.9300),p:Firmicutes(0.3600),c:Clostridia(0.2200),o:Clostridiales(0.1900),f:Mycoplasmataceae(0.1500),g:Mycoplasma(0.1500)	-	d:Bacteria
Otu13914	d:Bacteria(0.7400),p:"Euryarchaeota"(0.2000),c:Halobacteria(0.1400),o:Haloferacales(0.1300),f:Haloferacaceae(0.1300),g:Haloferax(0.0700)	-
Otu13911	d:Bacteria(0.9400),p:"Bacteroidetes"(0.4300),c:Flavobacteriia(0.2100),o:"Flavobacteriales"(0.2100),f:Flavobacteriaceae(0.2000),g:Emticicia(0.0700)	+	d:Bacteria
Otu13908	d:Bacteria(0.9800),p:Firmicutes(0.3800),c:Gammaproteobacteria(0.2400),o:Oceanospirillales(0.1600),f:Flavobacteriaceae(0.1000),g:Halomonas(0.0900)	+	d:Bacteria
Otu13915	d:Bacteria(0.9800),p:"Proteobacteria"(0.4000),c:Bacilli(0.1800),o:Mycoplasmatales(0.1500),f:Mycoplasmataceae(0.1500),g:Mycoplasma(0.1500)	-	d:Bacteria
Otu13916	d:Bacteria(0.9900),p:"Proteobacteria"(0.4300),c:Betaproteobacteria(0.1800),o:Burkholderiales(0.1700),f:Chloroplast(0.1100),g:Achromobacter(0.0600)	+	d:Bacteria
Otu13919	d:Bacteria(0.9600),p:Firmicutes(0.2100),c:Chloroplast(0.1900),o:Lactobacillales(0.1000),f:Chloroplast(0.1900),g:Chlorarachniophyceae(0.0900)	+	d:Bacteria
Otu13917	d:Bacteria(0.9800),p:"Bacteroidetes"(0.3900),c:Flavobacteriia(0.1900),o:"Flavobacteriales"(0.1900),f:Flavobacteriaceae(0.1900),g:Porphyromonas(0.1100)	+	d:Bacteria
Otu13920	d:Bacteria(0.8900),p:Firmicutes(0.2400),c:Bacilli(0.1400),o:Lactobacillales(0.1400),f:Lactobacillaceae(0.1400),g:Lactobacillus(0.1400)	-	d:Bacteria
Otu13918	d:Bacteria(0.8500),p:"Proteobacteria"(0.2700),c:Alphaproteobacteria(0.1100),o:Halobacteriales(0.1000),f:Halobacteriaceae(0.1000),g:Meiothermus(0.0700)	+	d:Bacteria
Otu13922	d:Bacteria(0.8400),p:Firmicutes(0.2200),c:Actinobacteria(0.1200),o:Actinomycetales(0.1200),f:Flavobacteriaceae(0.0700),g:Candidatus_Parvarchaeum(0.0700)	-	d:Bacteria
Otu13923	d:Bacteria(1.0000),p:Firmicutes(0.2900),c:Bacilli(0.2400),o:Lactobacillales(0.1400),f:Alteromonadaceae(0.1200),g:Streptococcus(0.1000)	-	d:Bacteria
Otu13921	d:Bacteria(0.9600),p:Cyanobacteria/Chloroplast(0.6200),c:Chloroplast(0.5400),o:Clostridiales(0.0900),f:Chloroplast(0.5400),g:Streptophyta(0.4300)	+	d:Bacteria
Otu13926	d:Bacteria(1.0000),p:"Proteobacteria"(0.4700),c:Gammaproteobacteria(0.4100),o:Gammaproteobacteria_incertae_sedis(0.4000),f:Mycoplasmataceae(0.3100),g:Candidatus_Carsonella(0.4000)	-	d:Bacteria
Otu13925	d:Bacteria(0.9500),p:Firmicutes(0.3100),c:Bacilli(0.1800),o:Clostridiales(0.1000),f:Lactobacillaceae(0.1000),g:Lactobacillus(0.1000)	-	d:Bacteria
Otu13928	d:Bacteria(1.0000),p:"Proteobacteria"(0.5300),c:Gammaproteobacteria(0.2700),o:Burkholderiales(0.1300),f:Aeromonadaceae(0.1100),g:Zobellella(0.0900)	+	d:Bacteria
Otu13929	d:Bacteria(0.9600),p:"Actinobacteria"(0.3000),c:Actinobacteria(0.3000),o:Actinomycetales(0.2500),f:Microbacteriaceae(0.0800),g:Microbacterium(0.0700)	-	d:Bacteria
Otu13930	d:Bacteria(0.9500),p:"Bacteroidetes"(0.3100),c:Flavobacteriia(0.2100),o:"Flavobacteriales"(0.2100),f:Flavobacteriaceae(0.2100),g:Flavobacterium(0.1900)	-	d:Bacteria
Otu13924	d:Bacteria(0.9100),p:Firmicutes(0.2500),c:Gammaproteobacteria(0.1800),o:Actinomycetales(0.1300),f:Thermoactinomycetaceae_2(0.1100),g:Mechercharimyces(0.1100)	+	d:Bacteria
Otu13927	d:Bacteria(1.0000),p:Firmicutes(0.2600),c:Bacilli(0.1600),o:Campylobacterales(0.1500),f:Helicobacteraceae(0.1300),g:Helicobacter(0.1300)	+	d:Bacteria
Otu13933	d:Bacteria(0.9500),p:"Proteobacteria"(0.2500),c:Deltaproteobacteria(0.1600),o:Desulfobacterales(0.1100),f:Desulfobulbaceae(0.1100),g:Parcubacteria_genera_incertae_sedis(0.0900)	-	d:Bacteria
Otu13932	d:Bacteria(1.0000),p:"Proteobacteria"(0.7600),c:Gammaproteobacteria(0.6100),o:Pseudomonadales(0.1800),f:Enterobacteriaceae(0.1300),g:Moraxella(0.1100)	-	d:Bacteria
Otu13931	d:Bacteria(1.0000),p:"Bacteroidetes"(0.3400),c:Flavobacteriia(0.2200),o:"Flavobacteriales"(0.2200),f:Flavobacteriaceae(0.2200),g:Campylobacter(0.0700)	-	d:Bacteria
Otu13935	d:Bacteria(0.9900),p:"Bacteroidetes"(0.6000),c:Flavobacteriia(0.3600),o:"Flavobacteriales"(0.3600),f:Flavobacteriaceae(0.3600),g:Flavobacterium(0.1800)	-	d:Bacteria
Otu13934	d:Bacteria(0.5300),p:"Euryarchaeota"(0.4100),c:"Methanomicrobia"(0.1600),o:Methanococcales(0.1400),f:Methanococcaceae(0.1400),g:Methanococcus(0.1200)	+
Otu13936	d:Bacteria(0.9800),p:"Proteobacteria"(0.6400),c:Gammaproteobacteria(0.4800),o:Legionellales(0.3300),f:Legionellaceae(0.3300),g:Legionella(0.3300)	+	d:Bacteria
Otu13937	d:Bacteria(0.9200),p:"Proteobacteria"(0.3400),c:Actinobacteria(0.1300),o:Mycoplasmatales(0.1300),f:Mycoplasmataceae(0.1300),g:Mycoplasma(0.1200)	-	d:Bacteria
Otu13938	d:Bacteria(1.0000),p:"Proteobacteria"(0.3900),c:Bacilli(0.2500),o:Lactobacillales(0.1900),f:Lactobacillaceae(0.0800),g:Lactobacillus(0.0800)	+	d:Bacteria
Otu13939	d:Bacteria(0.9700),p:Firmicutes(0.4100),c:Clostridia(0.2000),o:Bacillales(0.1900),f:Thermoactinomycetaceae_2(0.0800),g:Mechercharimyces(0.0700)	+	d:Bacteria
Otu13940	d:Bacteria(0.8200),p:"Proteobacteria"(0.2000),c:Methanobacteria(0.1800),o:Methanobacteriales(0.1800),f:Methanobacteriaceae(0.1800),g:Methanobrevibacter(0.1800)	+	d:Bacteria
Otu13942	d:Bacteria(0.8500),p:"Tenericutes"(0.2400),c:Mollicutes(0.2400),o:Mycoplasmatales(0.2400),f:Mycoplasmataceae(0.2400),g:Mycoplasma(0.2300)	+	d:Bacteria
Otu13943	d:Bacteria(0.8200),p:Firmicutes(0.2700),c:Bacilli(0.2400),o:"Sphingobacteriales"(0.1400),f:Chitinophagaceae(0.1200),g:Lactobacillus(0.0800)	+	d:Bacteria
Otu13941	d:Bacteria(0.9900),p:"Proteobacteria"(0.3500),c:Bacilli(0.1900),o:Bacillales(0.1600),f:Paenibacillaceae_1(0.0800),g:Paenibacillus(0.0800)	+	d:Bacteria
Otu13945	d:Bacteria(0.9700),p:"Proteobacteria"(0.2900),c:Flavobacteriia(0.1900),o:"Flavobacteriales"(0.1900),f:Flavobacteriaceae(0.1800),g:Mycoplasma(0.1300)	+	d:Bacteria
Otu13947	d:Bacteria(1.0000),p:"Proteobacteria"(0.4600),c:Gammaproteobacteria(0.2900),o:Legionellales(0.1200),f:Legionellaceae(0.1200),g:Legionella(0.1200)	+	d:Bacteria
Otu13950	d:Bacteria(0.9600),p:Firmicutes(0.3200),c:Actinobacteria(0.2100),o:Actinomycetales(0.2000),f:Halanaerobiaceae(0.0700),g:Halothermothrix(0.0700)	+	d:Bacteria
Otu13946	d:Bacteria(0.9800),p:"Proteobacteria"(0.3900),c:Alphaproteobacteria(0.1600),o:Thermoanaerobacterales(0.1200),f:Thermodesulfobiaceae(0.1200),g:Coprothermobacter(0.1200)	+	d:Bacteria
Otu13951	d:Bacteria(0.9300),p:Firmicutes(0.2800),c:Flavobacteriia(0.2000),o:"Flavobacteriales"(0.2000),f:Flavobacteriaceae(0.2000),g:Mycoplasma(0.1500)	+	d:Bacteria
Otu13949	d:Bacteria(0.9800),p:"Proteobacteria"(0.4000),c:Gammaproteobacteria(0.2600),o:Bacillales(0.1700),f:Bacillales_Incertae_Sedis_XII(0.1100),g:Exiguobacterium(0.1100)	+	d:Bacteria
Otu13948	d:Bacteria(0.9900),p:"Proteobacteria"(0.4700),c:Gammaproteobacteria(0.3000),o:Actinomycetales(0.1200),f:Streptomycetaceae(0.0800),g:Streptomyces(0.0700)	+	d:Bacteria
Otu13944	d:Bacteria(1.0000),p:"Proteobacteria"(1.0000),c:Gammaproteobacteria(1.0000),o:Pseudomonadales(1.0000),f:Pseudomonadaceae(1.0000),g:Pseudomonas(1.0000)	+	d:Bacteria,p:"Proteobacteria",c:Gammaproteobacteria,o:Pseudomonadales,f:Pseudomonadaceae,g:Pseudomonas
Otu13952	d:Bacteria(0.9000),p:"Bacteroidetes"(0.2700),c:Flavobacteriia(0.1200),o:"Flavobacteriales"(0.1200),f:Flavobacteriaceae(0.1000),g:Microbacterium(0.0700)	-	d:Bacteria
Otu13953	d:Bacteria(0.8500),p:"Proteobacteria"(0.4500),c:Gammaproteobacteria(0.2200),o:Oceanospirillales(0.0900),f:Desulfovibrionaceae(0.0800),g:Desulfovibrio(0.0800)	+	d:Bacteria
Otu13955	d:Bacteria(0.9500),p:Firmicutes(0.5000),c:Bacilli(0.2500),o:Bacillales(0.2100),f:Paenibacillaceae_1(0.1200),g:Paenibacillus(0.1200)	+	d:Bacteria
Otu13956	d:Bacteria(0.9900),p:"Proteobacteria"(0.5900),c:Alphaproteobacteria(0.2600),o:Sneathiellales(0.1000),f:Sneathiellaceae(0.1000),g:Taonella(0.1000)	+	d:Bacteria
Otu13958	d:Bacteria(0.7800),p:"Proteobacteria"(0.3000),c:Epsilonproteobacteria(0.2200),o:Campylobacterales(0.2200),f:Campylobacteraceae(0.2100),g:Arcobacter(0.1800)	-
Otu13959	d:Bacteria(0.9600),p:"Proteobacteria"(0.3500),c:Gammaproteobacteria(0.3000),o:Orbales(0.1800),f:Orbaceae(0.1800),g:Gilliamella(0.1400)	+	d:Bacteria
Otu13957	d:Bacteria(0.9300),p:"Proteobacteria"(0.3900),c:Alphaproteobacteria(0.1900),o:Bacillales(0.1200),f:Paenibacillaceae_1(0.0600),g:Paenibacillus(0.0600)	+	d:Bacteria
Otu13954	d:Bacteria(0.7200),p:"Euryarchaeota"(0.2600),c:"Methanomicrobia"(0.1400),o:Methanomicrobiales(0.1200),f:Sphingobacteriaceae(0.1000),g:Saccharibacteria_genera_incertae_sedis(0.0800)	+
Otu13960	d:Bacteria(0.9800),p:"Proteobacteria"(0.7000),c:Gammaproteobacteria(0.3300),o:Neisseriales(0.3200),f:Neisseriaceae(0.3200),g:Neisseria(0.3200)	-	d:Bacteria
Otu13961	d:Bacteria(0.9700),p:"Proteobacteria"(0.3900),c:Gammaproteobacteria(0.1500),o:"Bacteroidales"(0.1000),f:Chitinophagaceae(0.0700),g:Chitinophaga(0.0700)	+	d:Bacteria
Otu13962	d:Bacteria(0.9300),p:"Proteobacteria"(0.4300),c:Gammaproteobacteria(0.3300),o:Mycoplasmatales(0.2300),f:Mycoplasmataceae(0.2300),g:Mycoplasma(0.2200)	-	d:Bacteria
Otu13963	d:Bacteria(0.8400),p:Firmicutes(0.2600),c:Actinobacteria(0.2300),o:Actinomycetales(0.2300),f:Listeriaceae(0.1400),g:Listeria(0.1400)	-	d:Bacteria
Otu13964	d:Bacteria(0.9000),p:Firmicutes(0.2100),c:Deinococci(0.1200),o:Aquificales(0.0900),f:Thermaceae(0.0800),g:Meiothermus(0.0800)	+	d:Bacteria
Otu13967	d:Bacteria(0.9900),p:"Proteobacteria"(0.3100),c:Actinobacteria(0.2000),o:Actinomycetales(0.1900),f:Streptomycetaceae(0.1300),g:Streptomyces(0.1300)	+	d:Bacteria
Otu13968	d:Bacteria(0.9100),p:Firmicutes(0.2200),c:Clostridia(0.1100),o:Clostridiales(0.1100),f:Mycoplasmataceae(0.1000),g:Mycoplasma(0.0900)	+	d:Bacteria
Otu13969	d:Bacteria(0.9600),p:Firmicutes(0.4700),c:Bacilli(0.2700),o:Bacillales(0.1700),f:Clostridiales_Incertae_Sedis_IV(0.0700),g:Caldicoprobacter(0.0700)	-	d:Bacteria
Otu13965	d:Bacteria(0.9100),p:Firmicutes(0.5100),c:Bacilli(0.4400),o:Bacillales(0.3800),f:Listeriaceae(0.3000),g:Listeria(0.3000)	-	d:Bacteria
Otu13973	d:Bacteria(0.9600),p:"Proteobacteria"(0.3300),c:Bacilli(0.2900),o:Lactobacillales(0.1500),f:Lactobacillaceae(0.1400),g:Lactobacillus(0.1400)	+	d:Bacteria
Otu13971	d:Bacteria(0.9800),p:Firmicutes(0.4100),c:Clostridia(0.2200),o:Clostridiales(0.2200),f:Lactobacillaceae(0.1400),g:Lactobacillus(0.1400)	-	d:Bacteria
Otu13966	d:Bacteria(0.9200),p:"Proteobacteria"(0.3700),c:Gammaproteobacteria(0.2100),o:Legionellales(0.1200),f:Legionellaceae(0.1200),g:Legionella(0.1200)	+	d:Bacteria
Otu13972	d:Bacteria(0.8800),p:Firmicutes(0.3500),c:Bacilli(0.3000),o:Bacillales(0.1600),f:Oxalobacteraceae(0.1000),g:Bacillus(0.0800)	+	d:Bacteria
Otu13970	d:Bacteria(0.9900),p:"Proteobacteria"(0.2600),c:Mollicutes(0.2600),o:Mycoplasmatales(0.2500),f:Mycoplasmataceae(0.2500),g:Mycoplasma(0.2500)	+	d:Bacteria
Otu13974	d:Bacteria(0.9900),p:"Proteobacteria"(0.5600),c:Gammaproteobacteria(0.2500),o:Burkholderiales(0.1300),f:Oxalobacteraceae(0.0900),g:Massilia(0.0800)	+	d:Bacteria
Otu13978	d:Bacteria(0.9400),p:"Proteobacteria"(0.3200),c:Gammaproteobacteria(0.2000),o:Selenomonadales(0.1400),f:Veillonellaceae(0.1400),g:Sporomusa(0.1100)	-	d:Bacteria
Otu13977	d:Bacteria(0.9100),p:Firmicutes(0.3300),c:Clostridia(0.2400),o:Clostridiales(0.2200),f:Peptococcaceae_2(0.1400),g:Desulfotomaculum(0.1400)	-	d:Bacteria
Otu13976	d:Bacteria(0.7700),p:Firmicutes(0.2300),c:Bacilli(0.1400),o:Halobacteriales(0.0900),f:Halobacteriaceae(0.0900),g:Hydrogenobacter(0.0800)	+
Otu13980	d:Bacteria(0.9300),p:Firmicutes(0.3800),c:Bacilli(0.2100),o:Bacillales(0.1800),f:Listeriaceae(0.1100),g:Listeria(0.1100)	-	d:Bacteria
Otu13983	d:Bacteria(1.0000),p:"Proteobacteria"(0.3600),c:Gammaproteobacteria(0.1900),o:Legionellales(0.1300),f:Legionellaceae(0.1300),g:Legionella(0.1300)	+	d:Bacteria
Otu13982	d:Bacteria(0.9900),p:"Proteobacteria"(0.3800),c:Alphaproteobacteria(0.2400),o:"Flavobacteriales"(0.2200),f:Flavobacteriaceae(0.2200),g:Sphingomonas(0.0900)	+	d:Bacteria
Otu13981	d:Bacteria(0.7000),p:"Euryarchaeota"(0.2900),c:Halobacteria(0.1500),o:Thermoplasmatales(0.1100),f:Ferroplasmaceae(0.1100),g:Meiothermus(0.0800)	+
Otu13975	d:Bacteria(0.8200),p:"Proteobacteria"(0.2700),c:Halobacteria(0.1400),o:Haloferacales(0.0800),f:Haloferacaceae(0.0800),g:Desulfovibrio(0.0700)	+	d:Bacteria
Otu13979	d:Bacteria(0.9300),p:"Proteobacteria"(0.4000),c:Gammaproteobacteria(0.1800),o:Burkholderiales(0.0900),f:Campylobacteraceae(0.0600),g:Campylobacter(0.0600)	+	d:Bacteria
Otu13984	d:Bacteria(0.9500),p:"Proteobacteria"(0.6000),c:Gammaproteobacteria(0.2300),o:Rhizobiales(0.1200),f:Halomonadaceae(0.0600),g:Methylobacterium(0.0500)	+	d:Bacteria
Otu13985	d:Bacteria(1.0000),p:"Tenericutes"(0.5000),c:Mollicutes(0.5000),o:Mycoplasmatales(0.3600),f:Mycoplasmataceae(0.3600),g:Mycoplasma(0.3500)	+	d:Bacteria
Otu13986	d:Bacteria(0.9000),p:Firmicutes(0.2900),c:Bacilli(0.2400),o:Bacillales(0.1900),f:Flavobacteriaceae(0.0800),g:Listeria(0.0800)	-	d:Bacteria
Otu13987	d:Bacteria(0.8800),p:Firmicutes(0.2600),c:Bacilli(0.1600),o:Lactobacillales(0.1400),f:Alteromonadaceae(0.0800),g:Saccharibacteria_genera_incertae_sedis(0.0500)	-	d:Bacteria
Otu13988	d:Bacteria(0.9700),p:"Proteobacteria"(0.4100),c:Gammaproteobacteria(0.1800),o:Burkholderiales(0.1100),f:Legionellaceae(0.1000),g:Legionella(0.1000)	+	d:Bacteria
Otu13990	d:Bacteria(1.0000),p:"Proteobacteria"(0.4300),c:Gammaproteobacteria(0.3100),o:Actinomycetales(0.2600),f:Pseudomonadaceae(0.2500),g:Pseudomonas(0.2500)	+	d:Bacteria
Otu13989	d:Bacteria(1.0000),p:Firmicutes(0.3600),c:Clostridia(0.1800),o:Clostridiales(0.1700),f:Listeriaceae(0.1300),g:Listeria(0.1300)	-	d:Bacteria
Otu13992	d:Bacteria(0.9700),p:"Proteobacteria"(0.3300),c:Actinobacteria(0.2500),o:Actinomycetales(0.2500),f:Microbacteriaceae(0.1500),g:Streptobacillus(0.0800)	+	d:Bacteria
Otu13993	d:Bacteria(0.9500),p:"Proteobacteria"(0.3000),c:Gammaproteobacteria(0.1600),o:Actinomycetales(0.1200),f:Flavobacteriaceae(0.0900),g:Pelotomaculum(0.0700)	-	d:Bacteria
Otu13991	d:Bacteria(0.9000),p:Firmicutes(0.3200),c:Bacilli(0.2100),o:Lactobacillales(0.1400),f:Lactobacillaceae(0.1200),g:Lactobacillus(0.1000)	+	d:Bacteria
Otu13995	d:Bacteria(0.9800),p:Firmicutes(0.4800),c:Bacilli(0.3300),o:Lactobacillales(0.2800),f:Lactobacillaceae(0.2700),g:Lactobacillus(0.2600)	-	d:Bacteria
Otu13994	d:Bacteria(0.8100),p:"Proteobacteria"(0.3300),c:Gammaproteobacteria(0.2500),o:Oceanospirillales(0.1100),f:Natrialbaceae(0.0900),g:Natronolimnobius(0.0400)	+	d:Bacteria
Otu13997	d:Bacteria(0.9900),p:"Bacteroidetes"(0.2000),c:Mollicutes(0.1600),o:Mycoplasmatales(0.1600),f:Mycoplasmataceae(0.1600),g:Mycoplasma(0.1500)	-	d:Bacteria
Otu13998	d:Bacteria(0.9700),p:"Proteobacteria"(0.5000),c:Gammaproteobacteria(0.3800),o:Clostridiales(0.1400),f:Legionellaceae(0.0800),g:Legionella(0.0800)	+	d:Bacteria
Otu13999	d:Bacteria(0.9500),p:"Actinobacteria"(0.2300),c:Actinobacteria(0.2300),o:Actinomycetales(0.2200),f:Leptospiraceae(0.1000),g:Leptospira(0.1000)	-	d:Bacteria
Otu14001	d:Bacteria(0.9200),p:Firmicutes(0.3100),c:Actinobacteria(0.1600),o:Clostridiales(0.1500),f:Lactobacillaceae(0.1200),g:Lactobacillus(0.1200)	-	d:Bacteria
Otu13996	d:Bacteria(0.8100),p:Firmicutes(0.2900),c:Bacilli(0.2300),o:Bacillales(0.1500),f:Halobacteriaceae(0.1100),g:Halobacillus(0.0700)	+	d:Bacteria
Otu14002	d:Bacteria(1.0000),p:Firmicutes(0.3300),c:Bacilli(0.2300),o:Lactobacillales(0.2100),f:Lactobacillaceae(0.1700),g:Lactobacillus(0.1700)	+	d:Bacteria
Otu14000	d:Bacteria(0.9800),p:Firmicutes(0.3400),c:Clostridia(0.2000),o:Clostridiales(0.1800),f:Streptomycetaceae(0.1300),g:Streptomyces(0.1300)	+	d:Bacteria
Otu14004	d:Bacteria(0.9600),p:"Bacteroidetes"(0.2800),c:Gammaproteobacteria(0.1600),o:Mycoplasmatales(0.1600),f:Mycoplasmataceae(0.1600),g:Fangia(0.1100)	+	d:Bacteria
Otu14003	d:Bacteria(1.0000),p:"Bacteroidetes"(0.4000),c:"Bacteroidia"(0.1900),o:"Bacteroidales"(0.1900),f:Flavobacteriaceae(0.1800),g:Legionella(0.1000)	+	d:Bacteria
Otu14005	d:Bacteria(0.7400),p:Firmicutes(0.1600),c:Sphingobacteriia(0.1000),o:"Sphingobacteriales"(0.1000),f:Sphingobacteriaceae(0.0800),g:Pedobacter(0.0700)	+
Otu14009	d:Bacteria(0.9200),p:Firmicutes(0.3500),c:Negativicutes(0.3000),o:Selenomonadales(0.3000),f:Veillonellaceae(0.3000),g:Propionispira(0.2900)	-	d:Bacteria
Otu14006	d:Bacteria(0.9900),p:"Actinobacteria"(0.2100),c:Actinobacteria(0.2100),o:Actinomycetales(0.2000),f:Streptomycetaceae(0.1100),g:Streptomyces(0.0900)	+	d:Bacteria
Otu14010	d:Bacteria(0.8900),p:"Proteobacteria"(0.4000),c:Gammaproteobacteria(0.3500),o:Actinomycetales(0.1000),f:Enterobacteriaceae(0.1000),g:Thiomicrospira(0.0700)	+	d:Bacteria
Otu14011	d:Bacteria(0.9900),p:"Proteobacteria"(0.5600),c:Gammaproteobacteria(0.2200),o:Lactobacillales(0.1100),f:Lactobacillaceae(0.1100),g:Lactobacillus(0.1100)	+	d:Bacteria
Otu14012	d:Bacteria(1.0000),p:"Proteobacteria"(0.5600),c:Gammaproteobacteria(0.5100),o:Gammaproteobacteria_incertae_sedis(0.3100),f:Mycoplasmataceae(0.1800),g:Candidatus_Carsonella(0.3100)	-	d:Bacteria
Otu14007	d:Bacteria(1.0000),p:"Proteobacteria"(1.0000),c:Alphaproteobacteria(1.0000),o:Rhizobiales(1.0000),f:Xanthobacteraceae(0.8400),g:Pseudolabrys(0.8400)	+	d:Bacteria,p:"Proteobacteria",c:Alphaproteobacteria,o:Rhizobiales,f:Xanthobacteraceae,g:Pseudolabrys
Otu14014	d:Bacteria(0.9500),p:"Proteobacteria"(0.4200),c:Gammaproteobacteria(0.1800),o:"Flavobacteriales"(0.1100),f:Flavobacteriaceae(0.1000),g:Saccharibacteria_genera_incertae_sedis(0.0700)	+	d:Bacteria
Otu14013	d:Bacteria(0.9800),p:"Proteobacteria"(0.4400),c:Gammaproteobacteria(0.3300),o:"Flavobacteriales"(0.1400),f:Flavobacteriaceae(0.1400),g:Legionella(0.1200)	+	d:Bacteria
Otu14015	d:Bacteria(0.9700),p:"Proteobacteria"(0.3400),c:Flavobacteriia(0.2000),o:"Flavobacteriales"(0.2000),f:Flavobacteriaceae(0.2000),g:Flavobacterium(0.1200)	+	d:Bacteria
Otu14008	d:Bacteria(1.0000),p:"Proteobacteria"(1.0000),c:Gammaproteobacteria(1.0000),o:Pseudomonadales(1.0000),f:Pseudomonadaceae(1.0000),g:Pseudomonas(0.9900)	+	d:Bacteria,p:"Proteobacteria",c:Gammaproteobacteria,o:Pseudomonadales,f:Pseudomonadaceae,g:Pseudomonas
Otu14016	d:Bacteria(0.9400),p:Firmicutes(0.4600),c:Clostridia(0.3500),o:Clostridiales(0.3500),f:Clostridiaceae_1(0.2000),g:Caloramator(0.1300)	+	d:Bacteria
Otu14017	d:Bacteria(1.0000),p:Firmicutes(0.3700),c:Gammaproteobacteria(0.2800),o:Clostridiales(0.1500),f:Mycoplasmataceae(0.1200),g:Mycoplasma(0.1200)	-	d:Bacteria
Otu14018	d:Bacteria(1.0000),p:"Proteobacteria"(0.6000),c:Gammaproteobacteria(0.1900),o:Legionellales(0.0900),f:Hydrogenophilaceae(0.0900),g:Tepidiphilus(0.0900)	+	d:Bacteria
Otu14020	d:Bacteria(1.0000),p:"Proteobacteria"(0.2700),c:Gammaproteobacteria(0.1900),o:Alteromonadales(0.1100),f:Alteromonadaceae(0.0900),g:Flavitalea(0.0600)	-	d:Bacteria
Otu14021	d:Bacteria(1.0000),p:"Proteobacteria"(0.3500),c:Mollicutes(0.2100),o:Mycoplasmatales(0.2100),f:Mycoplasmataceae(0.2100),g:Mycoplasma(0.1200)	-	d:Bacteria
Otu14019	d:Bacteria(0.8600),p:Firmicutes(0.3600),c:Clostridia(0.1900),o:Clostridiales(0.1900),f:Clostridiaceae_1(0.0800),g:Clostridium_sensu_stricto(0.0800)	+	d:Bacteria
Otu14022	d:Bacteria(0.9200),p:"Bacteroidetes"(0.3300),c:Cytophagia(0.1500),o:Cytophagales(0.1500),f:"Fusobacteriaceae"(0.1200),g:Fusobacterium(0.1200)	+	d:Bacteria
Otu14025	d:Bacteria(0.9300),p:"Proteobacteria"(0.3100),c:Bacilli(0.2000),o:Lactobacillales(0.1500),f:Desulfobacteraceae(0.1500),g:Desulfococcus(0.1100)	-	d:Bacteria
Otu14024	d:Bacteria(0.9700),p:"Proteobacteria"(0.5200),c:Gammaproteobacteria(0.2400),o:Campylobacterales(0.1400),f:Moraxellaceae(0.1100),g:Psychrobacter(0.0900)	+	d:Bacteria
Otu14023	d:Bacteria(0.9800),p:"Bacteroidetes"(0.5500),c:Flavobacteriia(0.4600),o:"Flavobacteriales"(0.4600),f:Flavobacteriaceae(0.4600),g:Flavobacterium(0.2000)	+	d:Bacteria
Otu14027	d:Bacteria(0.9900),p:Firmicutes(0.4400),c:Bacilli(0.3600),o:Lactobacillales(0.2200),f:Lactobacillaceae(0.2000),g:Lactobacillus(0.2000)	+	d:Bacteria
Otu14029	d:Bacteria(0.9800),p:"Tenericutes"(0.3300),c:Mollicutes(0.3300),o:Mycoplasmatales(0.3300),f:Mycoplasmataceae(0.3300),g:Mycoplasma(0.3300)	-	d:Bacteria
Otu14030	d:Bacteria(0.9300),p:"Proteobacteria"(0.4800),c:Gammaproteobacteria(0.4500),o:"Enterobacteriales"(0.4300),f:Enterobacteriaceae(0.4300),g:Buchnera(0.4100)	+	d:Bacteria
Otu14031	d:Bacteria(0.8500),p:"Tenericutes"(0.2200),c:Mollicutes(0.2200),o:Mycoplasmatales(0.2100),f:Mycoplasmataceae(0.2100),g:Mycoplasma(0.2100)	-	d:Bacteria
Otu14026	d:Bacteria(0.8500),p:"Proteobacteria"(0.2300),c:Clostridia(0.1500),o:Clostridiales(0.1500),f:Mycoplasmataceae(0.1300),g:Mycoplasma(0.0800)	+	d:Bacteria
Otu14032	d:Bacteria(0.8600),p:"Proteobacteria"(0.2900),c:Actinobacteria(0.2800),o:Actinomycetales(0.2800),f:Sanguibacteraceae(0.1300),g:Sanguibacter(0.1300)	-	d:Bacteria
Otu14028	d:Bacteria(0.9500),p:"Proteobacteria"(0.4000),c:Gammaproteobacteria(0.2500),o:Clostridiales(0.1600),f:Halomonadaceae(0.1200),g:Halomonas(0.1100)	+	d:Bacteria
Otu14036	d:Bacteria(0.9800),p:"Proteobacteria"(0.4500),c:Gammaproteobacteria(0.2300),o:Xanthomonadales(0.1700),f:Xanthomonadaceae(0.1700),g:Wohlfahrtiimonas(0.1100)	+	d:Bacteria
Otu14033	d:Bacteria(0.9600),p:"Proteobacteria"(0.4400),c:Gammaproteobacteria(0.2000),o:Aquificales(0.1900),f:Aquificaceae(0.1500),g:Hydrogenobacter(0.1400)	+	d:Bacteria
Otu14034	d:Bacteria(0.7900),p:"Proteobacteria"(0.2500),c:Gammaproteobacteria(0.1500),o:Mycoplasmatales(0.1100),f:Mycoplasmataceae(0.1100),g:Mycoplasma(0.1100)	+
Otu14035	d:Bacteria(1.0000),p:"Proteobacteria"(1.0000),c:Alphaproteobacteria(0.9500),o:Sphingomonadales(0.4600),f:Sphingomonadaceae(0.4500),g:Ancylobacter(0.2800)	+	d:Bacteria,p:"Proteobacteria",c:Alphaproteobacteria
Otu14038	d:Bacteria(1.0000),p:"Proteobacteria"(1.0000),c:Gammaproteobacteria(0.7700),o:Xanthomonadales(0.2200),f:Xanthomonadaceae(0.2200),g:Dyella(0.1800)	+	d:Bacteria,p:"Proteobacteria"
Otu14037	d:Bacteria(1.0000),p:"Proteobacteria"(1.0000),c:Betaproteobacteria(0.9800),o:Burkholderiales(0.9500),f:Comamonadaceae(0.4800),g:Caenimonas(0.2100)	+	d:Bacteria,p:"Proteobacteria",c:Betaproteobacteria,o:Burkholderiales
Otu14044	d:Bacteria(0.8200),p:"Actinobacteria"(0.3200),c:Actinobacteria(0.3200),o:Actinomycetales(0.3200),f:Streptomycetaceae(0.1400),g:Streptomyces(0.1400)	+	d:Bacteria
Otu14042	d:Bacteria(1.0000),p:Cyanobacteria/Chloroplast(0.9600),c:Chloroplast(0.8700),o:Actinomycetales(0.0200),f:Chloroplast(0.8700),g:Chlorophyta(0.7900)	+	d:Bacteria,p:Cyanobacteria/Chloroplast,c:Chloroplast
Otu14039	d:Bacteria(1.0000),p:"Proteobacteria"(1.0000),c:Alphaproteobacteria(1.0000),o:Rhizobiales(1.0000),f:Phyllobacteriaceae(1.0000),g:Mesorhizobium(0.9900)	+	d:Bacteria,p:"Proteobacteria",c:Alphaproteobacteria,o:Rhizobiales,f:Phyllobacteriaceae,g:Mesorhizobium
Otu14041	d:Bacteria(1.0000),p:"Bacteroidetes"(1.0000),c:Sphingobacteriia(0.5400),o:"Sphingobacteriales"(0.5400),f:Chitinophagaceae(0.5400),g:Terrimonas(0.5300)	+	d:Bacteria,p:"Bacteroidetes"
Otu14040	d:Bacteria(1.0000),p:"Proteobacteria"(1.0000),c:Alphaproteobacteria(1.0000),o:Sphingomonadales(1.0000),f:Sphingomonadaceae(1.0000),g:Sphingobium(0.9500)	+	d:Bacteria,p:"Proteobacteria",c:Alphaproteobacteria,o:Sphingomonadales,f:Sphingomonadaceae,g:Sphingobium
Otu14046	d:Bacteria(0.9700),p:"Proteobacteria"(0.4100),c:Gammaproteobacteria(0.2800),o:Oceanospirillales(0.1000),f:Halomonadaceae(0.0800),g:Halomonas(0.0800)	+	d:Bacteria
Otu14043	d:Bacteria(1.0000),p:"Actinobacteria"(1.0000),c:Actinobacteria(1.0000),o:Actinomycetales(1.0000),f:Intrasporangiaceae(0.9900),g:Phycicoccus(0.7300)	+	d:Bacteria,p:"Actinobacteria",c:Actinobacteria,o:Actinomycetales,f:Intrasporangiaceae
Otu14045	d:Bacteria(1.0000),p:"Proteobacteria"(1.0000),c:Betaproteobacteria(0.7600),o:Neisseriales(0.3500),f:Neisseriaceae(0.3500),g:Laribacter(0.3300)	+	d:Bacteria,p:"Proteobacteria"
Otu14047	d:Bacteria(0.5300),p:"Euryarchaeota"(0.4700),c:Halobacteria(0.4200),o:Haloferacales(0.1700),f:Haloferacaceae(0.1700),g:Halorubrum(0.1100)	+
Otu14049	d:Bacteria(0.9900),p:Firmicutes(0.2600),c:Clostridia(0.1700),o:Clostridiales(0.1500),f:Cytophagaceae(0.1200),g:Emticicia(0.0600)	+	d:Bacteria
Otu14050	d:Bacteria(0.9800),p:"Proteobacteria"(0.3100),c:Gammaproteobacteria(0.1800),o:Actinomycetales(0.1500),f:Planococcaceae(0.0900),g:Shewanella(0.0600)	+	d:Bacteria
Otu14048	d:Bacteria(1.0000),p:"Proteobacteria"(0.7800),c:Alphaproteobacteria(0.3900),o:Rhizobiales(0.1800),f:Kofleriaceae(0.1500),g:Kofleria(0.1500)	+	d:Bacteria
Otu14051	d:Bacteria(1.0000),p:"Bacteroidetes"(1.0000),c:Cytophagia(1.0000),o:Cytophagales(1.0000),f:Cytophagaceae(1.0000),g:Spirosoma(0.5000)	+	d:Bacteria,p:"Bacteroidetes",c:Cytophagia,o:Cytophagales,f:Cytophagaceae
Otu14053	d:Bacteria(1.0000),p:"Armatimonadetes"(0.7000),c:Fimbriimonadia(0.3700),o:Fimbriimonadales(0.3700),f:Fimbriimonadaceae(0.3700),g:Fimbriimonas(0.3700)	+	d:Bacteria
Otu14054	d:Bacteria(1.0000),p:"Proteobacteria"(1.0000),c:Alphaproteobacteria(1.0000),o:Rhodospirillales(1.0000),f:Acetobacteraceae(1.0000),g:Asaia(0.4500)	+	d:Bacteria,p:"Proteobacteria",c:Alphaproteobacteria,o:Rhodospirillales,f:Acetobacteraceae
Otu14055	d:Bacteria(1.0000),p:"Bacteroidetes"(1.0000),c:"Bacteroidia"(0.9900),o:"Bacteroidales"(0.9900),f:"Porphyromonadaceae"(0.9900),g:Petrimonas(0.8600)	+	d:Bacteria,p:"Bacteroidetes",c:"Bacteroidia",o:"Bacteroidales",f:"Porphyromonadaceae",g:Petrimonas
Otu14056	d:Bacteria(1.0000),p:"Acidobacteria"(1.0000),c:Acidobacteria_Gp6(1.0000),g:Gp6(1.0000)	+	d:Bacteria,p:"Acidobacteria",c:Acidobacteria_Gp6,g:Gp6
Otu14057	d:Bacteria(1.0000),p:"Verrucomicrobia"(1.0000),c:Subdivision5(1.0000),g:Subdivision5_genera_incertae_sedis(1.0000)	+	d:Bacteria,p:"Verrucomicrobia",c:Subdivision5,g:Subdivision5_genera_incertae_sedis
Otu14060	d:Bacteria(1.0000),p:"Bacteroidetes"(0.9900),c:Sphingobacteriia(0.6300),o:"Sphingobacteriales"(0.6300),f:Chitinophagaceae(0.6300),g:Ferruginibacter(0.2900)	+	d:Bacteria,p:"Bacteroidetes"
Otu14058	d:Bacteria(1.0000),p:"Proteobacteria"(1.0000),c:Alphaproteobacteria(1.0000),o:Rhizobiales(1.0000),f:Rhizobiales_incertae_sedis(0.9400),g:Alsobacter(0.9400)	+	d:Bacteria,p:"Proteobacteria",c:Alphaproteobacteria,o:Rhizobiales,f:Rhizobiales_incertae_sedis,g:Alsobacter
Otu14052	d:Bacteria(1.0000),p:"Proteobacteria"(1.0000),c:Gammaproteobacteria(1.0000),o:Chromatiales(0.4500),f:Thioalkalispiraceae(0.4300),g:Thioprofundum(0.4300)	+	d:Bacteria,p:"Proteobacteria",c:Gammaproteobacteria
Otu14061	d:Bacteria(1.0000),p:"Bacteroidetes"(1.0000),c:Sphingobacteriia(1.0000),o:"Sphingobacteriales"(1.0000),f:Chitinophagaceae(1.0000),g:Chitinophaga(0.2600)	+	d:Bacteria,p:"Bacteroidetes",c:Sphingobacteriia,o:"Sphingobacteriales",f:Chitinophagaceae
Otu14059	d:Bacteria(1.0000),p:"Proteobacteria"(1.0000),c:Alphaproteobacteria(1.0000),o:Caulobacterales(0.9300),f:Caulobacteraceae(0.9300),g:Asticcacaulis(0.9300)	+	d:Bacteria,p:"Proteobacteria",c:Alphaproteobacteria,o:Caulobacterales,f:Caulobacteraceae,g:Asticcacaulis
Otu14062	d:Bacteria(1.0000),p:Firmicutes(1.0000),c:Clostridia(1.0000),o:Clostridiales(1.0000),f:Lachnospiraceae(0.7700),g:Lactonifactor(0.3700)	+	d:Bacteria,p:Firmicutes,c:Clostridia,o:Clostridiales
Otu14063	d:Bacteria(1.0000),p:"Bacteroidetes"(0.9900),c:Sphingobacteriia(0.9700),o:"Sphingobacteriales"(0.9700),f:Chitinophagaceae(0.9700),g:Ferruginibacter(0.4800)	+	d:Bacteria,p:"Bacteroidetes",c:Sphingobacteriia,o:"Sphingobacteriales",f:Chitinophagaceae
Otu14065	d:Bacteria(1.0000),p:"Proteobacteria"(1.0000),c:Alphaproteobacteria(1.0000),o:Sphingomonadales(1.0000),f:Sphingomonadaceae(1.0000),g:Sphingomonas(0.9900)	+	d:Bacteria,p:"Proteobacteria",c:Alphaproteobacteria,o:Sphingomonadales,f:Sphingomonadaceae,g:Sphingomonas
Otu14066	d:Bacteria(1.0000),p:"Proteobacteria"(0.9800),c:Gammaproteobacteria(0.5400),o:Oceanospirillales(0.1600),f:Pseudomonadaceae(0.1100),g:Pseudomonas(0.1000)	+	d:Bacteria,p:"Proteobacteria"
Otu14064	d:Bacteria(1.0000),p:"Proteobacteria"(1.0000),c:Gammaproteobacteria(1.0000),o:Chromatiales(0.6500),f:Ectothiorhodospiraceae(0.6100),g:Thioalbus(0.2000)	+	d:Bacteria,p:"Proteobacteria",c:Gammaproteobacteria
Otu14068	d:Bacteria(1.0000),p:"Proteobacteria"(1.0000),c:Alphaproteobacteria(0.9800),o:Rhodobacterales(0.8700),f:Rhodobacteraceae(0.8700),g:Rubellimicrobium(0.4900)	+	d:Bacteria,p:"Proteobacteria",c:Alphaproteobacteria,o:Rhodobacterales,f:Rhodobacteraceae
Otu14067	d:Bacteria(1.0000),p:"Bacteroidetes"(0.9000),c:Cytophagia(0.7000),o:Cytophagales(0.7000),f:Cytophagaceae(0.3600),g:Hymenobacter(0.2300)	+	d:Bacteria,p:"Bacteroidetes"
Otu14070	d:Bacteria(1.0000),p:"Bacteroidetes"(1.0000),c:Sphingobacteriia(1.0000),o:"Sphingobacteriales"(1.0000),f:Chitinophagaceae(1.0000),g:Chitinophaga(0.5100)	+	d:Bacteria,p:"Bacteroidetes",c:Sphingobacteriia,o:"Sphingobacteriales",f:Chitinophagaceae
Otu14069	d:Bacteria(1.0000),p:"Actinobacteria"(1.0000),c:Actinobacteria(1.0000),o:Solirubrobacterales(1.0000),f:Solirubrobacteraceae(1.0000),g:Solirubrobacter(1.0000)	+	d:Bacteria,p:"Actinobacteria",c:Actinobacteria,o:Solirubrobacterales,f:Solirubrobacteraceae,g:Solirubrobacter
Otu14071	d:Bacteria(1.0000),p:"Acidobacteria"(0.4800),c:Acidobacteria_Gp26(0.4800),o:Verrucomicrobiales(0.1100),f:Verrucomicrobiaceae(0.1100),g:Gp26(0.4800)	+	d:Bacteria
Otu14072	d:Bacteria(1.0000),p:Firmicutes(1.0000),c:Clostridia(0.9900),o:Clostridiales(0.9900),f:Clostridiales_Incertae_Sedis_XI(0.9800),g:Tissierella(0.9800)	+	d:Bacteria,p:Firmicutes,c:Clostridia,o:Clostridiales,f:Clostridiales_Incertae_Sedis_XI,g:Tissierella
Otu14073	d:Bacteria(1.0000),p:"Proteobacteria"(1.0000),c:Alphaproteobacteria(1.0000),o:Sphingomonadales(0.8800),f:Sphingomonadaceae(0.8800),g:Sphingobium(0.5400)	+	d:Bacteria,p:"Proteobacteria",c:Alphaproteobacteria,o:Sphingomonadales,f:Sphingomonadaceae
Otu14076	d:Bacteria(1.0000),p:"Bacteroidetes"(1.0000),c:Sphingobacteriia(1.0000),o:"Sphingobacteriales"(1.0000),f:Chitinophagaceae(1.0000),g:Chitinophaga(0.7500)	+	d:Bacteria,p:"Bacteroidetes",c:Sphingobacteriia,o:"Sphingobacteriales",f:Chitinophagaceae
Otu14074	d:Bacteria(1.0000),p:"Actinobacteria"(1.0000),c:Actinobacteria(1.0000),o:Actinomycetales(1.0000),f:Pseudonocardiaceae(1.0000),g:Pseudonocardia(1.0000)	+	d:Bacteria,p:"Actinobacteria",c:Actinobacteria,o:Actinomycetales,f:Pseudonocardiaceae,g:Pseudonocardia
Otu14075	d:Bacteria(1.0000),p:"Proteobacteria"(1.0000),c:Alphaproteobacteria(1.0000),o:Rhodobacterales(1.0000),f:Rhodobacteraceae(1.0000),g:Gemmobacter(0.5500)	+	d:Bacteria,p:"Proteobacteria",c:Alphaproteobacteria,o:Rhodobacterales,f:Rhodobacteraceae
Otu14079	d:Bacteria(1.0000),p:"Bacteroidetes"(1.0000),c:Sphingobacteriia(1.0000),o:"Sphingobacteriales"(1.0000),f:Chitinophagaceae(1.0000),g:Flavisolibacter(0.5500)	+	d:Bacteria,p:"Bacteroidetes",c:Sphingobacteriia,o:"Sphingobacteriales",f:Chitinophagaceae
Otu14078	d:Bacteria(1.0000),p:"Bacteroidetes"(0.7100),c:Sphingobacteriia(0.6600),o:"Sphingobacteriales"(0.6600),f:Chitinophagaceae(0.6500),g:Taibaiella(0.5300)	+	d:Bacteria
Otu14081	d:Bacteria(1.0000),p:"Bacteroidetes"(1.0000),c:Sphingobacteriia(1.0000),o:"Sphingobacteriales"(1.0000),f:Chitinophagaceae(1.0000),g:Flavisolibacter(0.9500)	+	d:Bacteria,p:"Bacteroidetes",c:Sphingobacteriia,o:"Sphingobacteriales",f:Chitinophagaceae,g:Flavisolibacter
Otu14077	d:Bacteria(1.0000),p:"Proteobacteria"(1.0000),c:Alphaproteobacteria(1.0000),o:Sphingomonadales(1.0000),f:Erythrobacteraceae(1.0000),g:Erythrobacter(0.8000)	+	d:Bacteria,p:"Proteobacteria",c:Alphaproteobacteria,o:Sphingomonadales,f:Erythrobacteraceae,g:Erythrobacter
Otu14082	d:Bacteria(1.0000),p:"Proteobacteria"(1.0000),c:Deltaproteobacteria(1.0000),o:Bdellovibrionales(1.0000),f:Bacteriovoracaceae(1.0000),g:Peredibacter(1.0000)	+	d:Bacteria,p:"Proteobacteria",c:Deltaproteobacteria,o:Bdellovibrionales,f:Bacteriovoracaceae,g:Peredibacter
Otu14080	d:Bacteria(1.0000),p:"Actinobacteria"(1.0000),c:Actinobacteria(1.0000),o:Actinomycetales(1.0000),f:Micromonosporaceae(1.0000),g:Catenuloplanes(0.9900)	+	d:Bacteria,p:"Actinobacteria",c:Actinobacteria,o:Actinomycetales,f:Micromonosporaceae,g:Catenuloplanes
Otu14083	d:Bacteria(1.0000),p:"Proteobacteria"(1.0000),c:Deltaproteobacteria(1.0000),o:Myxococcales(0.9900),f:Polyangiaceae(0.9400),g:Chondromyces(0.7900)	+	d:Bacteria,p:"Proteobacteria",c:Deltaproteobacteria,o:Myxococcales,f:Polyangiaceae
Otu14085	d:Bacteria(1.0000),p:"Proteobacteria"(1.0000),c:Deltaproteobacteria(1.0000),o:Myxococcales(1.0000),f:Polyangiaceae(0.7800),g:Byssovorax(0.4800)	+	d:Bacteria,p:"Proteobacteria",c:Deltaproteobacteria,o:Myxococcales
Otu14088	d:Bacteria(1.0000),p:"Proteobacteria"(0.7500),c:Alphaproteobacteria(0.2800),o:Desulfovibrionales(0.1800),f:Rhodobacteraceae(0.1600),g:Pseudovibrio(0.1600)	+	d:Bacteria
Otu14089	d:Bacteria(1.0000),p:"Bacteroidetes"(0.9900),c:Cytophagia(0.9900),o:Cytophagales(0.9900),f:Cytophagaceae(0.9900),g:Spirosoma(0.5800)	+	d:Bacteria,p:"Bacteroidetes",c:Cytophagia,o:Cytophagales,f:Cytophagaceae
Otu14087	d:Bacteria(1.0000),p:"Proteobacteria"(1.0000),c:Alphaproteobacteria(1.0000),o:Sphingomonadales(0.9300),f:Sphingomonadaceae(0.9300),g:Sphingopyxis(0.8000)	+	d:Bacteria,p:"Proteobacteria",c:Alphaproteobacteria,o:Sphingomonadales,f:Sphingomonadaceae,g:Sphingopyxis
Otu14086	d:Bacteria(1.0000),p:"Proteobacteria"(1.0000),c:Betaproteobacteria(1.0000),o:Burkholderiales(1.0000),f:Oxalobacteraceae(1.0000),g:Massilia(1.0000)	+	d:Bacteria,p:"Proteobacteria",c:Betaproteobacteria,o:Burkholderiales,f:Oxalobacteraceae,g:Massilia
Otu14090	d:Bacteria(1.0000),p:"Bacteroidetes"(1.0000),c:Sphingobacteriia(0.9600),o:"Sphingobacteriales"(0.9600),f:Chitinophagaceae(0.9600),g:Niabella(0.5300)	+	d:Bacteria,p:"Bacteroidetes",c:Sphingobacteriia,o:"Sphingobacteriales",f:Chitinophagaceae
Otu14084	d:Bacteria(1.0000),p:"Proteobacteria"(1.0000),c:Deltaproteobacteria(1.0000),o:Myxococcales(1.0000),f:Labilitrichaceae(0.8600),g:Labilithrix(0.8600)	+	d:Bacteria,p:"Proteobacteria",c:Deltaproteobacteria,o:Myxococcales,f:Labilitrichaceae,g:Labilithrix
Otu14091	d:Bacteria(1.0000),p:"Proteobacteria"(1.0000),c:Alphaproteobacteria(1.0000),o:Sphingomonadales(1.0000),f:Sphingomonadaceae(1.0000),g:Sphingomonas(0.4700)	+	d:Bacteria,p:"Proteobacteria",c:Alphaproteobacteria,o:Sphingomonadales,f:Sphingomonadaceae
Otu14092	d:Bacteria(1.0000),p:"Proteobacteria"(1.0000),c:Alphaproteobacteria(1.0000),o:Rhizobiales(0.9100),f:Hyphomicrobiaceae(0.3600),g:Pelagibacterium(0.3100)	+	d:Bacteria,p:"Proteobacteria",c:Alphaproteobacteria,o:Rhizobiales
Otu14093	d:Bacteria(1.0000),p:"Bacteroidetes"(1.0000),c:Cytophagia(1.0000),o:Cytophagales(1.0000),f:Cytophagaceae(1.0000),g:Spirosoma(1.0000)	+	d:Bacteria,p:"Bacteroidetes",c:Cytophagia,o:Cytophagales,f:Cytophagaceae,g:Spirosoma
Otu14094	d:Bacteria(1.0000),p:"Armatimonadetes"(1.0000),c:Armatimonadia(1.0000),o:Armatimonadales(1.0000),f:Armatimonadaceae(1.0000),g:Armatimonas/Armatimonadetes_gp1(1.0000)	+	d:Bacteria,p:"Armatimonadetes",c:Armatimonadia,o:Armatimonadales,f:Armatimonadaceae,g:Armatimonas/Armatimonadetes_gp1
Otu14098	d:Bacteria(1.0000),p:"Bacteroidetes"(1.0000),c:Cytophagia(0.9800),o:Cytophagales(0.9800),f:Flammeovirgaceae(0.1600),g:Chryseolinea(0.6300)	+	d:Bacteria,p:"Bacteroidetes",c:Cytophagia,o:Cytophagales
Otu14096	d:Bacteria(1.0000),p:"Actinobacteria"(1.0000),c:Actinobacteria(1.0000),o:Actinomycetales(1.0000),f:Nocardioidaceae(1.0000),g:Nocardioides(1.0000)	+	d:Bacteria,p:"Actinobacteria",c:Actinobacteria,o:Actinomycetales,f:Nocardioidaceae,g:Nocardioides
Otu14095	d:Bacteria(1.0000),p:Firmicutes(0.5100),c:Bacilli(0.3700),o:Bacillales(0.3700),f:Bacillaceae_1(0.1700),g:Gp16(0.3700)	+	d:Bacteria
Otu14099	d:Bacteria(1.0000),p:"Actinobacteria"(1.0000),c:Actinobacteria(1.0000),o:Actinomycetales(1.0000),f:Micromonosporaceae(1.0000),g:Virgisporangium(1.0000)	+	d:Bacteria,p:"Actinobacteria",c:Actinobacteria,o:Actinomycetales,f:Micromonosporaceae,g:Virgisporangium
Otu14097	d:Bacteria(1.0000),p:"Proteobacteria"(1.0000),c:Gammaproteobacteria(0.6200),o:Pseudomonadales(0.5800),f:Pseudomonadaceae(0.5800),g:Rhizobacter(0.5800)	+	d:Bacteria,p:"Proteobacteria"
Otu14103	d:Archaea(1.0000),p:"Euryarchaeota"(1.0000),c:Methanobacteria(1.0000),o:Methanobacteriales(1.0000),f:Methanobacteriaceae(1.0000),g:Methanobrevibacter(1.0000)	+	d:Archaea,p:"Euryarchaeota",c:Methanobacteria,o:Methanobacteriales,f:Methanobacteriaceae,g:Methanobrevibacter
Otu14100	d:Bacteria(1.0000),p:"Armatimonadetes"(0.9300),c:Actinobacteria(0.0200),o:Cytophagales(0.0200),f:Cytophagaceae(0.0200),g:Armatimonadetes_gp5(0.9300)	+	d:Bacteria,p:"Armatimonadetes"
Otu14101	d:Bacteria(1.0000),p:"Proteobacteria"(1.0000),c:Deltaproteobacteria(1.0000),o:Bdellovibrionales(1.0000),f:Bacteriovoracaceae(1.0000),g:Peredibacter(1.0000)	+	d:Bacteria,p:"Proteobacteria",c:Deltaproteobacteria,o:Bdellovibrionales,f:Bacteriovoracaceae,g:Peredibacter
Otu14102	d:Bacteria(1.0000),p:"Proteobacteria"(1.0000),c:Alphaproteobacteria(1.0000),o:Sphingomonadales(0.9000),f:Sphingomonadaceae(0.8700),g:Sphingomonas(0.6200)	+	d:Bacteria,p:"Proteobacteria",c:Alphaproteobacteria,o:Sphingomonadales,f:Sphingomonadaceae
Otu14104	d:Bacteria(1.0000),p:"Proteobacteria"(1.0000),c:Alphaproteobacteria(1.0000),o:Rhodospirillales(1.0000),f:Acetobacteraceae(1.0000),g:Roseococcus(0.7000)	+	d:Bacteria,p:"Proteobacteria",c:Alphaproteobacteria,o:Rhodospirillales,f:Acetobacteraceae
Otu14105	d:Bacteria(0.9900),p:"Actinobacteria"(0.2700),c:Actinobacteria(0.2700),o:Actinomycetales(0.2700),f:Streptomycetaceae(0.1200),g:Streptomyces(0.1000)	+	d:Bacteria
Otu14110	d:Bacteria(0.6900),p:"Euryarchaeota"(0.3100),c:Halobacteria(0.2800),o:Haloferacales(0.2700),f:Haloferacaceae(0.2700),g:Haloquadratum(0.2400)	+
Otu14111	d:Bacteria(1.0000),p:"Bacteroidetes"(1.0000),c:"Bacteroidia"(0.4800),o:"Bacteroidales"(0.4800),f:Prolixibacteraceae(0.4600),g:Flavobacterium(0.3100)	+	d:Bacteria,p:"Bacteroidetes"
Otu14109	d:Bacteria(1.0000),p:Firmicutes(1.0000),c:Clostridia(1.0000),o:Clostridiales(1.0000),f:Lachnospiraceae(0.8000),g:Moryella(0.2000)	+	d:Bacteria,p:Firmicutes,c:Clostridia,o:Clostridiales,f:Lachnospiraceae
Otu14107	d:Bacteria(1.0000),p:"Armatimonadetes"(0.9900),c:Fimbriimonadia(0.5900),o:Fimbriimonadales(0.5900),f:Fimbriimonadaceae(0.5900),g:Fimbriimonas(0.5900)	+	d:Bacteria,p:"Armatimonadetes"
Otu14112	d:Bacteria(1.0000),p:"Bacteroidetes"(1.0000),c:Sphingobacteriia(0.9800),o:"Sphingobacteriales"(0.9800),f:Chitinophagaceae(0.9800),g:Flavisolibacter(0.2400)	+	d:Bacteria,p:"Bacteroidetes",c:Sphingobacteriia,o:"Sphingobacteriales",f:Chitinophagaceae
Otu14108	d:Bacteria(1.0000),p:"Armatimonadetes"(0.9900),c:Cyanobacteria(0.0100),f:Family_X(0.0100),g:Armatimonadetes_gp5(0.9900)	+	d:Bacteria,p:"Armatimonadetes"
Otu14106	d:Bacteria(1.0000),p:"Proteobacteria"(0.6300),c:Deltaproteobacteria(0.3100),o:Myxococcales(0.3100),f:Polyangiaceae(0.1000),g:Gp13(0.1300)	+	d:Bacteria
Otu14113	d:Bacteria(1.0000),p:"Proteobacteria"(1.0000),c:Alphaproteobacteria(1.0000),o:Sphingomonadales(1.0000),f:Sphingomonadaceae(1.0000),g:Sphingomonas(1.0000)	+	d:Bacteria,p:"Proteobacteria",c:Alphaproteobacteria,o:Sphingomonadales,f:Sphingomonadaceae,g:Sphingomonas
Otu14115	d:Bacteria(1.0000),p:"Bacteroidetes"(1.0000),c:Sphingobacteriia(1.0000),o:"Sphingobacteriales"(1.0000),f:Chitinophagaceae(1.0000),g:Terrimonas(0.3200)	+	d:Bacteria,p:"Bacteroidetes",c:Sphingobacteriia,o:"Sphingobacteriales",f:Chitinophagaceae
Otu14114	d:Bacteria(1.0000),p:"Actinobacteria"(1.0000),c:Actinobacteria(1.0000),o:Actinomycetales(1.0000),f:Micromonosporaceae(1.0000),g:Spirilliplanes(0.5700)	+	d:Bacteria,p:"Actinobacteria",c:Actinobacteria,o:Actinomycetales,f:Micromonosporaceae
Otu14116	d:Bacteria(1.0000),p:"Proteobacteria"(1.0000),c:Alphaproteobacteria(1.0000),o:Rhodospirillales(1.0000),f:Acetobacteraceae(1.0000),g:Roseomonas(0.9500)	+	d:Bacteria,p:"Proteobacteria",c:Alphaproteobacteria,o:Rhodospirillales,f:Acetobacteraceae,g:Roseomonas
Otu14119	d:Bacteria(1.0000),p:"Proteobacteria"(1.0000),c:Deltaproteobacteria(0.9900),o:Myxococcales(0.9900),f:Labilitrichaceae(0.9900),g:Labilithrix(0.9900)	+	d:Bacteria,p:"Proteobacteria",c:Deltaproteobacteria,o:Myxococcales,f:Labilitrichaceae,g:Labilithrix
Otu14121	d:Bacteria(1.0000),p:Firmicutes(1.0000),c:Clostridia(1.0000),o:Clostridiales(1.0000),f:Lachnospiraceae(0.9900),g:Parasporobacterium(0.7100)	+	d:Bacteria,p:Firmicutes,c:Clostridia,o:Clostridiales,f:Lachnospiraceae
Otu14118	d:Bacteria(1.0000),p:"Actinobacteria"(1.0000),c:Actinobacteria(1.0000),o:Actinomycetales(1.0000),f:Kineosporiaceae(0.7700),g:Kineosporia(0.3700)	+	d:Bacteria,p:"Actinobacteria",c:Actinobacteria,o:Actinomycetales
Otu14122	d:Bacteria(1.0000),p:"Bacteroidetes"(1.0000),c:Cytophagia(1.0000),o:Cytophagales(1.0000),f:Cytophagaceae(1.0000),g:Hymenobacter(1.0000)	+	d:Bacteria,p:"Bacteroidetes",c:Cytophagia,o:Cytophagales,f:Cytophagaceae,g:Hymenobacter
Otu14120	d:Bacteria(0.7400),p:"Euryarchaeota"(0.2400),c:Halobacteria(0.2100),o:Haloferacales(0.2100),f:Haloferacaceae(0.2100),g:Haloquadratum(0.1900)	+
Otu14117	d:Bacteria(1.0000),p:"Proteobacteria"(0.9700),c:Betaproteobacteria(0.9300),o:Ferritrophicales(0.5400),f:Ferritrophicaceae(0.5400),g:Ferritrophicum(0.5400)	+	d:Bacteria,p:"Proteobacteria",c:Betaproteobacteria
Otu14123	d:Bacteria(1.0000),p:"Bacteroidetes"(0.9900),c:Sphingobacteriia(0.7100),o:"Sphingobacteriales"(0.7100),f:Sphingobacteriaceae(0.7100),g:Mucilaginibacter(0.6700)	+	d:Bacteria,p:"Bacteroidetes"
Otu14124	d:Bacteria(1.0000),p:"Actinobacteria"(1.0000),c:Actinobacteria(1.0000),o:Actinomycetales(1.0000),f:Kineosporiaceae(0.8400),g:Angustibacter(0.4200)	+	d:Bacteria,p:"Actinobacteria",c:Actinobacteria,o:Actinomycetales,f:Kineosporiaceae
Otu14126	d:Bacteria(1.0000),p:"Actinobacteria"(0.9700),c:Actinobacteria(0.9700),o:Acidimicrobiales(0.9300),f:Iamiaceae(0.4400),g:Iamia(0.3700)	+	d:Bacteria,p:"Actinobacteria",c:Actinobacteria,o:Acidimicrobiales
Otu14125	d:Bacteria(1.0000),p:"Proteobacteria"(1.0000),c:Gammaproteobacteria(1.0000),o:Xanthomonadales(1.0000),f:Xanthomonadaceae(1.0000),g:Arenimonas(1.0000)	+	d:Bacteria,p:"Proteobacteria",c:Gammaproteobacteria,o:Xanthomonadales,f:Xanthomonadaceae,g:Arenimonas
Otu14127	d:Bacteria(1.0000),p:"Bacteroidetes"(1.0000),c:Sphingobacteriia(1.0000),o:"Sphingobacteriales"(1.0000),f:Chitinophagaceae(1.0000),g:Ferruginibacter(0.6100)	+	d:Bacteria,p:"Bacteroidetes",c:Sphingobacteriia,o:"Sphingobacteriales",f:Chitinophagaceae
Otu14129	d:Bacteria(1.0000),p:"Bacteroidetes"(1.0000),c:Sphingobacteriia(1.0000),o:"Sphingobacteriales"(1.0000),f:Chitinophagaceae(1.0000),g:Terrimonas(0.9500)	+	d:Bacteria,p:"Bacteroidetes",c:Sphingobacteriia,o:"Sphingobacteriales",f:Chitinophagaceae,g:Terrimonas
Otu14128	d:Bacteria(1.0000),p:"Verrucomicrobia"(0.9500),c:Spartobacteria(0.8800),o:Verrucomicrobiales(0.0300),f:Verrucomicrobiaceae(0.0300),g:Spartobacteria_genera_incertae_sedis(0.8200)	+	d:Bacteria,p:"Verrucomicrobia",c:Spartobacteria
Otu14130	d:Bacteria(1.0000),p:"Bacteroidetes"(1.0000),c:Cytophagia(0.9800),o:Cytophagales(0.9800),f:Cytophagaceae(0.3300),g:Chryseolinea(0.4400)	+	d:Bacteria,p:"Bacteroidetes",c:Cytophagia,o:Cytophagales
Otu14131	d:Bacteria(1.0000),p:Firmicutes(1.0000),c:Clostridia(1.0000),o:Clostridiales(1.0000),f:Ruminococcaceae(1.0000),g:Clostridium_III(0.9700)	+	d:Bacteria,p:Firmicutes,c:Clostridia,o:Clostridiales,f:Ruminococcaceae,g:Clostridium_III
Otu14132	d:Bacteria(1.0000),p:"Proteobacteria"(0.4300),c:Deltaproteobacteria(0.2200),o:Actinomycetales(0.1300),f:Desulfobulbaceae(0.1100),g:Desulfocapsa(0.1000)	+	d:Bacteria
Otu14133	d:Bacteria(1.0000),p:Firmicutes(1.0000),c:Clostridia(1.0000),o:Clostridiales(1.0000),f:Lachnospiraceae(1.0000),g:Cellulosilyticum(1.0000)	+	d:Bacteria,p:Firmicutes,c:Clostridia,o:Clostridiales,f:Lachnospiraceae,g:Cellulosilyticum
Otu14136	d:Bacteria(0.9900),p:"Proteobacteria"(0.3100),c:Actinobacteria(0.1500),o:Actinomycetales(0.1500),f:Streptomycetaceae(0.0900),g:Prevotella(0.0500)	+	d:Bacteria
Otu14141	d:Bacteria(0.7700),p:"Proteobacteria"(0.3500),c:Gammaproteobacteria(0.1400),o:Actinomycetales(0.0900),f:Cyclobacteriaceae(0.0600),g:Algoriphagus(0.0600)	+
Otu14134	d:Bacteria(1.0000),p:"Gemmatimonadetes"(1.0000),c:Gemmatimonadetes(1.0000),o:Gemmatimonadales(1.0000),f:Gemmatimonadaceae(1.0000),g:Gemmatimonas(1.0000)	+	d:Bacteria,p:"Gemmatimonadetes",c:Gemmatimonadetes,o:Gemmatimonadales,f:Gemmatimonadaceae,g:Gemmatimonas
Otu14135	d:Bacteria(1.0000),p:"Bacteroidetes"(1.0000),c:Cytophagia(1.0000),o:Cytophagales(1.0000),f:Cytophagaceae(1.0000),g:Pontibacter(1.0000)	+	d:Bacteria,p:"Bacteroidetes",c:Cytophagia,o:Cytophagales,f:Cytophagaceae,g:Pontibacter
Otu14140	d:Bacteria(1.0000),p:"Verrucomicrobia"(0.7700),c:Spartobacteria(0.6000),o:Verrucomicrobiales(0.1700),f:Verrucomicrobiaceae(0.1700),g:Spartobacteria_genera_incertae_sedis(0.5600)	+	d:Bacteria
Otu14137	d:Bacteria(1.0000),p:"Proteobacteria"(1.0000),c:Betaproteobacteria(0.5900),o:Burkholderiales(0.4600),f:Piscirickettsiaceae(0.3600),g:Methylophaga(0.3600)	+	d:Bacteria,p:"Proteobacteria"
Otu14138	d:Bacteria(1.0000),p:"Proteobacteria"(1.0000),c:Betaproteobacteria(1.0000),o:Burkholderiales(1.0000),f:Oxalobacteraceae(0.9600),g:Noviherbaspirillum(0.9600)	+	d:Bacteria,p:"Proteobacteria",c:Betaproteobacteria,o:Burkholderiales,f:Oxalobacteraceae,g:Noviherbaspirillum
Otu14139	d:Bacteria(1.0000),p:"Proteobacteria"(1.0000),c:Alphaproteobacteria(1.0000),o:Rhizobiales(1.0000),f:Xanthobacteraceae(0.9600),g:Pseudolabrys(0.9600)	+	d:Bacteria,p:"Proteobacteria",c:Alphaproteobacteria,o:Rhizobiales,f:Xanthobacteraceae,g:Pseudolabrys
Otu14146	d:Bacteria(0.9900),p:"Proteobacteria"(0.3900),c:Bacilli(0.2100),o:Desulfobacterales(0.2100),f:Desulfobacteraceae(0.2100),g:Desulfotignum(0.1100)	+	d:Bacteria
Otu14143	d:Bacteria(1.0000),p:"Proteobacteria"(1.0000),c:Betaproteobacteria(1.0000),o:Burkholderiales(0.9800),f:Oxalobacteraceae(0.7400),g:Noviherbaspirillum(0.7300)	+	d:Bacteria,p:"Proteobacteria",c:Betaproteobacteria,o:Burkholderiales
Otu14145	d:Bacteria(0.8600),p:"Bacteroidetes"(0.2300),c:Halobacteria(0.1200),o:"Sphingobacteriales"(0.1200),f:Sphingobacteriaceae(0.1100),g:Parapedobacter(0.0900)	-	d:Bacteria
Otu14144	d:Bacteria(1.0000),p:"Bacteroidetes"(1.0000),c:Sphingobacteriia(1.0000),o:"Sphingobacteriales"(1.0000),f:Chitinophagaceae(1.0000),g:Chitinophaga(1.0000)	+	d:Bacteria,p:"Bacteroidetes",c:Sphingobacteriia,o:"Sphingobacteriales",f:Chitinophagaceae,g:Chitinophaga
Otu14142	d:Bacteria(1.0000),p:"Proteobacteria"(1.0000),c:Alphaproteobacteria(1.0000),o:Rhizobiales(1.0000),f:Hyphomicrobiaceae(0.5600),g:Pelagibacterium(0.3900)	+	d:Bacteria,p:"Proteobacteria",c:Alphaproteobacteria,o:Rhizobiales
Otu14147	d:Bacteria(0.9400),p:"Proteobacteria"(0.2100),c:Mollicutes(0.1400),o:"Flavobacteriales"(0.1200),f:Flavobacteriaceae(0.1200),g:Streptomyces(0.1000)	+	d:Bacteria
Otu14148	d:Bacteria(0.9800),p:Firmicutes(0.4300),c:Bacilli(0.2500),o:Lactobacillales(0.2300),f:Lactobacillaceae(0.2200),g:Lactobacillus(0.2100)	+	d:Bacteria
Otu14149	d:Bacteria(0.9800),p:"Proteobacteria"(0.6900),c:Gammaproteobacteria(0.5200),o:Legionellales(0.1800),f:Legionellaceae(0.1800),g:Legionella(0.1800)	+	d:Bacteria
Otu14150	d:Bacteria(1.0000),p:"Proteobacteria"(0.5900),c:Gammaproteobacteria(0.2900),o:Xanthomonadales(0.1800),f:Xanthomonadaceae(0.1700),g:Chitinophaga(0.1300)	+	d:Bacteria
Otu14151	d:Bacteria(0.9800),p:"Proteobacteria"(0.6300),c:Gammaproteobacteria(0.4200),o:Legionellales(0.1500),f:Legionellaceae(0.1500),g:Legionella(0.1500)	+	d:Bacteria
Otu14152	d:Bacteria(0.9700),p:"Proteobacteria"(0.3200),c:Alphaproteobacteria(0.2600),o:Bacillales(0.1500),f:Paenibacillaceae_1(0.1100),g:Paenibacillus(0.1100)	-	d:Bacteria
Otu14154	d:Bacteria(0.6100),p:"Euryarchaeota"(0.3400),c:Halobacteria(0.2700),o:Lactobacillales(0.1800),f:Lactobacillaceae(0.1600),g:Lactobacillus(0.1600)	-
Otu14153	d:Bacteria(0.9900),p:Firmicutes(0.5000),c:Bacilli(0.2600),o:Clostridiales(0.2300),f:Mycoplasmataceae(0.1500),g:Mycoplasma(0.1400)	+	d:Bacteria
Otu14157	d:Bacteria(0.9700),p:"Proteobacteria"(0.5400),c:Gammaproteobacteria(0.2800),o:Lactobacillales(0.1200),f:Lactobacillaceae(0.1200),g:Lactobacillus(0.1200)	+	d:Bacteria
Otu14156	d:Bacteria(1.0000),p:"Proteobacteria"(0.6600),c:Gammaproteobacteria(0.5300),o:Legionellales(0.1600),f:Legionellaceae(0.1600),g:Legionella(0.1600)	+	d:Bacteria
Otu14155	d:Bacteria(0.9400),p:"Proteobacteria"(0.4000),c:Gammaproteobacteria(0.2300),o:Bacillales(0.1600),f:Alicyclobacillaceae(0.0800),g:Mycoplasma(0.0700)	+	d:Bacteria
Otu14159	d:Bacteria(0.9200),p:"Actinobacteria"(0.3900),c:Actinobacteria(0.3900),o:Actinomycetales(0.3900),f:Actinomycetaceae(0.1100),g:Actinomyces(0.1100)	+	d:Bacteria
Otu14160	d:Bacteria(0.8900),p:Firmicutes(0.2700),c:Bacilli(0.2000),o:Lactobacillales(0.1700),f:Lactobacillaceae(0.1000),g:Lactobacillus(0.1000)	+	d:Bacteria
Otu14162	d:Bacteria(0.8900),p:"Proteobacteria"(0.3000),c:Alphaproteobacteria(0.1500),o:Rhizobiales(0.1300),f:Flavobacteriaceae(0.1100),g:Pseudochrobactrum(0.1100)	-	d:Bacteria
Otu14163	d:Bacteria(0.9900),p:"Proteobacteria"(0.5900),c:Gammaproteobacteria(0.2900),o:Legionellales(0.1600),f:Legionellaceae(0.1500),g:Legionella(0.1500)	+	d:Bacteria
Otu14161	d:Bacteria(0.9000),p:"Proteobacteria"(0.2900),c:Deinococci(0.1900),o:Deinococcales(0.1400),f:Deinococcaceae(0.1400),g:Deinococcus(0.1400)	+	d:Bacteria
Otu14158	d:Bacteria(0.9900),p:"Proteobacteria"(0.4200),c:Gammaproteobacteria(0.3300),o:Actinomycetales(0.3200),f:Methylococcaceae(0.2100),g:Rhodococcus(0.1000)	+	d:Bacteria
Otu14165	d:Bacteria(0.9900),p:"Proteobacteria"(0.4000),c:Gammaproteobacteria(0.1500),o:"Sphingobacteriales"(0.1100),f:Chitinophagaceae(0.1100),g:Mycoplasma(0.1000)	+	d:Bacteria
Otu14166	d:Bacteria(0.8800),p:Firmicutes(0.2500),c:Bacilli(0.2400),o:Lactobacillales(0.2100),f:Lactobacillaceae(0.1200),g:Lactobacillus(0.1200)	+	d:Bacteria
Otu14164	d:Bacteria(0.8800),p:"Proteobacteria"(0.2700),c:Deinococci(0.2400),o:Deinococcales(0.1700),f:Deinococcaceae(0.1700),g:Deinococcus(0.1700)	+	d:Bacteria
Otu14168	d:Bacteria(0.9800),p:"Proteobacteria"(0.5200),c:Gammaproteobacteria(0.3100),o:Legionellales(0.1700),f:Legionellaceae(0.1700),g:Legionella(0.1700)	+	d:Bacteria
Otu14167	d:Bacteria(0.9400),p:"Proteobacteria"(0.2900),c:Gammaproteobacteria(0.2000),o:Oceanospirillales(0.1300),f:Halomonadaceae(0.1100),g:Saccharibacteria_genera_incertae_sedis(0.1400)	+	d:Bacteria
Otu14169	d:Bacteria(0.5400),p:"Euryarchaeota"(0.3400),c:Halobacteria(0.3300),o:Haloferacales(0.2000),f:Haloferacaceae(0.2000),g:Halorubrum(0.1200)	-
Otu14170	d:Bacteria(0.9500),p:"Proteobacteria"(0.5100),c:Alphaproteobacteria(0.2700),o:Rhodobacterales(0.2100),f:Rhodobacteraceae(0.2100),g:Paracoccus(0.1200)	+	d:Bacteria
Otu14172	d:Bacteria(1.0000),p:Firmicutes(0.2400),c:Clostridia(0.1300),o:Lactobacillales(0.1000),f:Flavobacteriaceae(0.1000),g:Microgenomates_genera_incertae_sedis(0.1000)	+	d:Bacteria
Otu14171	d:Bacteria(0.9700),p:"Proteobacteria"(0.2700),c:Bacilli(0.1500),o:Burkholderiales(0.1100),f:Burkholderiales_incertae_sedis(0.0700),g:Aquincola(0.0500)	+	d:Bacteria
Otu14173	d:Archaea(0.5500),p:"Euryarchaeota"(0.5500),c:Halobacteria(0.4400),o:Halobacteriales(0.3900),f:Halobacteriaceae(0.3900),g:Haladaptatus(0.2600)	+
Otu14177	d:Bacteria(0.8700),p:Firmicutes(0.3100),c:Mollicutes(0.3100),o:Mycoplasmatales(0.2800),f:Mycoplasmataceae(0.2800),g:Mycoplasma(0.2800)	-	d:Bacteria
Otu14178	d:Bacteria(0.9900),p:"Proteobacteria"(0.3700),c:Gammaproteobacteria(0.2500),o:Pseudomonadales(0.2000),f:Moraxellaceae(0.1900),g:Acinetobacter(0.1900)	-	d:Bacteria
Otu14179	d:Bacteria(0.9500),p:"Proteobacteria"(0.1700),c:Mollicutes(0.1100),o:Actinomycetales(0.1000),f:Mycoplasmataceae(0.1000),g:Ureaplasma(0.0900)	-	d:Bacteria
Otu14180	d:Bacteria(0.9100),p:"Tenericutes"(0.3000),c:Mollicutes(0.3000),o:Mycoplasmatales(0.2900),f:Mycoplasmataceae(0.2900),g:Ureaplasma(0.2900)	-	d:Bacteria
Otu14174	d:Bacteria(1.0000),p:"Proteobacteria"(1.0000),c:Gammaproteobacteria(0.9900),o:Xanthomonadales(0.9600),f:Xanthomonadaceae(0.9600),g:Dyella(0.3700)	+	d:Bacteria,p:"Proteobacteria",c:Gammaproteobacteria,o:Xanthomonadales,f:Xanthomonadaceae
Otu14181	d:Bacteria(1.0000),p:Firmicutes(0.5500),c:Bacilli(0.3200),o:Clostridiales(0.2300),f:Lachnospiraceae(0.2100),g:Roseburia(0.1700)	-	d:Bacteria
Otu14182	d:Bacteria(0.9700),p:"Bacteroidetes"(0.3600),c:Clostridia(0.1900),o:"Flavobacteriales"(0.1900),f:Flavobacteriaceae(0.1700),g:Olivibacter(0.1000)	+	d:Bacteria
Otu14183	d:Bacteria(1.0000),p:"Proteobacteria"(0.4300),c:Mollicutes(0.2200),o:Mycoplasmatales(0.2200),f:Mycoplasmataceae(0.2200),g:Mycoplasma(0.1500)	+	d:Bacteria
Otu14175	d:Bacteria(1.0000),p:"Armatimonadetes"(0.3600),c:Actinobacteria(0.1900),o:Bacillales(0.1900),f:Micromonosporaceae(0.1500),g:Armatimonadetes_gp4(0.2600)	+	d:Bacteria
Otu14184	d:Bacteria(0.8200),p:Firmicutes(0.2200),c:Bacilli(0.1400),o:Actinomycetales(0.1000),f:Lactobacillaceae(0.0800),g:Woesearchaeota_Incertae_Sedis_AR16(0.0900)	-	d:Bacteria
Otu14176	d:Bacteria(1.0000),p:"Actinobacteria"(0.8600),c:Actinobacteria(0.8600),o:Gaiellales(0.5700),f:Gaiellaceae(0.5700),g:Gaiella(0.5700)	+	d:Bacteria,p:"Actinobacteria",c:Actinobacteria
Otu14187	d:Bacteria(0.8800),p:"Actinobacteria"(0.2800),c:Actinobacteria(0.2700),o:Actinomycetales(0.2400),f:Vibrionaceae(0.2000),g:Vibrio(0.1400)	+	d:Bacteria
Otu14186	d:Bacteria(1.0000),p:"Bacteroidetes"(1.0000),c:"Bacteroidia"(0.6100),o:"Bacteroidales"(0.6100),f:Marinilabiliaceae(0.6000),g:Carboxylicivirga(0.6000)	+	d:Bacteria,p:"Bacteroidetes"
Otu14188	d:Bacteria(0.7500),p:"Proteobacteria"(0.2100),c:Cytophagia(0.1400),o:Cytophagales(0.1400),f:Cytophagaceae(0.1400),g:Pontibacter(0.1200)	-
Otu14191	d:Bacteria(0.9600),p:"Proteobacteria"(0.3700),c:Gammaproteobacteria(0.2100),o:Deinococcales(0.1300),f:Deinococcaceae(0.1300),g:Deinococcus(0.1300)	-	d:Bacteria
Otu14185	d:Bacteria(1.0000),p:"Actinobacteria"(0.4700),c:Actinobacteria(0.4700),o:Actinomycetales(0.4700),f:Micromonosporaceae(0.2100),g:Micromonospora(0.2100)	+	d:Bacteria
Otu14189	d:Bacteria(1.0000),p:Cyanobacteria/Chloroplast(0.7800),c:Chloroplast(0.7800),o:Actinomycetales(0.0400),f:Chloroplast(0.7800),g:Streptophyta(0.7300)	+	d:Bacteria
Otu14190	d:Bacteria(1.0000),p:Cyanobacteria/Chloroplast(1.0000),c:Chloroplast(1.0000),f:Chloroplast(1.0000),g:Streptophyta(1.0000)	-	d:Bacteria,p:Cyanobacteria/Chloroplast,c:Chloroplast,f:Chloroplast,g:Streptophyta
Otu14192	d:Bacteria(0.9800),p:"Proteobacteria"(0.5600),c:Gammaproteobacteria(0.4600),o:Legionellales(0.1800),f:Legionellaceae(0.1800),g:Legionella(0.1800)	+	d:Bacteria
Otu14194	d:Bacteria(0.9500),p:Firmicutes(0.4400),c:Bacilli(0.2300),o:Clostridiales(0.1500),f:Chitinophagaceae(0.1100),g:Streptococcus(0.0700)	-	d:Bacteria
Otu14193	d:Bacteria(0.9300),p:"Proteobacteria"(0.3900),c:Gammaproteobacteria(0.2700),o:Bacillales(0.1300),f:Enterobacteriaceae(0.1200),g:Mechercharimyces(0.0900)	+	d:Bacteria
Otu14197	d:Bacteria(0.8800),p:"Bacteroidetes"(0.3600),c:Flavobacteriia(0.2400),o:"Flavobacteriales"(0.2400),f:Flavobacteriaceae(0.2400),g:Flavobacterium(0.0800)	+	d:Bacteria
Otu14198	d:Bacteria(0.9900),p:"Bacteroidetes"(0.5800),c:Flavobacteriia(0.5000),o:"Flavobacteriales"(0.5000),f:Flavobacteriaceae(0.4900),g:Mesonia(0.1200)	-	d:Bacteria
Otu14199	d:Bacteria(0.6500),p:"Euryarchaeota"(0.3000),c:Deinococci(0.2300),o:Deinococcales(0.1800),f:Deinococcaceae(0.1800),g:Deinococcus(0.1800)	+
Otu14202	d:Bacteria(0.9700),p:"Bacteroidetes"(0.3000),c:Actinobacteria(0.1200),o:"Flavobacteriales"(0.1200),f:Mycoplasmataceae(0.1000),g:Mycoplasma(0.1000)	+	d:Bacteria
Otu14201	d:Bacteria(0.8300),p:Firmicutes(0.2800),c:Mollicutes(0.1400),o:Actinomycetales(0.1200),f:Microbacteriaceae(0.1200),g:Thermogymnomonas(0.1200)	-	d:Bacteria
Otu14200	d:Bacteria(0.9800),p:"Proteobacteria"(0.3400),c:Alphaproteobacteria(0.1400),o:Rhodobacterales(0.1000),f:Rhodobacteraceae(0.1000),g:Shimia(0.0900)	-	d:Bacteria
Otu14195	d:Bacteria(1.0000),p:"Proteobacteria"(1.0000),c:Gammaproteobacteria(0.9900),o:Legionellales(0.9800),f:Coxiellaceae(0.9800),g:Aquicella(0.9800)	+	d:Bacteria,p:"Proteobacteria",c:Gammaproteobacteria,o:Legionellales,f:Coxiellaceae,g:Aquicella
Otu14204	d:Bacteria(0.8900),p:"Proteobacteria"(0.5000),c:Gammaproteobacteria(0.2400),o:Clostridiales(0.1400),f:Halomonadaceae(0.1000),g:Halomonas(0.0900)	+	d:Bacteria
Otu14196	d:Bacteria(1.0000),p:"Actinobacteria"(0.9900),c:Actinobacteria(0.9900),o:Actinomycetales(0.9900),f:Nocardioidaceae(0.8700),g:Aeromicrobium(0.3600)	+	d:Bacteria,p:"Actinobacteria",c:Actinobacteria,o:Actinomycetales,f:Nocardioidaceae
Otu14203	d:Bacteria(0.9800),p:"Proteobacteria"(0.3100),c:Actinobacteria(0.2400),o:Actinomycetales(0.2200),f:Microbacteriaceae(0.0500),g:Microbacterium(0.0400)	+	d:Bacteria
Otu14206	d:Bacteria(0.8600),p:"Proteobacteria"(0.2900),c:Actinobacteria(0.1200),o:"Flavobacteriales"(0.0900),f:Flavobacteriaceae(0.0600),g:Bifidobacterium(0.0400)	+	d:Bacteria
Otu14205	d:Bacteria(0.8200),p:"Proteobacteria"(0.3100),c:Betaproteobacteria(0.2400),o:Actinomycetales(0.1300),f:Haloferacaceae(0.1300),g:Burkholderia(0.1100)	+	d:Bacteria
Otu14210	d:Bacteria(0.9100),p:Firmicutes(0.2400),c:Clostridia(0.1900),o:Clostridiales(0.1900),f:"Fusobacteriaceae"(0.1300),g:Cetobacterium(0.0700)	-	d:Bacteria
Otu14212	d:Bacteria(1.0000),p:"Actinobacteria"(0.4500),c:Actinobacteria(0.4500),o:Actinomycetales(0.3700),f:Chitinophagaceae(0.1500),g:Pilimelia(0.1000)	+	d:Bacteria
Otu14213	d:Bacteria(0.9800),p:"Proteobacteria"(0.3700),c:Mollicutes(0.2600),o:Mycoplasmatales(0.2400),f:Mycoplasmataceae(0.2400),g:Mycoplasma(0.2400)	-	d:Bacteria
Otu14207	d:Bacteria(1.0000),p:"Spirochaetes"(1.0000),c:Spirochaetia(1.0000),o:Spirochaetales(1.0000),f:Spirochaetaceae(1.0000),g:Treponema(1.0000)	+	d:Bacteria,p:"Spirochaetes",c:Spirochaetia,o:Spirochaetales,f:Spirochaetaceae,g:Treponema
Otu14211	d:Bacteria(0.7000),p:"Euryarchaeota"(0.2800),c:Halobacteria(0.2000),o:Thermoflexales(0.2000),f:Thermoflexaceae(0.2000),g:Thermoflexus(0.2000)	+
Otu14214	d:Bacteria(0.9100),p:"Actinobacteria"(0.5300),c:Actinobacteria(0.5300),o:Actinomycetales(0.4800),f:Streptosporangiaceae(0.1300),g:Nonomuraea(0.0800)	+	d:Bacteria
Otu14209	d:Bacteria(1.0000),p:"Proteobacteria"(1.0000),c:Alphaproteobacteria(1.0000),o:Sphingomonadales(1.0000),f:Erythrobacteraceae(1.0000),g:Porphyrobacter(0.9400)	+	d:Bacteria,p:"Proteobacteria",c:Alphaproteobacteria,o:Sphingomonadales,f:Erythrobacteraceae,g:Porphyrobacter
Otu14215	d:Bacteria(0.7800),p:Firmicutes(0.2300),c:Actinobacteria(0.1800),o:Actinomycetales(0.1800),f:Streptococcaceae(0.1100),g:Streptococcus(0.1100)	-
Otu14216	d:Bacteria(0.9200),p:"Proteobacteria"(0.3700),c:Alphaproteobacteria(0.1700),o:Actinomycetales(0.1000),f:Family_II(0.0600),g:GpIIa(0.0600)	+	d:Bacteria
Otu14217	d:Bacteria(0.7700),p:"Bacteroidetes"(0.2800),c:Flavobacteriia(0.1500),o:"Flavobacteriales"(0.1500),f:Flavobacteriaceae(0.1500),g:Methanobrevibacter(0.1100)	+
Otu14218	d:Bacteria(0.9800),p:"Proteobacteria"(0.4500),c:Gammaproteobacteria(0.1800),o:Lactobacillales(0.1200),f:Lactobacillaceae(0.1200),g:Lactobacillus(0.1200)	+	d:Bacteria
Otu14208	d:Bacteria(1.0000),p:"Proteobacteria"(1.0000),c:Gammaproteobacteria(1.0000),o:Oceanospirillales(0.3400),f:Oceanospirillaceae(0.3400),g:Balneatrix(0.3300)	+	d:Bacteria,p:"Proteobacteria",c:Gammaproteobacteria
Otu14219	d:Bacteria(0.9700),p:"Tenericutes"(0.4000),c:Mollicutes(0.4000),o:Mycoplasmatales(0.4000),f:Mycoplasmataceae(0.4000),g:Mycoplasma(0.4000)	+	d:Bacteria
Otu14220	d:Bacteria(0.6700),p:"Proteobacteria"(0.2000),c:Thermoprotei(0.1600),o:Thermoproteales(0.1500),f:Thermoproteaceae(0.1500),g:Vulcanisaeta(0.0700)	-
Otu14221	d:Bacteria(0.9800),p:"Actinobacteria"(0.4600),c:Actinobacteria(0.4600),o:Actinomycetales(0.4400),f:Micromonosporaceae(0.1900),g:Micromonospora(0.1600)	+	d:Bacteria
Otu14222	d:Bacteria(0.5400),p:"Euryarchaeota"(0.4100),c:Halobacteria(0.2200),o:Mycoplasmatales(0.1100),f:Mycoplasmataceae(0.1100),g:Ureaplasma(0.1000)	+
Otu14225	d:Bacteria(0.9000),p:"Proteobacteria"(0.4000),c:Epsilonproteobacteria(0.2900),o:Campylobacterales(0.2900),f:Campylobacteraceae(0.2900),g:Campylobacter(0.2900)	-	d:Bacteria
Otu14227	d:Bacteria(0.9500),p:Firmicutes(0.5000),c:Clostridia(0.3400),o:Clostridiales(0.3200),f:Peptococcaceae_1(0.0800),g:Desulfitobacterium(0.0800)	-	d:Bacteria
Otu14229	d:Bacteria(0.9700),p:"Bacteroidetes"(0.3800),c:Flavobacteriia(0.3500),o:"Flavobacteriales"(0.3500),f:Flavobacteriaceae(0.3500),g:Flavobacterium(0.2300)	+	d:Bacteria
Otu14224	d:Bacteria(0.8600),p:"Actinobacteria"(0.1600),c:Actinobacteria(0.1600),o:Actinomycetales(0.1600),f:Spirochaetaceae(0.1200),g:Treponema(0.0600)	+	d:Bacteria
Otu14228	d:Bacteria(0.8900),p:Firmicutes(0.3500),c:Clostridia(0.2100),o:Clostridiales(0.1800),f:Sphingobacteriaceae(0.0800),g:Acetobacterium(0.0600)	+	d:Bacteria
Otu14223	d:Bacteria(0.8300),p:"Proteobacteria"(0.3400),c:Gammaproteobacteria(0.2000),o:Haloferacales(0.1400),f:Haloferacaceae(0.1400),g:Haloplanus(0.1200)	+	d:Bacteria
Otu14226	d:Bacteria(0.6600),p:"Euryarchaeota"(0.3100),c:Halobacteria(0.2400),o:Haloferacales(0.1200),f:Haloferacaceae(0.1200),g:Natronococcus(0.0600)	+
Otu14231	d:Bacteria(0.9500),p:Firmicutes(0.2600),c:Mollicutes(0.2100),o:Clostridiales(0.1600),f:Entomoplasmataceae(0.1000),g:Mycoplasma(0.0900)	-	d:Bacteria
Otu14232	d:Bacteria(0.9700),p:"Proteobacteria"(0.3300),c:Gammaproteobacteria(0.2400),o:Clostridiales(0.1500),f:Pasteurellaceae(0.0900),g:Clostridium_sensu_stricto(0.0800)	+	d:Bacteria
Otu14230	d:Bacteria(0.9800),p:Firmicutes(0.4100),c:Clostridia(0.2100),o:Clostridiales(0.2000),f:Legionellaceae(0.1100),g:Legionella(0.1100)	+	d:Bacteria
Otu14233	d:Bacteria(0.9400),p:"Tenericutes"(0.2100),c:Mollicutes(0.2100),o:Lactobacillales(0.1800),f:Lactobacillaceae(0.1800),g:Lactobacillus(0.1800)	+	d:Bacteria
Otu14234	d:Bacteria(0.9700),p:"Proteobacteria"(0.4000),c:Gammaproteobacteria(0.2600),o:Alteromonadales(0.1800),f:Alteromonadaceae(0.1200),g:Terasakiella(0.0800)	-	d:Bacteria
Otu14238	d:Bacteria(0.9300),p:"Proteobacteria"(0.4200),c:Flavobacteriia(0.2100),o:"Flavobacteriales"(0.2100),f:Flavobacteriaceae(0.2100),g:Flavobacterium(0.1700)	+	d:Bacteria
Otu14237	d:Bacteria(0.9600),p:Firmicutes(0.2600),c:Chloroplast(0.1800),o:Lactobacillales(0.1200),f:Chloroplast(0.1800),g:Euglenida(0.1800)	+	d:Bacteria
Otu14235	d:Bacteria(0.9500),p:Firmicutes(0.2200),c:Clostridia(0.1400),o:"Flavobacteriales"(0.1100),f:Flavobacteriaceae(0.1100),g:Deinococcus(0.0700)	+	d:Bacteria
Otu14236	d:Bacteria(0.9100),p:"Proteobacteria"(0.3600),c:Gammaproteobacteria(0.1800),o:"Bacteroidales"(0.0700),f:Anaplasmataceae(0.0600),g:Parcubacteria_genera_incertae_sedis(0.0900)	+	d:Bacteria
Otu14240	d:Bacteria(0.9800),p:"Proteobacteria"(0.5400),c:Alphaproteobacteria(0.1700),o:Burkholderiales(0.1200),f:Oxalobacteraceae(0.1200),g:Oxalicibacterium(0.1000)	-	d:Bacteria
Otu14241	d:Bacteria(0.9800),p:Firmicutes(0.3800),c:Gammaproteobacteria(0.2600),o:Clostridiales(0.1800),f:Enterobacteriaceae(0.0800),g:Paenibacillus(0.0600)	-	d:Bacteria
Otu14239	d:Bacteria(0.9800),p:"Proteobacteria"(0.4900),c:Gammaproteobacteria(0.3400),o:Oceanospirillales(0.2200),f:Litoricolaceae(0.1400),g:Litoricola(0.1400)	+	d:Bacteria
Otu14242	d:Bacteria(0.9100),p:Firmicutes(0.5000),c:Bacilli(0.4400),o:Bacillales(0.2900),f:Bacillaceae_2(0.2000),g:Lactobacillus(0.0900)	+	d:Bacteria
Otu14243	d:Bacteria(0.7500),p:"Bacteroidetes"(0.2600),c:"Methanomicrobia"(0.2200),o:Methanosarcinales(0.2200),f:Methanosarcinaceae(0.2200),g:Methanomethylovorans(0.2200)	+
Otu14244	d:Bacteria(0.9600),p:Firmicutes(0.2800),c:Flavobacteriia(0.2000),o:"Flavobacteriales"(0.2000),f:Flavobacteriaceae(0.2000),g:Flavobacterium(0.1200)	+	d:Bacteria
Otu14245	d:Bacteria(0.9900),p:"Bacteroidetes"(0.2800),c:Mollicutes(0.2000),o:"Bacteroidales"(0.1400),f:Mycoplasmataceae(0.1300),g:Mycoplasma(0.1300)	-	d:Bacteria
Otu14248	d:Bacteria(0.9700),p:"Proteobacteria"(0.3600),c:Clostridia(0.2800),o:Clostridiales(0.2800),f:Rhodobacteraceae(0.0900),g:Peptostreptococcaceae_incertae_sedis(0.0600)	+	d:Bacteria
Otu14249	d:Bacteria(0.9700),p:"Proteobacteria"(0.3300),c:Epsilonproteobacteria(0.1800),o:Campylobacterales(0.1800),f:Campylobacteraceae(0.1700),g:Campylobacter(0.1700)	+	d:Bacteria
Otu14247	d:Bacteria(0.9500),p:"Proteobacteria"(0.3200),c:Gammaproteobacteria(0.1600),o:"Bacteroidales"(0.1300),f:Streptococcaceae(0.1000),g:Streptococcus(0.1000)	-	d:Bacteria
Otu14246	d:Bacteria(0.5500),p:"Euryarchaeota"(0.4500),c:Halobacteria(0.3500),o:Haloferacales(0.2100),f:Haloferacaceae(0.2100),g:Halogranum(0.1600)	+
Otu14250	d:Bacteria(0.7700),p:"Bacteroidetes"(0.3000),c:Flavobacteriia(0.2000),o:"Flavobacteriales"(0.2000),f:Flavobacteriaceae(0.2000),g:Salinicoccus(0.0500)	-
Otu14251	d:Bacteria(0.7800),p:"Proteobacteria"(0.1500),c:Thermoprotei(0.1200),o:Desulfurococcales(0.1000),f:Pyrodictiaceae(0.1000),g:Pyrodictium(0.0900)	+
Otu14253	d:Bacteria(0.9500),p:"Proteobacteria"(0.2700),c:Gammaproteobacteria(0.1700),o:Alteromonadales(0.1100),f:Mycoplasmataceae(0.0900),g:Mycoplasma(0.0900)	+	d:Bacteria
Otu14254	d:Bacteria(0.8800),p:"Proteobacteria"(0.1900),c:Mollicutes(0.1700),o:Mycoplasmatales(0.1600),f:Mycoplasmataceae(0.1600),g:Mycoplasma(0.1400)	+	d:Bacteria
Otu14252	d:Bacteria(0.9200),p:Firmicutes(0.3700),c:Alphaproteobacteria(0.1800),o:Rickettsiales(0.1300),f:Rickettsiaceae(0.1300),g:Rickettsia(0.1300)	+	d:Bacteria
Otu14255	d:Bacteria(0.8000),p:Firmicutes(0.2000),c:Mollicutes(0.1400),o:Mycoplasmatales(0.1400),f:Mycoplasmataceae(0.1400),g:Mycoplasma(0.1400)	+	d:Bacteria
Otu14258	d:Bacteria(0.9900),p:"Bacteroidetes"(0.2700),c:Bacilli(0.1600),o:Cytophagales(0.1100),f:Chloroplast(0.1200),g:Cyclobacterium(0.0800)	+	d:Bacteria
Otu14257	d:Bacteria(0.9800),p:Firmicutes(0.4500),c:Clostridia(0.3600),o:Clostridiales(0.3600),f:Eubacteriaceae(0.1300),g:Acetobacterium(0.1300)	+	d:Bacteria
Otu14259	d:Bacteria(1.0000),p:"Proteobacteria"(0.4200),c:Bacilli(0.2300),o:Lactobacillales(0.1700),f:Lactobacillaceae(0.1500),g:Lactobacillus(0.1500)	+	d:Bacteria
Otu14261	d:Bacteria(0.9700),p:"Bacteroidetes"(0.4600),c:Flavobacteriia(0.2300),o:"Flavobacteriales"(0.2300),f:Flavobacteriaceae(0.2300),g:Pedobacter(0.0900)	+	d:Bacteria
Otu14260	d:Bacteria(1.0000),p:"Proteobacteria"(0.2700),c:Mollicutes(0.2100),o:Mycoplasmatales(0.2100),f:Mycoplasmataceae(0.2100),g:Mycoplasma(0.2100)	+	d:Bacteria
Otu14262	d:Bacteria(0.9900),p:Firmicutes(0.3600),c:Clostridia(0.1900),o:Clostridiales(0.1900),f:Acholeplasmataceae(0.1500),g:Acholeplasma(0.1500)	-	d:Bacteria
Otu14263	d:Bacteria(0.9500),p:Firmicutes(0.5000),c:Clostridia(0.4300),o:Clostridiales(0.4200),f:"Porphyromonadaceae"(0.1400),g:Porphyromonas(0.1400)	+	d:Bacteria
Otu14256	d:Bacteria(0.9800),p:Firmicutes(0.2800),c:Mollicutes(0.1800),o:Mycoplasmatales(0.1800),f:Mycoplasmataceae(0.1800),g:Mycoplasma(0.1800)	+	d:Bacteria
Otu14265	d:Bacteria(0.7700),p:Firmicutes(0.2000),c:Bacilli(0.1300),o:Bacillales(0.1300),f:Paenibacillaceae_1(0.0800),g:Diapherotrites_Incertae_Sedis_AR10(0.0700)	-
Otu14264	d:Bacteria(0.9000),p:Firmicutes(0.3100),c:Clostridia(0.2100),o:Clostridiales(0.2000),f:Clostridiales_Incertae_Sedis_XI(0.1100),g:Leptospira(0.0900)	+	d:Bacteria
Otu14266	d:Bacteria(0.9600),p:"Proteobacteria"(0.2700),c:Mollicutes(0.2200),o:Mycoplasmatales(0.2000),f:Mycoplasmataceae(0.2000),g:Mycoplasma(0.2000)	-	d:Bacteria
Otu14267	d:Bacteria(1.0000),p:"Proteobacteria"(0.4200),c:Gammaproteobacteria(0.2200),o:Desulfobacterales(0.1000),f:Francisellaceae(0.0800),g:Francisella(0.0800)	-	d:Bacteria
Otu14268	d:Bacteria(0.7900),p:Firmicutes(0.3200),c:"Methanomicrobia"(0.2100),o:Methanomicrobiales(0.2100),f:Methanospirillaceae(0.2100),g:Methanospirillum(0.2100)	-
Otu14269	d:Bacteria(0.9700),p:"Proteobacteria"(0.5700),c:Gammaproteobacteria(0.3700),o:Oceanospirillales(0.1300),f:Moraxellaceae(0.1200),g:Marinobacterium(0.1000)	+	d:Bacteria
Otu14271	d:Bacteria(1.0000),p:Firmicutes(0.3700),c:Bacilli(0.3100),o:Lactobacillales(0.2000),f:"Porphyromonadaceae"(0.1200),g:Bifidobacterium(0.1000)	+	d:Bacteria
Otu14273	d:Bacteria(0.9800),p:Firmicutes(0.3200),c:Bacilli(0.1700),o:Clostridiales(0.1100),f:Mycoplasmataceae(0.0800),g:Mycoplasma(0.0800)	-	d:Bacteria
Otu14272	d:Bacteria(0.9900),p:"Proteobacteria"(0.5600),c:Gammaproteobacteria(0.2800),o:Mycoplasmatales(0.1000),f:Mycoplasmataceae(0.1000),g:Mycoplasma(0.1000)	-	d:Bacteria
Otu14270	d:Bacteria(0.9500),p:"Proteobacteria"(0.4000),c:Gammaproteobacteria(0.2100),o:Thiotrichales(0.1500),f:Thiotrichaceae(0.1100),g:Thiothrix(0.1100)	+	d:Bacteria
Otu14274	d:Bacteria(0.9500),p:Firmicutes(0.3400),c:Clostridia(0.2800),o:Clostridiales(0.2500),f:Ruminococcaceae(0.1100),g:Idiomarina(0.0500)	-	d:Bacteria
Otu14275	d:Bacteria(0.9800),p:Firmicutes(0.3500),c:Bacilli(0.2100),o:Bacillales(0.1700),f:Mycoplasmataceae(0.1700),g:Mycoplasma(0.1700)	+	d:Bacteria
Otu14276	d:Bacteria(1.0000),p:"Proteobacteria"(0.2700),c:Spirochaetia(0.1400),o:Spirochaetales(0.1400),f:Spirochaetaceae(0.1400),g:Spirochaeta(0.1400)	-	d:Bacteria
Otu14277	d:Bacteria(0.8500),p:"Bacteroidetes"(0.3100),c:"Bacteroidia"(0.1600),o:"Bacteroidales"(0.1600),f:"Prevotellaceae"(0.1100),g:Prevotella(0.1100)	+	d:Bacteria
Otu14278	d:Bacteria(0.9100),p:"Tenericutes"(0.5200),c:Mollicutes(0.5200),o:Mycoplasmatales(0.5100),f:Mycoplasmataceae(0.5100),g:Mycoplasma(0.4100)	-	d:Bacteria
Otu14280	d:Bacteria(1.0000),p:"Proteobacteria"(0.3800),c:Sphingobacteriia(0.1600),o:"Sphingobacteriales"(0.1600),f:Sphingobacteriaceae(0.1300),g:Borreliella(0.0600)	+	d:Bacteria
Otu14279	d:Bacteria(1.0000),p:"Proteobacteria"(0.5000),c:Alphaproteobacteria(0.2200),o:Rhizobiales(0.1500),f:Flavobacteriaceae(0.0900),g:Devosia(0.0900)	-	d:Bacteria
Otu14281	d:Bacteria(0.9800),p:"Actinobacteria"(0.2400),c:Actinobacteria(0.2400),o:Actinomycetales(0.2400),f:Flavobacteriaceae(0.1800),g:Streptomyces(0.0600)	+	d:Bacteria
Otu14282	d:Bacteria(0.6200),p:"Euryarchaeota"(0.2800),c:Halobacteria(0.2100),o:Natrialbales(0.1200),f:Natrialbaceae(0.1200),g:Natronorubrum(0.1200)	+
Otu14283	d:Bacteria(0.9300),p:"Proteobacteria"(0.3800),c:Gammaproteobacteria(0.1500),o:Actinomycetales(0.1100),f:Deinococcaceae(0.0800),g:Deinococcus(0.0800)	+	d:Bacteria
Otu14285	d:Bacteria(0.9800),p:"Proteobacteria"(0.6600),c:Gammaproteobacteria(0.4200),o:Legionellales(0.2200),f:Legionellaceae(0.2200),g:Legionella(0.2200)	+	d:Bacteria
Otu14284	d:Bacteria(0.7000),p:Diapherotrites(0.2400),c:Actinobacteria(0.1300),o:Actinomycetales(0.1100),f:Streptomycetaceae(0.0600),g:Diapherotrites_Incertae_Sedis_AR10(0.2400)	-
Otu14287	d:Bacteria(0.7800),p:"Euryarchaeota"(0.2100),c:Thermotogae(0.1800),o:Petrotogales(0.1800),f:Petrotogaceae(0.1800),g:Petrotoga(0.1800)	+
Otu14288	d:Bacteria(0.9700),p:"Proteobacteria"(0.3200),c:Actinobacteria(0.2000),o:Actinomycetales(0.2000),f:Lactobacillaceae(0.1000),g:Lactobacillus(0.1000)	+	d:Bacteria
Otu14286	d:Bacteria(0.8800),p:"Bacteroidetes"(0.2700),c:Flavobacteriia(0.2100),o:"Flavobacteriales"(0.2100),f:Flavobacteriaceae(0.2100),g:Chryseobacterium(0.1200)	+	d:Bacteria
Otu14289	d:Bacteria(0.9900),p:Firmicutes(0.3800),c:Clostridia(0.2200),o:Clostridiales(0.2100),f:Flavobacteriaceae(0.2000),g:Syntrophomonas(0.0900)	+	d:Bacteria
Otu14292	d:Bacteria(0.9000),p:"Proteobacteria"(0.4300),c:Betaproteobacteria(0.1500),o:Actinomycetales(0.1400),f:Sphingomonadaceae(0.0700),g:Propionivibrio(0.0500)	+	d:Bacteria
Otu14290	d:Bacteria(0.8600),p:Firmicutes(0.3900),c:Clostridia(0.2600),o:Clostridiales(0.2300),f:Campylobacteraceae(0.1000),g:Campylobacter(0.0900)	+	d:Bacteria
Otu14291	d:Bacteria(0.7200),p:"Proteobacteria"(0.3200),c:Gammaproteobacteria(0.2200),o:Haloferacales(0.1100),f:Haloferacaceae(0.1100),g:Halorubellus(0.0700)	+
Otu14293	d:Bacteria(0.9600),p:Firmicutes(0.3700),c:Actinobacteria(0.2600),o:Actinomycetales(0.2600),f:Spirochaetaceae(0.1000),g:Borreliella(0.1000)	-	d:Bacteria
Otu14294	d:Bacteria(0.7200),p:"Proteobacteria"(0.2400),c:Actinobacteria(0.1700),o:Actinomycetales(0.1400),f:Natrialbaceae(0.1200),g:Corynebacterium(0.1000)	-
Otu14297	d:Bacteria(0.9500),p:Firmicutes(0.6300),c:Bacilli(0.5000),o:Lactobacillales(0.4500),f:Streptococcaceae(0.4000),g:Streptococcus(0.3500)	-	d:Bacteria
Otu14298	d:Bacteria(0.9600),p:Firmicutes(0.4900),c:Bacilli(0.3800),o:Lactobacillales(0.3100),f:Lactobacillaceae(0.2800),g:Lactobacillus(0.2800)	-	d:Bacteria
Otu14296	d:Bacteria(0.8100),p:"Proteobacteria"(0.2800),c:Aquificae(0.1400),o:Actinomycetales(0.1000),f:Haloferacaceae(0.1000),g:Thermocrinis(0.0800)	+	d:Bacteria
Otu14295	d:Bacteria(1.0000),p:"Proteobacteria"(0.3100),c:Clostridia(0.2100),o:Clostridiales(0.2100),f:Prolixibacteraceae(0.1000),g:Sunxiuqinia(0.0900)	+	d:Bacteria
Otu14300	d:Bacteria(0.7600),p:"Proteobacteria"(0.2300),c:Methanobacteria(0.1200),o:Methanobacteriales(0.1200),f:Methanobacteriaceae(0.1200),g:Methanosphaera(0.0600)	+
Otu14299	d:Bacteria(0.8200),p:"Proteobacteria"(0.2700),c:Gammaproteobacteria(0.2200),o:Haloferacales(0.1500),f:Haloferacaceae(0.1500),g:Haloplanus(0.1300)	+	d:Bacteria
Otu14302	d:Bacteria(0.9600),p:Firmicutes(0.4000),c:Clostridia(0.3700),o:Clostridiales(0.3600),f:Eubacteriaceae(0.1700),g:Eubacterium(0.1100)	-	d:Bacteria
Otu14303	d:Bacteria(0.8200),p:"Proteobacteria"(0.5100),c:Gammaproteobacteria(0.2300),o:Methanobacteriales(0.1300),f:Methanobacteriaceae(0.1200),g:Methanobrevibacter(0.0700)	-	d:Bacteria
Otu14304	d:Bacteria(0.8600),p:"Proteobacteria"(0.2500),c:Actinobacteria(0.2400),o:Actinomycetales(0.1900),f:Rhodobacteraceae(0.0500),g:Bifidobacterium(0.0500)	+	d:Bacteria
Otu14301	d:Bacteria(0.9600),p:"Proteobacteria"(0.4900),c:Gammaproteobacteria(0.2800),o:Gammaproteobacteria_incertae_sedis(0.2200),f:Desulfovibrionaceae(0.0500),g:Candidatus_Carsonella(0.2200)	+	d:Bacteria
Otu14305	d:Bacteria(0.8800),p:"Proteobacteria"(0.2200),c:Bacilli(0.1100),o:"Bacteroidales"(0.0900),f:Ectothiorhodospiraceae(0.0600),g:Halorhodospira(0.0600)	+	d:Bacteria
Otu14306	d:Bacteria(0.9900),p:Firmicutes(0.4000),c:Bacilli(0.1900),o:Lactobacillales(0.1800),f:"Fusobacteriaceae"(0.1500),g:Psychrilyobacter(0.1300)	-	d:Bacteria
Otu14307	d:Bacteria(0.9800),p:"Proteobacteria"(0.5400),c:Gammaproteobacteria(0.4000),o:Alteromonadales(0.1900),f:Shewanellaceae(0.1400),g:Shewanella(0.1400)	+	d:Bacteria
Otu14308	d:Bacteria(0.9400),p:"Proteobacteria"(0.3800),c:Gammaproteobacteria(0.2400),o:Lactobacillales(0.1700),f:Lactobacillaceae(0.1000),g:Lactobacillus(0.1000)	+	d:Bacteria
Otu14311	d:Bacteria(0.9900),p:"Bacteroidetes"(0.3700),c:Flavobacteriia(0.3200),o:"Flavobacteriales"(0.3200),f:Flavobacteriaceae(0.3200),g:Flavobacterium(0.1400)	+	d:Bacteria
Otu14312	d:Bacteria(0.9900),p:"Bacteroidetes"(0.4000),c:Sphingobacteriia(0.2100),o:"Sphingobacteriales"(0.2100),f:Sphingobacteriaceae(0.1800),g:Flavobacterium(0.1100)	+	d:Bacteria
Otu14309	d:Bacteria(0.6900),p:"Euryarchaeota"(0.2300),c:Chlamydiia(0.1900),o:Chlamydiales(0.1900),f:Chlamydiaceae(0.1900),g:Chlamydia(0.1900)	+
Otu14313	d:Bacteria(0.9400),p:Firmicutes(0.2300),c:Gammaproteobacteria(0.1400),o:Mycoplasmatales(0.0900),f:Mycoplasmataceae(0.0900),g:Mycoplasma(0.0900)	-	d:Bacteria
Otu14310	d:Bacteria(0.9900),p:Firmicutes(0.3800),c:Bacilli(0.2300),o:Bacillales(0.1800),f:Paenibacillaceae_1(0.1800),g:Paenibacillus(0.1600)	+	d:Bacteria
Otu14314	d:Bacteria(0.9900),p:"Bacteroidetes"(0.5800),c:Flavobacteriia(0.3200),o:"Flavobacteriales"(0.3200),f:Flavobacteriaceae(0.3200),g:Bacteroides(0.2000)	-	d:Bacteria
Otu14315	d:Bacteria(0.6900),p:"Proteobacteria"(0.3000),c:Alphaproteobacteria(0.1500),o:Rhodobacterales(0.1500),f:Rhodobacteraceae(0.1500),g:Pyrobaculum(0.1000)	+
Otu14316	d:Bacteria(0.9700),p:"Proteobacteria"(0.2600),c:Deinococci(0.1300),o:"Flavobacteriales"(0.1300),f:Flavobacteriaceae(0.1300),g:Deinococcus(0.1100)	+	d:Bacteria
Otu14317	d:Bacteria(0.9600),p:"Proteobacteria"(0.2800),c:"Nitrospira"(0.1300),o:"Nitrospirales"(0.1300),f:"Nitrospiraceae"(0.1300),g:Thermodesulfovibrio(0.1300)	-	d:Bacteria
Otu14318	d:Bacteria(1.0000),p:"Proteobacteria"(0.5800),c:Gammaproteobacteria(0.3600),o:"Enterobacteriales"(0.1300),f:Enterobacteriaceae(0.1300),g:Desulfosporosinus(0.0600)	+	d:Bacteria
Otu14320	d:Bacteria(0.9200),p:"Proteobacteria"(0.2900),c:Mollicutes(0.1800),o:Campylobacterales(0.1100),f:Helicobacteraceae(0.0900),g:Mycoplasma(0.0800)	+	d:Bacteria
Otu14319	d:Bacteria(0.9800),p:Firmicutes(0.2600),c:Clostridia(0.1300),o:Clostridiales(0.1300),f:Flavobacteriaceae(0.1000),g:Algoriphagus(0.0800)	-	d:Bacteria
Otu14321	d:Bacteria(0.8600),p:"Proteobacteria"(0.2700),c:Gammaproteobacteria(0.1700),o:Clostridiales(0.1300),f:Pseudomonadaceae(0.0700),g:SR1_genera_incertae_sedis(0.0800)	+	d:Bacteria
Otu14322	d:Bacteria(0.9900),p:"Proteobacteria"(0.3500),c:Gammaproteobacteria(0.2300),o:Chlamydiales(0.1400),f:Chlamydiaceae(0.1300),g:Borrelia(0.1200)	-	d:Bacteria
Otu14323	d:Bacteria(0.9700),p:"Proteobacteria"(0.3100),c:Actinobacteria(0.2400),o:Actinomycetales(0.2300),f:Alicyclobacillaceae(0.1200),g:Alicyclobacillus(0.1200)	+	d:Bacteria
Otu14326	d:Bacteria(0.9600),p:"Proteobacteria"(0.2900),c:Gammaproteobacteria(0.1500),o:Gammaproteobacteria_incertae_sedis(0.1500),f:Flavobacteriaceae(0.1200),g:Candidatus_Carsonella(0.1500)	-	d:Bacteria
Otu14327	d:Bacteria(0.9900),p:"Bacteroidetes"(0.5800),c:Flavobacteriia(0.4500),o:"Flavobacteriales"(0.4500),f:Flavobacteriaceae(0.4300),g:Flavobacterium(0.1600)	+	d:Bacteria
Otu14325	d:Bacteria(0.9600),p:"Actinobacteria"(0.2500),c:Actinobacteria(0.2500),o:Bifidobacteriales(0.1500),f:Bifidobacteriaceae(0.1500),g:Bifidobacterium(0.1500)	-	d:Bacteria
Otu14324	d:Bacteria(0.9400),p:"Proteobacteria"(0.3500),c:Clostridia(0.1700),o:Clostridiales(0.1700),f:Mycoplasmataceae(0.0800),g:Mycoplasma(0.0800)	+	d:Bacteria
Otu14328	d:Bacteria(0.9300),p:"Proteobacteria"(0.2700),c:Planctomycetia(0.1500),o:Planctomycetales(0.1500),f:Planctomycetaceae(0.1500),g:Isosphaera(0.1100)	-	d:Bacteria
Otu14333	d:Bacteria(0.9100),p:"Proteobacteria"(0.4000),c:Gammaproteobacteria(0.1800),o:"Flavobacteriales"(0.1000),f:Flavobacteriaceae(0.1000),g:Chryseobacterium(0.0800)	+	d:Bacteria
Otu14332	d:Bacteria(0.9100),p:Firmicutes(0.4200),c:Clostridia(0.2200),o:Clostridiales(0.2200),f:Eubacteriaceae(0.1200),g:Lactobacillus(0.0900)	+	d:Bacteria
Otu14330	d:Bacteria(1.0000),p:"Spirochaetes"(0.9500),c:Spirochaetia(0.9500),o:Spirochaetales(0.9500),f:Spirochaetaceae(0.9500),g:Spirochaeta(0.7800)	+	d:Bacteria,p:"Spirochaetes",c:Spirochaetia,o:Spirochaetales,f:Spirochaetaceae
Otu14337	d:Bacteria(0.9000),p:"Proteobacteria"(0.4100),c:Gammaproteobacteria(0.2700),o:Alteromonadales(0.2300),f:Alteromonadaceae(0.1600),g:Mycoplasma(0.1100)	-	d:Bacteria
Otu14335	d:Bacteria(0.8400),p:"Bacteroidetes"(0.2500),c:Actinobacteria(0.2300),o:"Flavobacteriales"(0.2100),f:Flavobacteriaceae(0.2100),g:Bifidobacterium(0.1400)	-	d:Bacteria
Otu14331	d:Bacteria(1.0000),p:"Proteobacteria"(1.0000),c:Deltaproteobacteria(1.0000),o:Bdellovibrionales(0.9600),f:Bdellovibrionaceae(0.9600),g:Bdellovibrio(0.9600)	+	d:Bacteria,p:"Proteobacteria",c:Deltaproteobacteria,o:Bdellovibrionales,f:Bdellovibrionaceae,g:Bdellovibrio
Otu14329	d:Bacteria(1.0000),p:"Actinobacteria"(1.0000),c:Actinobacteria(1.0000),o:Actinomycetales(1.0000),f:Micrococcaceae(0.8500),g:Arthrobacter(0.4600)	+	d:Bacteria,p:"Actinobacteria",c:Actinobacteria,o:Actinomycetales,f:Micrococcaceae
Otu14334	d:Bacteria(0.9600),p:"Proteobacteria"(0.2400),c:Gammaproteobacteria(0.1400),o:Legionellales(0.0900),f:Parachlamydiaceae(0.0700),g:Parachlamydia(0.0700)	+	d:Bacteria
Otu14336	d:Bacteria(0.8400),p:Firmicutes(0.3800),c:Bacilli(0.3100),o:Bacillales(0.2200),f:Lactobacillaceae(0.0700),g:Lactobacillus(0.0700)	+	d:Bacteria
Otu14339	d:Bacteria(0.9500),p:"Proteobacteria"(0.4900),c:Gammaproteobacteria(0.2000),o:Neisseriales(0.1300),f:Neisseriaceae(0.1300),g:Alysiella(0.0800)	+	d:Bacteria
Otu14340	d:Bacteria(0.9700),p:"Bacteroidetes"(0.3600),c:Sphingobacteriia(0.2100),o:"Sphingobacteriales"(0.2100),f:Sphingobacteriaceae(0.2100),g:Sphingobacterium(0.1300)	-	d:Bacteria
Otu14338	d:Bacteria(0.8000),p:Firmicutes(0.2500),c:Clostridia(0.1200),o:"Bacteroidales"(0.1100),f:Bacteroidaceae(0.1000),g:Bacteroides(0.1000)	+	d:Bacteria
Otu14343	d:Bacteria(0.9100),p:"Proteobacteria"(0.2400),c:Clostridia(0.2300),o:Clostridiales(0.2100),f:Flavobacteriaceae(0.1300),g:Howardella(0.0700)	-	d:Bacteria
Otu14341	d:Bacteria(0.9500),p:Firmicutes(0.2700),c:Flavobacteriia(0.1900),o:"Flavobacteriales"(0.1900),f:Flavobacteriaceae(0.1900),g:Chryseobacterium(0.1400)	+	d:Bacteria
Otu14342	d:Bacteria(0.8700),p:"Bacteroidetes"(0.1800),c:Actinobacteria(0.1200),o:Thermodesulfobacteriales(0.1100),f:Thermodesulfobacteriaceae(0.1100),g:Caldimicrobium(0.1100)	+	d:Bacteria
Otu14347	d:Bacteria(0.8100),p:Firmicutes(0.2900),c:Clostridia(0.2200),o:Clostridiales(0.2200),f:Mycoplasmataceae(0.2000),g:Mycoplasma(0.2000)	+	d:Bacteria
Otu14345	d:Bacteria(0.7800),p:"Proteobacteria"(0.2400),c:Halobacteria(0.1900),o:Thermales(0.1300),f:Thermaceae(0.1300),g:Halostagnicola(0.1200)	+
Otu14344	d:Bacteria(0.9100),p:"Deinococcus-Thermus"(0.2200),c:Deinococci(0.2200),o:Deinococcales(0.1900),f:Deinococcaceae(0.1900),g:Deinococcus(0.1900)	+	d:Bacteria
Otu14346	d:Bacteria(0.8700),p:"Proteobacteria"(0.3200),c:Clostridia(0.1300),o:Actinomycetales(0.1100),f:Moraxellaceae(0.0800),g:Arsenicicoccus(0.0700)	+	d:Bacteria
Otu14348	d:Bacteria(0.9400),p:"Proteobacteria"(0.4200),c:Gammaproteobacteria(0.3300),o:Clostridiales(0.1000),f:Shewanellaceae(0.0700),g:Shewanella(0.0700)	+	d:Bacteria
Otu14352	d:Bacteria(0.9800),p:"Proteobacteria"(0.2900),c:Gammaproteobacteria(0.2000),o:Mycoplasmatales(0.1700),f:Mycoplasmataceae(0.1700),g:Mycoplasma(0.1700)	+	d:Bacteria
Otu14351	d:Bacteria(0.9500),p:Firmicutes(0.4200),c:Clostridia(0.2800),o:Clostridiales(0.2800),f:Flavobacteriaceae(0.1400),g:Parvimonas(0.0900)	-	d:Bacteria
Otu14349	d:Bacteria(0.9400),p:"Proteobacteria"(0.3800),c:Gammaproteobacteria(0.2600),o:Actinomycetales(0.2300),f:Streptomycetaceae(0.1700),g:Streptomyces(0.1700)	-	d:Bacteria
Otu14353	d:Bacteria(0.9900),p:"Proteobacteria"(0.3500),c:Gammaproteobacteria(0.2200),o:Actinomycetales(0.1900),f:Alteromonadaceae(0.1600),g:Pseudonocardia(0.1000)	-	d:Bacteria
Otu14350	d:Bacteria(0.9200),p:"Proteobacteria"(0.3400),c:Betaproteobacteria(0.1300),o:Burkholderiales(0.1200),f:Comamonadaceae(0.0900),g:Saccharibacteria_genera_incertae_sedis(0.1100)	+	d:Bacteria
Otu14354	d:Bacteria(1.0000),p:"Proteobacteria"(0.2700),c:Gammaproteobacteria(0.2400),o:Mycoplasmatales(0.1700),f:Mycoplasmataceae(0.1700),g:Ureaplasma(0.1500)	+	d:Bacteria
Otu14357	d:Bacteria(0.9300),p:"Bacteroidetes"(0.3900),c:Cytophagia(0.2000),o:Cytophagales(0.2000),f:Flammeovirgaceae(0.0800),g:Algoriphagus(0.0600)	+	d:Bacteria
Otu14358	d:Bacteria(0.9800),p:"Proteobacteria"(0.3600),c:Actinobacteria(0.1300),o:Actinomycetales(0.1300),f:Desulfobacteraceae(0.1200),g:Pedobacter(0.0800)	-	d:Bacteria
Otu14359	d:Bacteria(0.9600),p:"Bacteroidetes"(0.4300),c:Flavobacteriia(0.2300),o:"Flavobacteriales"(0.2300),f:Flavobacteriaceae(0.2300),g:Peptostreptococcus(0.0800)	-	d:Bacteria
Otu14360	d:Bacteria(0.9800),p:"Proteobacteria"(0.3700),c:Mollicutes(0.1700),o:Mycoplasmatales(0.1600),f:Mycoplasmataceae(0.1600),g:Mycoplasma(0.1600)	+	d:Bacteria
Otu14356	d:Bacteria(1.0000),p:"Proteobacteria"(1.0000),c:Deltaproteobacteria(1.0000),o:Myxococcales(1.0000),f:Polyangiaceae(0.7900),g:Chondromyces(0.4400)	+	d:Bacteria,p:"Proteobacteria",c:Deltaproteobacteria,o:Myxococcales
Otu14362	d:Bacteria(0.9900),p:"Proteobacteria"(0.3900),c:Bacilli(0.2000),o:Lactobacillales(0.1900),f:Lactobacillaceae(0.1700),g:Lactobacillus(0.1700)	+	d:Bacteria
Otu14361	d:Bacteria(0.9800),p:"Proteobacteria"(0.4600),c:Gammaproteobacteria(0.3200),o:Alteromonadales(0.1100),f:Idiomarinaceae(0.0800),g:Marinimicrobia_genera_incertae_sedis(0.1100)	+	d:Bacteria
Otu14363	d:Bacteria(1.0000),p:Firmicutes(0.4000),c:Clostridia(0.3100),o:Clostridiales(0.3000),f:Peptostreptococcaceae(0.1900),g:Desulfotalea(0.1500)	+	d:Bacteria
Otu14364	d:Bacteria(1.0000),p:"Proteobacteria"(0.2700),c:Bacilli(0.1900),o:Lactobacillales(0.1800),f:Flavobacteriaceae(0.1700),g:Lactobacillus(0.1100)	+	d:Bacteria
Otu14355	d:Bacteria(1.0000),p:Firmicutes(1.0000),c:Clostridia(0.9900),o:Clostridiales(0.9900),f:Ruminococcaceae(0.9600),g:Anaerofilum(0.3900)	+	d:Bacteria,p:Firmicutes,c:Clostridia,o:Clostridiales,f:Ruminococcaceae
Otu14365	d:Bacteria(0.9500),p:"Thermotogae"(0.2500),c:Thermotogae(0.2500),o:Petrotogales(0.1800),f:Petrotogaceae(0.1800),g:Geotoga(0.1800)	+	d:Bacteria
Otu14366	d:Bacteria(0.9700),p:"Proteobacteria"(0.3300),c:Gammaproteobacteria(0.1900),o:Chlamydiales(0.0700),f:Verrucomicrobiaceae(0.0700),g:Nitrosomonas(0.0500)	+	d:Bacteria
Otu14367	d:Bacteria(1.0000),p:"Proteobacteria"(0.3600),c:Mollicutes(0.1500),o:Mycoplasmatales(0.1400),f:Mycoplasmataceae(0.1400),g:Mycoplasma(0.1400)	+	d:Bacteria
Otu14369	d:Bacteria(0.9800),p:"Proteobacteria"(0.2400),c:Mollicutes(0.1900),o:Mycoplasmatales(0.1700),f:Mycoplasmataceae(0.1700),g:Ureaplasma(0.1100)	-	d:Bacteria
Otu14372	d:Bacteria(0.9900),p:Firmicutes(0.3900),c:Bacilli(0.3000),o:Lactobacillales(0.2700),f:Lactobacillaceae(0.2400),g:Lactobacillus(0.2400)	+	d:Bacteria
Otu14371	d:Bacteria(0.7700),p:"Euryarchaeota"(0.2200),c:Flavobacteriia(0.1900),o:"Flavobacteriales"(0.1900),f:Flavobacteriaceae(0.1900),g:Methanofollis(0.1000)	+
Otu14370	d:Bacteria(0.8400),p:"Bacteroidetes"(0.3500),c:"Bacteroidia"(0.1800),o:"Bacteroidales"(0.1800),f:Marinilabiliaceae(0.0900),g:Saccharicrinis(0.0900)	+	d:Bacteria
Otu14368	d:Bacteria(0.9600),p:"Proteobacteria"(0.5300),c:Gammaproteobacteria(0.4000),o:"Enterobacteriales"(0.1900),f:Enterobacteriaceae(0.1900),g:Steroidobacter(0.0500)	+	d:Bacteria
Otu14374	d:Bacteria(0.9900),p:"Tenericutes"(0.4300),c:Mollicutes(0.4300),o:Mycoplasmatales(0.3800),f:Mycoplasmataceae(0.3800),g:Mycoplasma(0.3800)	-	d:Bacteria
Otu14375	d:Bacteria(0.9900),p:"Proteobacteria"(0.3800),c:Gammaproteobacteria(0.3000),o:Legionellales(0.1400),f:Legionellaceae(0.1400),g:Legionella(0.1400)	+	d:Bacteria
Otu14373	d:Bacteria(0.6800),p:"Euryarchaeota"(0.2700),c:Halobacteria(0.2000),o:Halobacteriales(0.1500),f:Halobacteriaceae(0.1500),g:Natronomonas(0.1200)	+
Otu14377	d:Bacteria(0.9000),p:"Proteobacteria"(0.6300),c:Epsilonproteobacteria(0.2200),o:Campylobacterales(0.2200),f:Campylobacteraceae(0.2200),g:Campylobacter(0.2200)	-	d:Bacteria
Otu14376	d:Bacteria(0.9300),p:"Bacteroidetes"(0.3100),c:Sphingobacteriia(0.2100),o:"Sphingobacteriales"(0.2100),f:Chitinophagaceae(0.2100),g:Chitinophaga(0.1000)	+	d:Bacteria
Otu14378	d:Bacteria(0.9500),p:"Bacteroidetes"(0.2900),c:"Bacteroidia"(0.1500),o:"Bacteroidales"(0.1500),f:Chitinophagaceae(0.1200),g:Asinibacterium(0.0800)	-	d:Bacteria
Otu14380	d:Bacteria(0.9900),p:"Proteobacteria"(0.3300),c:"Bacteroidia"(0.1400),o:"Bacteroidales"(0.1400),f:"Porphyromonadaceae"(0.0800),g:Porphyromonas(0.0700)	-	d:Bacteria
Otu14383	d:Bacteria(0.9700),p:"Bacteroidetes"(0.4500),c:Flavobacteriia(0.2500),o:"Flavobacteriales"(0.2500),f:Flavobacteriaceae(0.2500),g:Bacteroides(0.1500)	+	d:Bacteria
Otu14384	d:Bacteria(0.9200),p:Firmicutes(0.3400),c:Bacilli(0.3100),o:Lactobacillales(0.2700),f:Lactobacillaceae(0.1900),g:Lactobacillus(0.1700)	+	d:Bacteria
Otu14385	d:Bacteria(0.8500),p:"Proteobacteria"(0.2400),c:Actinobacteria(0.1500),o:Actinomycetales(0.1500),f:Flavobacteriaceae(0.1300),g:Deinococcus(0.1200)	+	d:Bacteria
Otu14381	d:Bacteria(0.8600),p:"Proteobacteria"(0.5000),c:Gammaproteobacteria(0.3300),o:Oceanospirillales(0.1200),f:Halomonadaceae(0.0900),g:Shewanella(0.0700)	+	d:Bacteria
Otu14382	d:Bacteria(0.9700),p:"Proteobacteria"(0.3900),c:Gammaproteobacteria(0.1900),o:Clostridiales(0.1700),f:Campylobacteraceae(0.1100),g:Campylobacter(0.1100)	+	d:Bacteria
Otu14379	d:Bacteria(0.6800),p:Firmicutes(0.4200),c:Halobacteria(0.3100),o:Bacillales(0.2600),f:Halobacteriaceae(0.2300),g:Alicyclobacillus(0.0900)	+
Otu14387	d:Bacteria(0.9100),p:"Proteobacteria"(0.2200),c:Thermotogae(0.1500),o:Petrotogales(0.1500),f:Petrotogaceae(0.1500),g:Marinitoga(0.1300)	+	d:Bacteria
Otu14388	d:Bacteria(1.0000),p:"Proteobacteria"(0.5600),c:Gammaproteobacteria(0.3500),o:Clostridiales(0.1400),f:Peptostreptococcaceae(0.0800),g:Romboutsia(0.0500)	+	d:Bacteria
Otu14389	d:Bacteria(0.9300),p:"Bacteroidetes"(0.3400),c:Clostridia(0.2000),o:Clostridiales(0.2000),f:Lachnospiraceae(0.1800),g:Anaerosporobacter(0.0800)	-	d:Bacteria
Otu14390	d:Bacteria(1.0000),p:"Proteobacteria"(0.5700),c:Betaproteobacteria(0.3100),o:Burkholderiales(0.1800),f:Oxalobacteraceae(0.1300),g:Lactobacillus(0.1000)	+	d:Bacteria
Otu14391	d:Bacteria(0.9900),p:"Proteobacteria"(0.2500),c:Clostridia(0.1200),o:Clostridiales(0.1000),f:Legionellaceae(0.0800),g:Legionella(0.0800)	+	d:Bacteria
Otu14386	d:Bacteria(1.0000),p:"Proteobacteria"(0.3100),c:Gammaproteobacteria(0.1700),o:Clostridiales(0.1400),f:Lachnospiraceae(0.0800),g:Treponema(0.0700)	+	d:Bacteria
Otu14392	d:Bacteria(0.9600),p:"Proteobacteria"(0.3900),c:Gammaproteobacteria(0.2800),o:"Flavobacteriales"(0.1200),f:Mycoplasmataceae(0.0800),g:Mycoplasma(0.0700)	+	d:Bacteria
Otu14394	d:Bacteria(0.6300),p:"Euryarchaeota"(0.2500),c:Halobacteria(0.2100),o:Haloferacales(0.1600),f:Haloferacaceae(0.1600),g:Halobaculum(0.1000)	+
Otu14393	d:Bacteria(0.7900),p:"Proteobacteria"(0.3200),c:Clostridia(0.1800),o:Methanobacteriales(0.1300),f:Methanobacteriaceae(0.1300),g:Helicobacter(0.1000)	-
Otu14395	d:Bacteria(0.9800),p:Firmicutes(0.4900),c:Bacilli(0.3400),o:Lactobacillales(0.1900),f:Lactobacillaceae(0.0900),g:Lactobacillus(0.0900)	-	d:Bacteria
Otu14396	d:Bacteria(0.9700),p:"Actinobacteria"(0.2100),c:Actinobacteria(0.2100),o:Actinomycetales(0.2100),f:Chitinophagaceae(0.1300),g:Flavisolibacter(0.1000)	+	d:Bacteria
Otu14397	d:Bacteria(0.9900),p:"Proteobacteria"(0.2600),c:Flavobacteriia(0.2200),o:"Flavobacteriales"(0.2200),f:Flavobacteriaceae(0.2200),g:Gracilibacter(0.1600)	+	d:Bacteria
Otu14398	d:Bacteria(0.9500),p:"Proteobacteria"(0.5200),c:Gammaproteobacteria(0.4600),o:Pasteurellales(0.4100),f:Pasteurellaceae(0.4100),g:Seminibacterium(0.3400)	+	d:Bacteria
Otu14400	d:Bacteria(0.9100),p:Firmicutes(0.2800),c:Mollicutes(0.2500),o:Mycoplasmatales(0.2300),f:Mycoplasmataceae(0.2300),g:Mycoplasma(0.2300)	-	d:Bacteria
Otu14401	d:Bacteria(0.9700),p:"Proteobacteria"(0.3900),c:Alphaproteobacteria(0.2900),o:Rhodobacterales(0.1700),f:Rhodobacteraceae(0.1700),g:Selenomonas(0.1200)	-	d:Bacteria
Otu14404	d:Bacteria(0.9100),p:Firmicutes(0.2400),c:Mollicutes(0.2100),o:Entomoplasmatales(0.1300),f:Spiroplasmataceae(0.1300),g:Spiroplasma(0.1300)	+	d:Bacteria
Otu14403	d:Bacteria(0.5200),p:"Euryarchaeota"(0.3900),c:Halobacteria(0.3300),o:Halobacteriales(0.3200),f:Halobacteriaceae(0.3200),g:Natronomonas(0.2000)	+
Otu14402	d:Bacteria(0.9300),p:"Proteobacteria"(0.6500),c:Alphaproteobacteria(0.3000),o:Rhizobiales(0.1000),f:Rhodobacteraceae(0.0700),g:Ensifer(0.0700)	+	d:Bacteria
Otu14399	d:Bacteria(0.9200),p:Firmicutes(0.3000),c:Mollicutes(0.2500),o:Mycoplasmatales(0.2300),f:Mycoplasmataceae(0.2300),g:Mycoplasma(0.2300)	+	d:Bacteria
Otu14406	d:Bacteria(1.0000),p:"Proteobacteria"(0.4300),c:Bacilli(0.2400),o:Bacillales(0.2300),f:Mycoplasmataceae(0.0900),g:Candidatus_Carsonella(0.1600)	-	d:Bacteria
Otu14405	d:Bacteria(0.9400),p:"Proteobacteria"(0.6000),c:Alphaproteobacteria(0.4000),o:Rhodobacterales(0.3100),f:Rhodobacteraceae(0.3100),g:Pelagibaca(0.2100)	+	d:Bacteria
Otu14407	d:Bacteria(0.9300),p:"Proteobacteria"(0.3400),c:Gammaproteobacteria(0.2300),o:Clostridiales(0.2300),f:Xanthomonadaceae(0.1400),g:Dokdonella(0.0500)	-	d:Bacteria
Otu14408	d:Bacteria(0.9800),p:"Proteobacteria"(0.3700),c:Cyanobacteria(0.2200),o:Myxococcales(0.1000),f:Family_I(0.1600),g:GpI(0.1600)	-	d:Bacteria
Otu14409	d:Bacteria(0.9400),p:"Bacteroidetes"(0.3600),c:Epsilonproteobacteria(0.2600),o:Campylobacterales(0.2600),f:Campylobacteraceae(0.2600),g:Campylobacter(0.2600)	+	d:Bacteria
Otu14410	d:Bacteria(0.8900),p:"Chlorobi"(0.2600),c:"Chlorobia"(0.2600),o:Chlorobiales(0.2600),f:Chlorobiaceae(0.2600),g:Chlorobaculum(0.2600)	-	d:Bacteria
Otu14412	d:Bacteria(0.9800),p:"Bacteroidetes"(0.4300),c:Gammaproteobacteria(0.2300),o:Cytophagales(0.1900),f:Flammeovirgaceae(0.1600),g:Thermonema(0.1600)	-	d:Bacteria
Otu14411	d:Bacteria(0.9400),p:Firmicutes(0.3000),c:Bacilli(0.1800),o:Bacillales(0.1600),f:Flavobacteriaceae(0.1000),g:Sulfitobacter(0.0800)	-	d:Bacteria
Otu14414	d:Bacteria(0.9700),p:"Proteobacteria"(0.3700),c:Alphaproteobacteria(0.2000),o:Clostridiales(0.0900),f:Desulfobacteraceae(0.0600),g:Rhizomicrobium(0.0600)	+	d:Bacteria
Otu14413	d:Bacteria(0.7700),p:"Bacteroidetes"(0.3300),c:Methanobacteria(0.1800),o:Methanobacteriales(0.1800),f:Methanobacteriaceae(0.1800),g:Methanosphaera(0.1600)	+
Otu14415	d:Bacteria(0.9000),p:Firmicutes(0.3200),c:Bacilli(0.2000),o:Lactobacillales(0.1200),f:Flavobacteriaceae(0.0900),g:Peptoniphilus(0.0800)	+	d:Bacteria
Otu14416	d:Bacteria(1.0000),p:"Proteobacteria"(0.3100),c:"Bacteroidia"(0.1600),o:"Bacteroidales"(0.1600),f:"Prevotellaceae"(0.0800),g:WPS-1_genera_incertae_sedis(0.1700)	+	d:Bacteria
Otu14417	d:Bacteria(0.9400),p:"Proteobacteria"(0.1900),c:Gammaproteobacteria(0.1100),o:Mycoplasmatales(0.1100),f:Mycoplasmataceae(0.1100),g:Saccharibacteria_genera_incertae_sedis(0.1100)	+	d:Bacteria
Otu14421	d:Bacteria(0.8700),p:"Proteobacteria"(0.3000),c:Actinobacteria(0.1800),o:Actinomycetales(0.1700),f:Nocardioidaceae(0.0600),g:Nocardioides(0.0600)	-	d:Bacteria
Otu14419	d:Bacteria(0.7800),p:"Euryarchaeota"(0.2000),c:Actinobacteria(0.1800),o:Actinomycetales(0.1500),f:Halobacteriaceae(0.0900),g:Mycoplasma(0.0700)	+
Otu14418	d:Bacteria(0.9900),p:Firmicutes(0.4500),c:Bacilli(0.3300),o:Lactobacillales(0.1700),f:Lactobacillaceae(0.1200),g:Lactobacillus(0.1100)	+	d:Bacteria
Otu14422	d:Bacteria(0.9700),p:"Proteobacteria"(0.3800),c:Gammaproteobacteria(0.2500),o:Sphingomonadales(0.0600),f:Chloroplast(0.2300),g:Cryptomonadaceae(0.1700)	+	d:Bacteria
Otu14423	d:Bacteria(0.9900),p:"Proteobacteria"(0.3600),c:Alphaproteobacteria(0.1600),o:Clostridiales(0.0900),f:Mycoplasmataceae(0.0800),g:Mycoplasma(0.0800)	-	d:Bacteria
Otu14420	d:Bacteria(0.9100),p:"Proteobacteria"(0.3800),c:Gammaproteobacteria(0.2300),o:Oceanospirillales(0.0900),f:Streptomycetaceae(0.0500),g:Streptomyces(0.0500)	+	d:Bacteria
Otu14424	d:Bacteria(0.9100),p:Firmicutes(0.4200),c:Bacilli(0.2100),o:Clostridiales(0.1200),f:Flammeovirgaceae(0.0900),g:Alkalibaculum(0.0700)	+	d:Bacteria
Otu14426	d:Bacteria(0.7600),p:"Actinobacteria"(0.4700),c:Actinobacteria(0.4700),o:Actinomycetales(0.2500),f:Coriobacteriaceae(0.1500),g:Nocardiopsis(0.1000)	+
Otu14427	d:Bacteria(0.8400),p:"Proteobacteria"(0.3800),c:Deltaproteobacteria(0.3000),o:Desulfobacterales(0.2300),f:Desulfobacteraceae(0.2200),g:Methanoculleus(0.1500)	+	d:Bacteria
Otu14425	d:Bacteria(1.0000),p:Cyanobacteria/Chloroplast(0.7500),c:Chloroplast(0.6900),o:Mycoplasmatales(0.0700),f:Chloroplast(0.6900),g:Streptophyta(0.6800)	+	d:Bacteria
Otu14429	d:Bacteria(0.8600),p:"Proteobacteria"(0.4100),c:Gammaproteobacteria(0.2500),o:Pasteurellales(0.1200),f:Pasteurellaceae(0.1200),g:Mannheimia(0.0900)	-	d:Bacteria
Otu14433	d:Bacteria(0.9900),p:Firmicutes(0.3900),c:Clostridia(0.2800),o:Clostridiales(0.2300),f:Flavobacteriaceae(0.1100),g:Mycoplasma(0.0800)	+	d:Bacteria
Otu14432	d:Bacteria(0.9300),p:"Proteobacteria"(0.3500),c:Gammaproteobacteria(0.2600),o:"Flavobacteriales"(0.1100),f:Flavobacteriaceae(0.1100),g:Pseudomonas(0.1000)	+	d:Bacteria
Otu14431	d:Bacteria(0.9500),p:"Proteobacteria"(0.4700),c:Gammaproteobacteria(0.2600),o:Clostridiales(0.1000),f:Flavobacteriaceae(0.0900),g:Legionella(0.0900)	-	d:Bacteria
Otu14428	d:Archaea(0.5300),p:"Euryarchaeota"(0.5100),c:Halobacteria(0.4700),o:Natrialbales(0.2300),f:Natrialbaceae(0.2300),g:Natrinema(0.1500)	+
Otu14430	d:Bacteria(0.9500),p:"Proteobacteria"(0.3000),c:Actinobacteria(0.2400),o:Actinomycetales(0.2400),f:Pseudonocardiaceae(0.1300),g:Saccharopolyspora(0.1000)	-	d:Bacteria
Otu14434	d:Bacteria(0.9800),p:"Proteobacteria"(0.4400),c:Betaproteobacteria(0.3200),o:Burkholderiales(0.3200),f:Mycoplasmataceae(0.2300),g:Mycoplasma(0.2300)	-	d:Bacteria
Otu14435	d:Bacteria(0.8400),p:"Proteobacteria"(0.1800),c:Mollicutes(0.1500),o:Actinomycetales(0.1000),f:Flavobacteriaceae(0.0800),g:Desulfovibrio(0.0600)	-	d:Bacteria
Otu14436	d:Bacteria(0.9800),p:"Proteobacteria"(0.2800),c:Deltaproteobacteria(0.1100),o:Bacillales(0.0900),f:Erysipelotrichaceae(0.0900),g:Desulfovibrio(0.0900)	-	d:Bacteria
Otu14437	d:Bacteria(0.6600),p:"Korarchaeota"(0.2100),c:Deinococci(0.1300),o:Thermales(0.0800),f:Thermaceae(0.0800),g:"Candidatus_Korarchaeum"(0.2100)	+
Otu14443	d:Bacteria(1.0000),p:"Bacteroidetes"(0.3300),c:Gammaproteobacteria(0.1900),o:"Bacteroidales"(0.1100),f:Mycoplasmataceae(0.0800),g:Mycoplasma(0.0700)	-	d:Bacteria
Otu14438	d:Bacteria(0.9800),p:Firmicutes(0.3400),c:Bacilli(0.2000),o:Lactobacillales(0.1700),f:Lactobacillaceae(0.1500),g:Lactobacillus(0.1500)	-	d:Bacteria
Otu14440	d:Bacteria(0.8600),p:Firmicutes(0.2900),c:Deltaproteobacteria(0.1300),o:Erysipelotrichales(0.0900),f:Erysipelotrichaceae(0.0900),g:Eggerthia(0.0900)	-	d:Bacteria
Otu14439	d:Bacteria(0.9900),p:"Proteobacteria"(0.5300),c:Gammaproteobacteria(0.4300),o:Alteromonadales(0.2700),f:Alteromonadaceae(0.2700),g:Glaciecola(0.1500)	-	d:Bacteria
Otu14444	d:Bacteria(0.9700),p:"Bacteroidetes"(0.3000),c:Bacilli(0.1900),o:"Flavobacteriales"(0.1400),f:Flavobacteriaceae(0.1000),g:Lactobacillus(0.0900)	+	d:Bacteria
Otu14442	d:Bacteria(0.9900),p:"Actinobacteria"(0.4700),c:Actinobacteria(0.4700),o:Actinomycetales(0.4200),f:Enterobacteriaceae(0.1600),g:Saccharopolyspora(0.1300)	-	d:Bacteria
Otu14441	d:Archaea(0.7900),p:"Euryarchaeota"(0.7700),c:Halobacteria(0.6500),o:Halobacteriales(0.6000),f:Halobacteriaceae(0.6000),g:Halosimplex(0.3300)	+
Otu14446	d:Bacteria(1.0000),p:Firmicutes(0.3800),c:Clostridia(0.2200),o:Clostridiales(0.2000),f:Mycoplasmataceae(0.0900),g:Mycoplasma(0.0900)	+	d:Bacteria
Otu14445	d:Bacteria(0.9400),p:Firmicutes(0.3900),c:Clostridia(0.3500),o:Clostridiales(0.3400),f:Peptoniphilaceae(0.1200),g:Peptoniphilus(0.1200)	-	d:Bacteria
Otu14447	d:Bacteria(0.9400),p:"Proteobacteria"(0.3400),c:Gammaproteobacteria(0.2000),o:Xanthomonadales(0.0700),f:Chloroplast(0.0700),g:Bangiophyceae(0.0600)	+	d:Bacteria
Otu14450	d:Bacteria(0.9400),p:"Bacteroidetes"(0.4200),c:Sphingobacteriia(0.2300),o:"Sphingobacteriales"(0.2300),f:Sphingobacteriaceae(0.2300),g:Sphingobacterium(0.1100)	+	d:Bacteria
Otu14448	d:Bacteria(0.9500),p:"Proteobacteria"(0.3800),c:Gammaproteobacteria(0.1900),o:Clostridiales(0.1100),f:Oxalobacteraceae(0.0700),g:Legionella(0.0600)	+	d:Bacteria
Otu14449	d:Bacteria(0.8800),p:"Proteobacteria"(0.2200),c:Mollicutes(0.2100),o:Entomoplasmatales(0.1400),f:Spiroplasmataceae(0.1400),g:Spiroplasma(0.1400)	+	d:Bacteria
Otu14452	d:Bacteria(0.9800),p:"Proteobacteria"(0.3700),c:Gammaproteobacteria(0.1800),o:Alteromonadales(0.1200),f:Desulfobacteraceae(0.0800),g:Celerinatantimonas(0.0800)	+	d:Bacteria
Otu14451	d:Bacteria(0.8200),p:"Proteobacteria"(0.3400),c:Gammaproteobacteria(0.3100),o:Clostridiales(0.1500),f:Enterobacteriaceae(0.0600),g:Pseudomonas(0.0600)	-	d:Bacteria
Otu14453	d:Bacteria(0.9000),p:Firmicutes(0.2700),c:Clostridia(0.2100),o:"Bacteroidales"(0.1200),f:Bacteroidaceae(0.0800),g:WPS-1_genera_incertae_sedis(0.0800)	+	d:Bacteria
Otu14456	d:Bacteria(0.9700),p:Firmicutes(0.2500),c:Gammaproteobacteria(0.1400),o:Bacillales(0.1000),f:Chloroplast(0.1300),g:Streptophyta(0.0800)	-	d:Bacteria
Otu14454	d:Bacteria(0.9700),p:"Bacteroidetes"(0.2500),c:Actinobacteria(0.2200),o:Actinomycetales(0.2200),f:Streptomycetaceae(0.1700),g:Streptomyces(0.1700)	+	d:Bacteria
Otu14455	d:Bacteria(1.0000),p:Cyanobacteria/Chloroplast(1.0000),c:Chloroplast(1.0000),f:Chloroplast(1.0000),g:Streptophyta(1.0000)	+	d:Bacteria,p:Cyanobacteria/Chloroplast,c:Chloroplast,f:Chloroplast,g:Streptophyta
Otu14460	d:Bacteria(0.9700),p:"Proteobacteria"(0.4700),c:Alphaproteobacteria(0.2100),o:Lactobacillales(0.1600),f:Lactobacillaceae(0.1600),g:Lactobacillus(0.1600)	+	d:Bacteria
Otu14461	d:Bacteria(0.9200),p:"Bacteroidetes"(0.3400),c:Flavobacteriia(0.1300),o:"Flavobacteriales"(0.1300),f:Flavobacteriaceae(0.1300),g:Mycoplasma(0.0700)	+	d:Bacteria
Otu14462	d:Bacteria(0.9600),p:Firmicutes(0.3800),c:Bacilli(0.1900),o:Clostridiales(0.1700),f:Clostridiaceae_1(0.1500),g:Clostridium_sensu_stricto(0.0900)	-	d:Bacteria
Otu14457	d:Bacteria(1.0000),p:"Proteobacteria"(0.5400),c:Alphaproteobacteria(0.3100),o:Rhodospirillales(0.2100),f:Acetobacteraceae(0.1300),g:Methylothermus(0.1100)	-	d:Bacteria
Otu14459	d:Bacteria(0.5900),p:"Euryarchaeota"(0.3200),c:Halobacteria(0.2300),o:Halobacteriales(0.1200),f:Halobacteriaceae(0.1200),g:Candidatus_Parvarchaeum(0.0800)	+
Otu14458	d:Bacteria(0.9500),p:"Proteobacteria"(0.2900),c:Mollicutes(0.2200),o:Mycoplasmatales(0.2200),f:Mycoplasmataceae(0.2200),g:Mycoplasma(0.2200)	+	d:Bacteria
Otu14463	d:Bacteria(0.9800),p:"Proteobacteria"(0.4200),c:Betaproteobacteria(0.1800),o:Rhodospirillales(0.1100),f:Rhodospirillaceae(0.0800),g:Bifidobacterium(0.0500)	+	d:Bacteria
Otu14464	d:Bacteria(1.0000),p:"Proteobacteria"(0.4400),c:Gammaproteobacteria(0.3700),o:Chromatiales(0.1800),f:Ectothiorhodospiraceae(0.1600),g:Nitrococcus(0.1600)	+	d:Bacteria
Otu14465	d:Bacteria(0.8800),p:"Proteobacteria"(0.5300),c:Betaproteobacteria(0.2300),o:Burkholderiales(0.1900),f:Oxalobacteraceae(0.1900),g:Massilia(0.0800)	+	d:Bacteria
Otu14469	d:Bacteria(0.9700),p:"Proteobacteria"(0.3400),c:Gammaproteobacteria(0.1500),o:Lactobacillales(0.1400),f:Lactobacillaceae(0.1000),g:Lactobacillus(0.1000)	+	d:Bacteria
Otu14467	d:Bacteria(0.9900),p:"Bacteroidetes"(0.2700),c:Actinobacteria(0.1400),o:Actinomycetales(0.1400),f:Chitinophagaceae(0.1000),g:Chitinophaga(0.0900)	+	d:Bacteria
Otu14466	d:Bacteria(0.9800),p:"Planctomycetes"(0.3800),c:Planctomycetia(0.3800),o:Planctomycetales(0.3800),f:Planctomycetaceae(0.3800),g:Thermogemmatispora(0.2600)	-	d:Bacteria
Otu14468	d:Bacteria(0.9900),p:"Actinobacteria"(0.3400),c:Actinobacteria(0.3400),o:Actinomycetales(0.3300),f:Lactobacillaceae(0.1000),g:Lactobacillus(0.1000)	+	d:Bacteria
Otu14470	d:Bacteria(1.0000),p:Firmicutes(0.4900),c:Clostridia(0.4200),o:Clostridiales(0.3800),f:Lachnospiraceae(0.2900),g:Roseburia(0.2000)	+	d:Bacteria
Otu14471	d:Bacteria(0.8700),p:"Proteobacteria"(0.2500),c:Actinobacteria(0.1400),o:Actinomycetales(0.1400),f:Flavobacteriaceae(0.0800),g:Flavobacterium(0.0500)	+	d:Bacteria
Otu14473	d:Bacteria(1.0000),p:"Proteobacteria"(1.0000),c:Gammaproteobacteria(1.0000),o:Xanthomonadales(1.0000),f:Xanthomonadaceae(1.0000),g:Xanthomonas(0.9000)	+	d:Bacteria,p:"Proteobacteria",c:Gammaproteobacteria,o:Xanthomonadales,f:Xanthomonadaceae,g:Xanthomonas
Otu14474	d:Bacteria(0.8900),p:"Proteobacteria"(0.3700),c:Clostridia(0.1800),o:Clostridiales(0.1800),f:Desulfovibrionaceae(0.1200),g:Desulfovibrio(0.1200)	+	d:Bacteria
Otu14472	d:Bacteria(0.9900),p:"Actinobacteria"(0.2600),c:Actinobacteria(0.2600),o:Actinomycetales(0.2500),f:Streptomycetaceae(0.1100),g:Streptomyces(0.0900)	+	d:Bacteria
Otu14475	d:Bacteria(0.5200),p:"Euryarchaeota"(0.4300),c:Betaproteobacteria(0.1200),o:Burkholderiales(0.1100),f:Halobacteriaceae(0.1000),g:Clostridium_sensu_stricto(0.0800)	+
Otu14477	d:Bacteria(0.9500),p:"Proteobacteria"(0.3500),c:Gammaproteobacteria(0.1900),o:Clostridiales(0.1400),f:Campylobacteraceae(0.1100),g:Arcobacter(0.0700)	+	d:Bacteria
Otu14478	d:Bacteria(0.9600),p:"Actinobacteria"(0.4200),c:Actinobacteria(0.4200),o:Actinomycetales(0.4200),f:Streptomycetaceae(0.1900),g:Streptomyces(0.1400)	-	d:Bacteria
Otu14479	d:Bacteria(0.9500),p:"Proteobacteria"(0.2000),c:Gammaproteobacteria(0.1400),o:"Sphingobacteriales"(0.1300),f:Sphingobacteriaceae(0.1100),g:Pseudosphingobacterium(0.1100)	+	d:Bacteria
Otu14480	d:Bacteria(0.9700),p:"Bacteroidetes"(0.2900),c:Bacilli(0.1500),o:Clostridiales(0.1200),f:Flavobacteriaceae(0.1000),g:Exiguobacterium(0.0500)	+	d:Bacteria
Otu14476	d:Bacteria(0.9800),p:"Proteobacteria"(0.2800),c:Flavobacteriia(0.2000),o:"Flavobacteriales"(0.2000),f:Flavobacteriaceae(0.1900),g:Maribacter(0.0700)	+	d:Bacteria
Otu14481	d:Bacteria(0.8400),p:Firmicutes(0.3200),c:Bacilli(0.2000),o:Bacillales(0.1300),f:Haloferacaceae(0.0900),g:Mechercharimyces(0.0800)	+	d:Bacteria
Otu14482	d:Bacteria(0.8800),p:"Proteobacteria"(0.2900),c:Bacilli(0.2000),o:Bacillales(0.1400),f:Haloferacaceae(0.1000),g:Saccharibacteria_genera_incertae_sedis(0.1100)	+	d:Bacteria
Otu14484	d:Bacteria(0.9000),p:Firmicutes(0.2600),c:Clostridia(0.1500),o:Clostridiales(0.1400),f:Lachnospiraceae(0.1200),g:Butyrivibrio(0.1200)	+	d:Bacteria
Otu14485	d:Bacteria(0.9700),p:"Proteobacteria"(0.2100),c:Actinobacteria(0.1400),o:Actinomycetales(0.1400),f:Clostridiaceae_2(0.1200),g:Tindallia(0.1200)	+	d:Bacteria
Otu14483	d:Bacteria(0.8300),p:Firmicutes(0.2400),c:Clostridia(0.1600),o:Clostridiales(0.1100),f:Nitrososphaeraceae(0.0600),g:Nitrososphaera(0.0600)	+	d:Bacteria
Otu14489	d:Bacteria(0.9600),p:Firmicutes(0.4100),c:Clostridia(0.2700),o:Clostridiales(0.1900),f:Halobacteroidaceae(0.0800),g:Mechercharimyces(0.0600)	+	d:Bacteria
Otu14486	d:Bacteria(0.9900),p:"Proteobacteria"(0.3400),c:Bacilli(0.1800),o:Bacillales(0.1600),f:Streptomycetaceae(0.0900),g:Streptomyces(0.0700)	+	d:Bacteria
Otu14487	d:Bacteria(0.7700),p:"Bacteroidetes"(0.2300),c:Cytophagia(0.1400),o:Cytophagales(0.1400),f:Flammeovirgaceae(0.1100),g:Armatimonadetes_gp5(0.0800)	+
Otu14488	d:Bacteria(1.0000),p:"Proteobacteria"(0.4700),c:Gammaproteobacteria(0.2700),o:Legionellales(0.1200),f:Legionellaceae(0.1200),g:Legionella(0.1200)	+	d:Bacteria
Otu14490	d:Bacteria(0.6100),p:"Euryarchaeota"(0.3700),c:Actinobacteria(0.2300),o:Actinomycetales(0.2100),f:Halobacteriaceae(0.1100),g:Thermococcus(0.0800)	+
Otu14491	d:Bacteria(0.8600),p:"Proteobacteria"(0.2800),c:Bacilli(0.1700),o:Bacillales(0.1300),f:Planococcaceae(0.0900),g:Bhargavaea(0.0800)	+	d:Bacteria
Otu14492	d:Bacteria(0.8100),p:Firmicutes(0.2700),c:Clostridia(0.2000),o:Clostridiales(0.1700),f:Lachnospiraceae(0.1200),g:Acidiphilium(0.0700)	+	d:Bacteria
Otu14493	d:Bacteria(0.9900),p:"Proteobacteria"(0.3600),c:Alphaproteobacteria(0.1600),o:Mycoplasmatales(0.1600),f:Mycoplasmataceae(0.1600),g:Mycoplasma(0.1500)	-	d:Bacteria
Otu14494	d:Bacteria(0.9700),p:"Proteobacteria"(0.5000),c:Betaproteobacteria(0.1400),o:Clostridiales(0.1200),f:Syntrophobacteraceae(0.0900),g:Syntrophobacter(0.0900)	+	d:Bacteria
Otu14496	d:Bacteria(0.8500),p:SR1(0.2400),c:Actinobacteria(0.0900),o:Actinomycetales(0.0900),f:Chloroplast(0.0800),g:SR1_genera_incertae_sedis(0.2400)	+	d:Bacteria
Otu14495	d:Bacteria(0.9200),p:"Proteobacteria"(0.2900),c:Actinobacteria(0.2800),o:Bifidobacteriales(0.1700),f:Bifidobacteriaceae(0.1700),g:Bifidobacterium(0.1700)	+	d:Bacteria
Otu14497	d:Bacteria(0.7300),p:"Euryarchaeota"(0.2600),c:Bacilli(0.1800),o:Thermococcales(0.1000),f:Thermococcaceae(0.1000),g:Thermococcus(0.0800)	+
Otu14498	d:Bacteria(0.9600),p:"Actinobacteria"(0.3700),c:Actinobacteria(0.3700),o:Actinomycetales(0.3400),f:Microbacteriaceae(0.1300),g:Alicyclobacillus(0.1100)	+	d:Bacteria
Otu14499	d:Bacteria(0.9900),p:"Proteobacteria"(0.4100),c:Gammaproteobacteria(0.2600),o:Alteromonadales(0.1300),f:Chloroplast(0.1600),g:Bangiophyceae(0.1000)	-	d:Bacteria
Otu14500	d:Bacteria(1.0000),p:Firmicutes(0.2700),c:Actinobacteria(0.2200),o:Actinomycetales(0.2200),f:Flavobacteriaceae(0.1500),g:Salegentibacter(0.1500)	-	d:Bacteria
Otu14502	d:Bacteria(0.9900),p:"Bacteroidetes"(0.2800),c:Mollicutes(0.1600),o:"Flavobacteriales"(0.1600),f:Flavobacteriaceae(0.1600),g:Mycoplasma(0.0900)	-	d:Bacteria
Otu14501	d:Bacteria(0.8500),p:"Actinobacteria"(0.3500),c:Actinobacteria(0.3500),o:Actinomycetales(0.3100),f:Flavobacteriaceae(0.1800),g:Kordia(0.0900)	+	d:Bacteria
Otu14503	d:Bacteria(0.8200),p:"Proteobacteria"(0.2900),c:Gammaproteobacteria(0.2700),o:Cytophagales(0.1000),f:Vibrionaceae(0.0800),g:Mycoplasma(0.0800)	-	d:Bacteria
Otu14505	d:Bacteria(0.7600),p:Firmicutes(0.2200),c:Bacilli(0.0900),o:Bacillales(0.0800),f:Haloferacaceae(0.0700),g:Woesearchaeota_Incertae_Sedis_AR15(0.1000)	-
Otu14506	d:Bacteria(1.0000),p:"Bacteroidetes"(0.3000),c:Clostridia(0.2200),o:Clostridiales(0.2200),f:Flavobacteriaceae(0.1700),g:Oscillibacter(0.1000)	-	d:Bacteria
Otu14507	d:Bacteria(0.9600),p:"Proteobacteria"(0.2100),c:Actinobacteria(0.1900),o:Actinomycetales(0.1700),f:Flavobacteriaceae(0.0800),g:Lactobacillus(0.0600)	-	d:Bacteria
Otu14504	d:Bacteria(0.9700),p:"Actinobacteria"(0.2900),c:Actinobacteria(0.2900),o:Actinomycetales(0.2700),f:Corynebacteriaceae(0.2300),g:Corynebacterium(0.2300)	+	d:Bacteria
Otu14508	d:Bacteria(1.0000),p:"Proteobacteria"(0.3100),c:Chloroplast(0.1800),o:Actinomycetales(0.0800),f:Chloroplast(0.1800),g:Streptophyta(0.1400)	-	d:Bacteria
Otu14509	d:Bacteria(0.9500),p:Firmicutes(0.3000),c:Bacilli(0.1600),o:Clostridiales(0.1300),f:Flavobacteriaceae(0.0700),g:Clostridium_XlVb(0.0500)	-	d:Bacteria
Otu14510	d:Bacteria(0.9500),p:"Bacteroidetes"(0.3500),c:Gammaproteobacteria(0.2400),o:"Flavobacteriales"(0.1600),f:Flavobacteriaceae(0.1600),g:Psychrobacter(0.0900)	-	d:Bacteria
Otu14511	d:Bacteria(0.7400),p:"Proteobacteria"(0.2600),c:Alphaproteobacteria(0.1700),o:Rhizobiales(0.1100),f:Xanthobacteraceae(0.0800),g:Mycobacterium(0.0600)	-
Otu14514	d:Bacteria(0.9100),p:"Proteobacteria"(0.3200),c:Actinobacteria(0.2100),o:Actinomycetales(0.2100),f:Xanthomonadaceae(0.0900),g:Thermomonas(0.0800)	-	d:Bacteria
Otu14513	d:Bacteria(0.9900),p:"Proteobacteria"(0.3300),c:Sphingobacteriia(0.1900),o:"Sphingobacteriales"(0.1900),f:Chitinophagaceae(0.1200),g:Segetibacter(0.1000)	+	d:Bacteria
Otu14512	d:Bacteria(1.0000),p:"Bacteroidetes"(1.0000),c:Sphingobacteriia(1.0000),o:"Sphingobacteriales"(1.0000),f:Chitinophagaceae(1.0000),g:Niastella(0.2700)	+	d:Bacteria,p:"Bacteroidetes",c:Sphingobacteriia,o:"Sphingobacteriales",f:Chitinophagaceae
Otu14516	d:Archaea(0.5700),p:"Euryarchaeota"(0.3800),c:Halobacteria(0.2600),o:Haloferacales(0.1800),f:Haloferacaceae(0.1800),g:Halogranum(0.0800)	-
Otu14519	d:Bacteria(0.9500),p:"Proteobacteria"(0.2400),c:Actinobacteria(0.1600),o:Actinomycetales(0.1600),f:Xanthomonadaceae(0.1000),g:Thermus(0.1000)	+	d:Bacteria
Otu14518	d:Bacteria(0.7500),p:"Euryarchaeota"(0.2100),c:Chlamydiia(0.1700),o:Chlamydiales(0.1700),f:Parachlamydiaceae(0.1700),g:Neochlamydia(0.1700)	+
Otu14515	d:Bacteria(0.9700),p:"Proteobacteria"(0.4200),c:Gammaproteobacteria(0.1700),o:Actinomycetales(0.1200),f:Alteromonadaceae(0.0900),g:Corynebacterium(0.0700)	+	d:Bacteria
Otu14517	d:Bacteria(1.0000),p:Cyanobacteria/Chloroplast(0.6500),c:Chloroplast(0.6100),o:Oceanospirillales(0.0600),f:Chloroplast(0.6100),g:Streptophyta(0.5800)	+	d:Bacteria
Otu14520	d:Bacteria(0.9000),p:"Spirochaetes"(0.3000),c:Spirochaetia(0.3000),o:Spirochaetales(0.3000),f:Spirochaetaceae(0.3000),g:Treponema(0.1100)	+	d:Bacteria
Otu14521	d:Bacteria(1.0000),p:Firmicutes(0.3300),c:Bacilli(0.2500),o:Lactobacillales(0.1800),f:Flavobacteriaceae(0.1700),g:Lactobacillus(0.1600)	-	d:Bacteria
Otu14522	d:Bacteria(0.9200),p:"Tenericutes"(0.2500),c:Mollicutes(0.2500),o:Mycoplasmatales(0.2500),f:Mycoplasmataceae(0.2500),g:Mycoplasma(0.2000)	-	d:Bacteria
Otu14523	d:Bacteria(0.9900),p:"Proteobacteria"(0.4400),c:Alphaproteobacteria(0.1400),o:Clostridiales(0.1000),f:Rhodobacteraceae(0.0600),g:Massilia(0.0400)	+	d:Bacteria
Otu14525	d:Bacteria(0.9700),p:Firmicutes(0.4200),c:Bacilli(0.2800),o:Lactobacillales(0.2400),f:Lactobacillaceae(0.1700),g:Lactobacillus(0.1700)	+	d:Bacteria
Otu14524	d:Bacteria(0.9600),p:"Proteobacteria"(0.2900),c:Betaproteobacteria(0.1800),o:"Fusobacteriales"(0.1700),f:"Leptotrichiaceae"(0.1600),g:Sebaldella(0.1500)	+	d:Bacteria
Otu14526	d:Bacteria(0.9900),p:"Chlamydiae"(0.2600),c:Chlamydiia(0.2600),o:Chlamydiales(0.2600),f:Chlamydiaceae(0.2600),g:Chlamydia(0.1500)	-	d:Bacteria
Otu14527	d:Bacteria(0.9800),p:"Tenericutes"(0.3100),c:Mollicutes(0.3100),o:Mycoplasmatales(0.3000),f:Mycoplasmataceae(0.3000),g:Mycoplasma(0.2200)	-	d:Bacteria
Otu14528	d:Bacteria(0.9700),p:Firmicutes(0.4100),c:Clostridia(0.3700),o:Clostridiales(0.3700),f:Clostridiaceae_1(0.1500),g:Clostridium_sensu_stricto(0.1300)	-	d:Bacteria
Otu14529	d:Bacteria(0.9700),p:"Tenericutes"(0.2900),c:Mollicutes(0.2900),o:Mycoplasmatales(0.2700),f:Mycoplasmataceae(0.2700),g:Mycoplasma(0.2300)	-	d:Bacteria
Otu14530	d:Bacteria(0.7800),p:"Actinobacteria"(0.2600),c:Actinobacteria(0.2600),o:Actinomycetales(0.2500),f:Mycoplasmataceae(0.1600),g:Mycoplasma(0.1500)	-
Otu14531	d:Bacteria(0.9000),p:"Tenericutes"(0.2300),c:Mollicutes(0.2300),o:Mycoplasmatales(0.2300),f:Mycoplasmataceae(0.2300),g:Ureaplasma(0.1300)	-	d:Bacteria
Otu14532	d:Bacteria(0.8300),p:"Proteobacteria"(0.2900),c:Flavobacteriia(0.1600),o:"Flavobacteriales"(0.1600),f:Flavobacteriaceae(0.1500),g:Candidatus_Parvarchaeum(0.1000)	-	d:Bacteria
Otu14533	d:Bacteria(0.9400),p:"Proteobacteria"(0.3500),c:Deltaproteobacteria(0.1500),o:Actinomycetales(0.0900),f:Desulfurobacteriaceae(0.0800),g:Desulfurobacterium(0.0800)	+	d:Bacteria
Otu14535	d:Bacteria(0.9800),p:"Tenericutes"(0.2800),c:Mollicutes(0.2800),o:Mycoplasmatales(0.2700),f:Mycoplasmataceae(0.2700),g:Mycoplasma(0.2700)	+	d:Bacteria
Otu14537	d:Bacteria(0.9200),p:"Proteobacteria"(0.4800),c:Alphaproteobacteria(0.1900),o:Rhizobiales(0.1400),f:Lachnospiraceae(0.0800),g:Anaerostipes(0.0800)	-	d:Bacteria
Otu14539	d:Bacteria(1.0000),p:Firmicutes(0.2900),c:Clostridia(0.1500),o:"Flavobacteriales"(0.1400),f:Flavobacteriaceae(0.1400),g:Spiroplasma(0.1000)	+	d:Bacteria
Otu14538	d:Bacteria(1.0000),p:"Bacteroidetes"(0.3100),c:Flavobacteriia(0.1800),o:"Flavobacteriales"(0.1800),f:Flavobacteriaceae(0.1800),g:Winogradskyella(0.1600)	-	d:Bacteria
Otu14534	d:Bacteria(0.9800),p:"Proteobacteria"(0.3600),c:Bacilli(0.2100),o:Lactobacillales(0.1100),f:Flavobacteriaceae(0.1000),g:Lactobacillus(0.0900)	+	d:Bacteria
Otu14536	d:Bacteria(0.9700),p:"Proteobacteria"(0.3500),c:Alphaproteobacteria(0.1600),o:"Flavobacteriales"(0.1300),f:Flavobacteriaceae(0.1300),g:Azoarcus(0.0900)	+	d:Bacteria
Otu14541	d:Bacteria(0.9300),p:"Bacteroidetes"(0.3500),c:Gammaproteobacteria(0.1600),o:"Sphingobacteriales"(0.1600),f:Xanthomonadaceae(0.1100),g:Chitinophaga(0.0700)	-	d:Bacteria
Otu14542	d:Bacteria(0.9900),p:"Proteobacteria"(0.4600),c:Gammaproteobacteria(0.2200),o:"Flavobacteriales"(0.0900),f:Flavobacteriaceae(0.0900),g:Chrysiogenes(0.0800)	+	d:Bacteria
Otu14544	d:Bacteria(0.9600),p:"Proteobacteria"(0.5000),c:Alphaproteobacteria(0.2400),o:Rhodobacterales(0.1600),f:Rhodobacteraceae(0.1600),g:Bacteroides(0.0800)	+	d:Bacteria
Otu14543	d:Bacteria(0.9000),p:"Proteobacteria"(0.3000),c:Gammaproteobacteria(0.1500),o:Rhodospirillales(0.0900),f:Halobacteroidaceae(0.0800),g:Sporohalobacter(0.0700)	+	d:Bacteria
Otu14547	d:Bacteria(0.9700),p:Cyanobacteria/Chloroplast(0.4000),c:Chloroplast(0.4000),o:Lactobacillales(0.1200),f:Chloroplast(0.4000),g:Euglenida(0.3300)	+	d:Bacteria
Otu14540	d:Bacteria(1.0000),p:"Proteobacteria"(0.3400),c:Actinobacteria(0.2500),o:Actinomycetales(0.2500),f:Alteromonadaceae(0.1000),g:Lactobacillus(0.1000)	+	d:Bacteria
Otu14548	d:Bacteria(0.8800),p:"Proteobacteria"(0.2500),c:Gammaproteobacteria(0.1800),o:Legionellales(0.1300),f:Legionellaceae(0.1300),g:Legionella(0.1300)	+	d:Bacteria
Otu14545	d:Bacteria(0.9700),p:Firmicutes(0.3100),c:Clostridia(0.3000),o:Clostridiales(0.3000),f:Mycoplasmataceae(0.2200),g:Mycoplasma(0.2200)	-	d:Bacteria
Otu14546	d:Bacteria(0.6300),p:"Euryarchaeota"(0.3300),c:Gammaproteobacteria(0.2700),o:Haloferacales(0.1600),f:Haloferacaceae(0.1600),g:Legionella(0.1200)	+
Otu14550	d:Bacteria(1.0000),p:"Proteobacteria"(0.3600),c:Mollicutes(0.2400),o:Lactobacillales(0.2000),f:Mycoplasmataceae(0.1800),g:Ureaplasma(0.1400)	+	d:Bacteria
Otu14549	d:Bacteria(0.9200),p:Firmicutes(0.2400),c:Clostridia(0.2000),o:Clostridiales(0.1400),f:Chloroplast(0.1100),g:Streptophyta(0.1100)	-	d:Bacteria
Otu14551	d:Bacteria(0.6200),p:"Actinobacteria"(0.2400),c:Actinobacteria(0.2400),o:Actinomycetales(0.1900),f:Desulfurococcaceae(0.1600),g:Desulfurococcus(0.1400)	-
Otu14552	d:Bacteria(0.7900),p:"Proteobacteria"(0.3000),c:Clostridia(0.2000),o:Clostridiales(0.1900),f:Peptostreptococcaceae(0.0800),g:Methanoculleus(0.0700)	+
Otu14553	d:Bacteria(0.9600),p:Firmicutes(0.4300),c:Clostridia(0.1900),o:Clostridiales(0.1900),f:Veillonellaceae(0.1200),g:Mycoplasma(0.1000)	-	d:Bacteria
Otu14555	d:Bacteria(1.0000),p:"Proteobacteria"(0.3300),c:Bacilli(0.2300),o:Bacillales(0.1300),f:Lactobacillaceae(0.1000),g:Lactobacillus(0.1000)	+	d:Bacteria
Otu14556	d:Bacteria(0.9900),p:"Proteobacteria"(0.2500),c:Actinobacteria(0.1800),o:Actinomycetales(0.1800),f:Flavobacteriaceae(0.1800),g:Pseudonocardia(0.0800)	+	d:Bacteria
Otu14557	d:Bacteria(0.8300),p:"Proteobacteria"(0.3500),c:Actinobacteria(0.1200),o:Actinomycetales(0.1200),f:Spirochaetaceae(0.0900),g:Spirochaeta(0.0600)	+	d:Bacteria
Otu14559	d:Bacteria(0.9900),p:"Proteobacteria"(0.4000),c:Gammaproteobacteria(0.3300),o:Alteromonadales(0.2700),f:Alteromonadaceae(0.2300),g:Gemella(0.1300)	-	d:Bacteria
Otu14560	d:Bacteria(0.9800),p:"Proteobacteria"(0.4400),c:Alphaproteobacteria(0.1900),o:Actinomycetales(0.1400),f:Streptomycetaceae(0.0900),g:Streptomyces(0.0900)	+	d:Bacteria
Otu14554	d:Bacteria(0.8300),p:"Proteobacteria"(0.3200),c:Gammaproteobacteria(0.2600),o:Bacillales(0.1500),f:Legionellaceae(0.1000),g:Legionella(0.1000)	+	d:Bacteria
Otu14558	d:Bacteria(0.8900),p:"Proteobacteria"(0.2500),c:Gammaproteobacteria(0.1700),o:"Flavobacteriales"(0.1300),f:Flavobacteriaceae(0.1300),g:Chryseobacterium(0.1000)	+	d:Bacteria
Otu14561	d:Bacteria(0.8200),p:"Proteobacteria"(0.3600),c:Gammaproteobacteria(0.2200),o:Haloferacales(0.1500),f:Haloferacaceae(0.1500),g:Haloplanus(0.1500)	+	d:Bacteria
Otu14563	d:Bacteria(0.9900),p:"Proteobacteria"(0.2700),c:Actinobacteria(0.2300),o:Actinomycetales(0.1500),f:Anaerolineaceae(0.1400),g:Leptolinea(0.1400)	+	d:Bacteria
Otu14562	d:Bacteria(0.9400),p:Firmicutes(0.2700),c:Mollicutes(0.2400),o:Mycoplasmatales(0.2400),f:Mycoplasmataceae(0.2400),g:Mycoplasma(0.2100)	-	d:Bacteria
Otu14566	d:Bacteria(0.9700),p:Firmicutes(0.2300),c:Mollicutes(0.1800),o:Mycoplasmatales(0.1800),f:Mycoplasmataceae(0.1800),g:Mycoplasma(0.1100)	-	d:Bacteria
Otu14564	d:Bacteria(0.9500),p:Firmicutes(0.3200),c:Bacilli(0.2300),o:"Bacteroidales"(0.1700),f:Bacteroidaceae(0.1400),g:Bacteroides(0.1400)	+	d:Bacteria
Otu14569	d:Bacteria(0.8800),p:"Bacteroidetes"(0.3400),c:Flavobacteriia(0.2100),o:"Flavobacteriales"(0.2100),f:Flavobacteriaceae(0.2100),g:Microgenomates_genera_incertae_sedis(0.1000)	+	d:Bacteria
Otu14565	d:Bacteria(0.9200),p:Firmicutes(0.2000),c:Bacilli(0.1000),o:"Flavobacteriales"(0.1000),f:Flavobacteriaceae(0.1000),g:Mycoplasma(0.0700)	+	d:Bacteria
Otu14570	d:Bacteria(0.8900),p:"Proteobacteria"(0.5800),c:Gammaproteobacteria(0.2700),o:Legionellales(0.2100),f:Legionellaceae(0.2100),g:Legionella(0.2100)	+	d:Bacteria
Otu14567	d:Bacteria(0.6600),p:"Euryarchaeota"(0.2600),c:Halobacteria(0.1700),o:"Flavobacteriales"(0.1300),f:Flavobacteriaceae(0.1300),g:Hydrogenobaculum(0.0900)	+
Otu14568	d:Bacteria(0.9900),p:"Proteobacteria"(0.4700),c:Gammaproteobacteria(0.2800),o:Chromatiales(0.1300),f:Ectothiorhodospiraceae(0.1300),g:Arhodomonas(0.0800)	+	d:Bacteria
Otu14572	d:Bacteria(0.9900),p:"Proteobacteria"(0.4700),c:Gammaproteobacteria(0.2500),o:Campylobacterales(0.1000),f:Oxalobacteraceae(0.0800),g:Oxalobacter(0.0800)	-	d:Bacteria
Otu14573	d:Bacteria(0.8900),p:Firmicutes(0.3200),c:Clostridia(0.2000),o:Clostridiales(0.2000),f:Veillonellaceae(0.0800),g:Clostridium_III(0.0600)	+	d:Bacteria
Otu14571	d:Bacteria(0.9100),p:"Proteobacteria"(0.4100),c:Gammaproteobacteria(0.1600),o:Bacillales(0.0700),f:Oceanospirillaceae(0.0600),g:Paenibacillus(0.0400)	+	d:Bacteria
Otu14576	d:Bacteria(0.9100),p:"Bacteroidetes"(0.3900),c:Flavobacteriia(0.2900),o:"Flavobacteriales"(0.2900),f:Flavobacteriaceae(0.1600),g:Brumimicrobium(0.0900)	+	d:Bacteria
Otu14575	d:Bacteria(0.9900),p:Firmicutes(0.2500),c:Mollicutes(0.1600),o:Mycoplasmatales(0.1600),f:Mycoplasmataceae(0.1600),g:Ureaplasma(0.1000)	-	d:Bacteria
Otu14574	d:Bacteria(0.8500),p:"Proteobacteria"(0.3100),c:Gammaproteobacteria(0.2800),o:Clostridiales(0.1000),f:Sphingobacteriaceae(0.1000),g:Alcanivorax(0.0700)	+	d:Bacteria
Otu14579	d:Bacteria(0.9900),p:"Tenericutes"(0.4100),c:Mollicutes(0.4100),o:Mycoplasmatales(0.4100),f:Mycoplasmataceae(0.4100),g:Mycoplasma(0.4000)	-	d:Bacteria
Otu14580	d:Bacteria(0.9700),p:Firmicutes(0.3000),c:Gammaproteobacteria(0.1900),o:Actinomycetales(0.1700),f:Legionellaceae(0.1600),g:Legionella(0.1600)	+	d:Bacteria
Otu14578	d:Bacteria(0.8600),p:"Proteobacteria"(0.1900),c:Deinococci(0.1300),o:Petrotogales(0.0900),f:Petrotogaceae(0.0900),g:Petrotoga(0.0800)	+	d:Bacteria
Otu14577	d:Bacteria(0.9700),p:"Actinobacteria"(0.2500),c:Actinobacteria(0.2500),o:Actinomycetales(0.2500),f:Streptomycetaceae(0.2000),g:Streptomyces(0.1900)	+	d:Bacteria
Otu14581	d:Bacteria(0.8600),p:"Proteobacteria"(0.3500),c:Betaproteobacteria(0.1100),o:Burkholderiales(0.1000),f:Nautiliaceae(0.0700),g:Nautilia(0.0700)	+	d:Bacteria
Otu14584	d:Bacteria(0.9900),p:"Actinobacteria"(0.3700),c:Actinobacteria(0.3700),o:Actinomycetales(0.2400),f:Coriobacteriaceae(0.0700),g:Streptomyces(0.0600)	-	d:Bacteria
Otu14585	d:Bacteria(0.8500),p:"Proteobacteria"(0.2400),c:Halobacteria(0.1400),o:Halobacteriales(0.1000),f:Halobacteriaceae(0.1000),g:Parcubacteria_genera_incertae_sedis(0.1400)	-	d:Bacteria
Otu14582	d:Bacteria(0.6900),p:"Euryarchaeota"(0.2600),c:Actinobacteria(0.1500),o:Actinomycetales(0.1500),f:Haloferacaceae(0.0800),g:Actinomyces(0.0800)	+
Otu14586	d:Bacteria(0.9800),p:Firmicutes(0.3000),c:Clostridia(0.1700),o:Clostridiales(0.1600),f:Lachnospiraceae(0.1100),g:Blautia(0.1100)	+	d:Bacteria
Otu14583	d:Bacteria(0.7100),p:"Euryarchaeota"(0.2300),c:Halobacteria(0.2100),o:Natrialbales(0.1400),f:Natrialbaceae(0.1400),g:Thermovibrio(0.1000)	+
Otu14587	d:Bacteria(0.6400),p:"Euryarchaeota"(0.3400),c:Methanobacteria(0.1900),o:Methanobacteriales(0.1900),f:Methanobacteriaceae(0.1800),g:Methanobacterium(0.1800)	+
Otu14589	d:Bacteria(0.8800),p:"Proteobacteria"(0.4300),c:Betaproteobacteria(0.2200),o:Burkholderiales(0.1700),f:Alcaligenaceae(0.1300),g:Vibrio(0.0900)	+	d:Bacteria
Otu14588	d:Bacteria(1.0000),p:"Proteobacteria"(0.3600),c:Bacilli(0.2300),o:Lactobacillales(0.1300),f:Lactobacillaceae(0.0900),g:Legionella(0.0900)	+	d:Bacteria
Otu14590	d:Bacteria(0.8900),p:"Proteobacteria"(0.2200),c:Deinococci(0.1500),o:Deinococcales(0.1400),f:Deinococcaceae(0.1400),g:Deinococcus(0.1400)	+	d:Bacteria
Otu14591	d:Bacteria(0.9900),p:"Proteobacteria"(0.4300),c:Alphaproteobacteria(0.2600),o:Clostridiales(0.2200),f:Rhodobacteraceae(0.1100),g:Brevundimonas(0.1000)	+	d:Bacteria
Otu14592	d:Bacteria(0.9000),p:"Proteobacteria"(0.2700),c:"Bacteroidia"(0.1800),o:"Bacteroidales"(0.1800),f:Comamonadaceae(0.0700),g:Prevotella(0.0600)	+	d:Bacteria
Otu14594	d:Bacteria(0.9900),p:"Proteobacteria"(0.4800),c:Gammaproteobacteria(0.2700),o:Clostridiales(0.1700),f:Alteromonadaceae(0.1100),g:Nitrosomonas(0.0800)	-	d:Bacteria
Otu14593	d:Bacteria(0.9700),p:"Actinobacteria"(0.3900),c:Actinobacteria(0.3900),o:Actinomycetales(0.3800),f:Pseudonocardiaceae(0.1600),g:Saccharopolyspora(0.0900)	+	d:Bacteria
Otu14595	d:Bacteria(0.6000),p:"Euryarchaeota"(0.4000),c:Halobacteria(0.2000),o:Haloferacales(0.1500),f:Haloferacaceae(0.1500),g:Haloplanus(0.1300)	+
Otu14596	d:Bacteria(0.9500),p:"Proteobacteria"(0.2300),c:Actinobacteria(0.2100),o:Actinomycetales(0.2100),f:Streptomycetaceae(0.1400),g:Streptomyces(0.1400)	+	d:Bacteria
Otu14597	d:Bacteria(0.9300),p:"Proteobacteria"(0.2400),c:Deinococci(0.2100),o:Deinococcales(0.1200),f:Deinococcaceae(0.1200),g:Deinococcus(0.1200)	+	d:Bacteria
Otu14600	d:Bacteria(0.8900),p:"Proteobacteria"(0.3800),c:Bacilli(0.3300),o:Bacillales(0.2900),f:Bacillaceae_1(0.1100),g:Bacillus(0.0800)	+	d:Bacteria
Otu14598	d:Bacteria(0.8900),p:Firmicutes(0.2700),c:Clostridia(0.1700),o:Actinomycetales(0.0800),f:Halobacteroidaceae(0.0500),g:Selenihalanaerobacter(0.0500)	+	d:Bacteria
Otu14602	d:Bacteria(0.8800),p:"Proteobacteria"(0.5200),c:Gammaproteobacteria(0.3400),o:"Sphingobacteriales"(0.1300),f:Sphingobacteriaceae(0.1300),g:Woesearchaeota_Incertae_Sedis_AR17(0.0900)	-	d:Bacteria
Otu14599	d:Bacteria(0.7900),p:Firmicutes(0.2200),c:Halobacteria(0.1600),o:Haloferacales(0.1200),f:Haloferacaceae(0.1200),g:Haloplanus(0.1000)	+
Otu14601	d:Bacteria(0.8800),p:Firmicutes(0.2300),c:Gammaproteobacteria(0.1500),o:Selenomonadales(0.1300),f:Veillonellaceae(0.1100),g:Thermosipho(0.0700)	+	d:Bacteria
Otu14603	d:Bacteria(0.8700),p:Firmicutes(0.3300),c:Mollicutes(0.2600),o:Mycoplasmatales(0.2600),f:Mycoplasmataceae(0.2600),g:Mycoplasma(0.2600)	-	d:Bacteria
Otu14604	d:Bacteria(0.9800),p:"Proteobacteria"(0.2800),c:Bacilli(0.1700),o:Actinomycetales(0.1100),f:Streptomycetaceae(0.0600),g:Streptomyces(0.0600)	+	d:Bacteria
Otu14605	d:Bacteria(0.9900),p:"Proteobacteria"(0.3700),c:Clostridia(0.1600),o:Clostridiales(0.1500),f:Oxalobacteraceae(0.1200),g:Spartobacteria_genera_incertae_sedis(0.0900)	+	d:Bacteria
Otu14607	d:Bacteria(0.9200),p:"Tenericutes"(0.2400),c:Mollicutes(0.2400),o:Mycoplasmatales(0.2300),f:Mycoplasmataceae(0.2300),g:Mycoplasma(0.2300)	+	d:Bacteria
Otu14609	d:Bacteria(0.9800),p:"Proteobacteria"(0.3800),c:Gammaproteobacteria(0.1800),o:Chlorobiales(0.1100),f:Chlorobiaceae(0.1100),g:Chloroherpeton(0.1100)	+	d:Bacteria
Otu14611	d:Bacteria(0.9800),p:"Proteobacteria"(0.3300),c:Opitutae(0.1400),o:Puniceicoccales(0.1400),f:Puniceicoccaceae(0.1400),g:Pelagicoccus(0.1100)	+	d:Bacteria
Otu14606	d:Bacteria(0.9600),p:"Proteobacteria"(0.3200),c:Alphaproteobacteria(0.1400),o:"Bacteroidales"(0.1400),f:Sphingomonadaceae(0.0800),g:Parabacteroides(0.0700)	-	d:Bacteria
Otu14610	d:Bacteria(0.9300),p:"Proteobacteria"(0.2800),c:Bacilli(0.1700),o:Lactobacillales(0.1400),f:Lactobacillaceae(0.0900),g:Lactobacillus(0.0900)	+	d:Bacteria
Otu14608	d:Bacteria(0.8700),p:"Proteobacteria"(0.2800),c:Deinococci(0.1500),o:Deinococcales(0.0800),f:Deinococcaceae(0.0800),g:Deinococcus(0.0800)	+	d:Bacteria
Otu14613	d:Bacteria(1.0000),p:"Proteobacteria"(0.4600),c:Gammaproteobacteria(0.3400),o:Oceanospirillales(0.1600),f:Oleiphilaceae(0.1000),g:Oleiphilus(0.1000)	+	d:Bacteria
Otu14612	d:Bacteria(0.5600),p:"Euryarchaeota"(0.3900),c:Halobacteria(0.2600),o:Natrialbales(0.1600),f:Natrialbaceae(0.1600),g:Lactobacillus(0.0800)	+
Otu14616	d:Bacteria(0.7100),p:"Proteobacteria"(0.2300),c:Methanobacteria(0.1500),o:Methanobacteriales(0.1500),f:Methanobacteriaceae(0.1500),g:Methanobrevibacter(0.0700)	+
Otu14615	d:Bacteria(0.8800),p:Firmicutes(0.2500),c:Clostridia(0.1500),o:Clostridiales(0.1500),f:Peptostreptococcaceae(0.1200),g:Peptostreptococcaceae_incertae_sedis(0.1100)	+	d:Bacteria
Otu14619	d:Bacteria(0.9900),p:"Proteobacteria"(0.2800),c:Alphaproteobacteria(0.2000),o:Actinomycetales(0.1600),f:Mycoplasmataceae(0.1100),g:Mycoplasma(0.1100)	-	d:Bacteria
Otu14617	d:Bacteria(0.8300),p:"Proteobacteria"(0.4700),c:Alphaproteobacteria(0.1800),o:Actinomycetales(0.0900),f:Neisseriaceae(0.0700),g:Legionella(0.0700)	+	d:Bacteria
Otu14621	d:Bacteria(0.9800),p:"Bacteroidetes"(0.4600),c:Flavobacteriia(0.4600),o:"Flavobacteriales"(0.4600),f:Flavobacteriaceae(0.4600),g:Salegentibacter(0.1500)	+	d:Bacteria
Otu14614	d:Bacteria(0.9900),p:"Proteobacteria"(0.3900),c:Gammaproteobacteria(0.1600),o:Cytophagales(0.1400),f:Cytophagaceae(0.1300),g:Leadbetterella(0.1100)	+	d:Bacteria
Otu14623	d:Bacteria(0.9300),p:"Proteobacteria"(0.7300),c:Gammaproteobacteria(0.6800),o:Oceanospirillales(0.5100),f:"Saccharospirillaceae"(0.5100),g:Saccharospirillum(0.5100)	+	d:Bacteria
Otu14620	d:Bacteria(0.8900),p:"Proteobacteria"(0.2800),c:Betaproteobacteria(0.1400),o:Burkholderiales(0.1300),f:Sphingobacteriaceae(0.1000),g:Pedobacter(0.1000)	+	d:Bacteria
Otu14618	d:Bacteria(0.9000),p:"Proteobacteria"(0.4200),c:Gammaproteobacteria(0.2200),o:Bacillales(0.1800),f:Thermoactinomycetaceae_2(0.1300),g:Mechercharimyces(0.1300)	+	d:Bacteria
Otu14622	d:Bacteria(0.7700),p:"Proteobacteria"(0.2000),c:Alphaproteobacteria(0.1100),o:"Sphingobacteriales"(0.0700),f:Petrotogaceae(0.0700),g:Methanosphaera(0.0500)	+
Otu14624	d:Bacteria(0.8100),p:"Proteobacteria"(0.2900),c:Gammaproteobacteria(0.2100),o:Mycoplasmatales(0.1200),f:Mycoplasmataceae(0.1200),g:Mycoplasma(0.1000)	-	d:Bacteria
Otu14627	d:Bacteria(0.9300),p:Firmicutes(0.3300),c:Negativicutes(0.1400),o:Selenomonadales(0.1400),f:Veillonellaceae(0.1400),g:Sporomusa(0.1300)	+	d:Bacteria
Otu14628	d:Bacteria(0.9800),p:"Tenericutes"(0.3600),c:Mollicutes(0.3600),o:Mycoplasmatales(0.3600),f:Mycoplasmataceae(0.3600),g:Mycoplasma(0.3600)	-	d:Bacteria
Otu14625	d:Bacteria(0.7600),p:"Proteobacteria"(0.2100),c:Halobacteria(0.1000),o:Desulfobacterales(0.0900),f:Desulfobacteraceae(0.0900),g:Desulfofaba(0.0900)	+
Otu14629	d:Bacteria(0.8800),p:"Actinobacteria"(0.2900),c:Actinobacteria(0.2900),o:Actinomycetales(0.2500),f:Acidaminococcaceae(0.1100),g:Phascolarctobacterium(0.0900)	-	d:Bacteria
Otu14626	d:Bacteria(0.9700),p:"Proteobacteria"(0.4200),c:Gammaproteobacteria(0.3300),o:Cytophagales(0.1100),f:Cytophagaceae(0.1000),g:Oceanimonas(0.0500)	+	d:Bacteria
Otu14630	d:Bacteria(0.8900),p:Firmicutes(0.3300),c:Clostridia(0.1700),o:Clostridiales(0.1700),f:Syntrophomonadaceae(0.0700),g:Syntrophomonas(0.0700)	+	d:Bacteria
Otu14632	d:Bacteria(0.9200),p:"Proteobacteria"(0.4100),c:Gammaproteobacteria(0.2100),o:Clostridiales(0.0800),f:Lactobacillaceae(0.0800),g:Lactobacillus(0.0800)	+	d:Bacteria
Otu14633	d:Bacteria(0.9400),p:"Proteobacteria"(0.4100),c:Alphaproteobacteria(0.1900),o:"Flavobacteriales"(0.1500),f:Flavobacteriaceae(0.1500),g:Candidatus_Carsonella(0.1500)	+	d:Bacteria
Otu14634	d:Bacteria(0.8700),p:"Proteobacteria"(0.5000),c:Betaproteobacteria(0.3200),o:Neisseriales(0.2100),f:Neisseriaceae(0.2100),g:Vogesella(0.1700)	+	d:Bacteria
Otu14631	d:Bacteria(0.9400),p:"Proteobacteria"(0.2900),c:Gammaproteobacteria(0.1300),o:Clostridiales(0.1200),f:Eubacteriaceae(0.0700),g:Eubacterium(0.0700)	+	d:Bacteria
Otu14636	d:Bacteria(0.6600),p:"Euryarchaeota"(0.3400),c:Methanobacteria(0.3200),o:Methanobacteriales(0.3200),f:Methanobacteriaceae(0.3200),g:Methanobrevibacter(0.3200)	+
Otu14635	d:Bacteria(0.9700),p:Firmicutes(0.3200),c:Actinobacteria(0.1400),o:Clostridiales(0.1300),f:Microbacteriaceae(0.0900),g:Campylobacter(0.0800)	+	d:Bacteria
Otu14637	d:Bacteria(0.8800),p:Firmicutes(0.3200),c:Clostridia(0.2500),o:Clostridiales(0.2400),f:Lachnospiraceae(0.1300),g:Saccharibacteria_genera_incertae_sedis(0.0900)	-	d:Bacteria
Otu14638	d:Bacteria(0.9600),p:Firmicutes(0.2400),c:Actinobacteria(0.1500),o:Actinomycetales(0.1400),f:Pseudonocardiaceae(0.0900),g:Pseudonocardia(0.0800)	-	d:Bacteria
Otu14639	d:Bacteria(0.9800),p:"Actinobacteria"(0.2300),c:Actinobacteria(0.2300),o:Actinomycetales(0.2300),f:Microbacteriaceae(0.1100),g:Microbacterium(0.0700)	+	d:Bacteria
Otu14640	d:Bacteria(0.9200),p:"Bacteroidetes"(0.3600),c:Flavobacteriia(0.2700),o:"Flavobacteriales"(0.2700),f:Flavobacteriaceae(0.2700),g:Nonlabens(0.1800)	+	d:Bacteria
Otu14641	d:Bacteria(0.9800),p:Firmicutes(0.3700),c:Bacilli(0.2600),o:Lactobacillales(0.1900),f:Lactobacillaceae(0.1000),g:Bacteroides(0.0900)	-	d:Bacteria
Otu14642	d:Bacteria(1.0000),p:"Proteobacteria"(0.5800),c:Gammaproteobacteria(0.2800),o:Rhodospirillales(0.2500),f:Acetobacteraceae(0.2100),g:Acidiphilium(0.1100)	+	d:Bacteria
Otu14643	d:Bacteria(0.9200),p:"Proteobacteria"(0.3500),c:Alphaproteobacteria(0.2000),o:Rickettsiales(0.2000),f:Anaplasmataceae(0.2000),g:Ehrlichia(0.2000)	+	d:Bacteria
Otu14644	d:Bacteria(0.9700),p:"Proteobacteria"(0.5600),c:Gammaproteobacteria(0.5400),o:Gammaproteobacteria_incertae_sedis(0.4800),f:Mycoplasmataceae(0.1400),g:Candidatus_Carsonella(0.4700)	-	d:Bacteria
Otu14645	d:Bacteria(0.9000),p:"Tenericutes"(0.2500),c:Mollicutes(0.2500),o:Mycoplasmatales(0.2300),f:Mycoplasmataceae(0.2300),g:Mycoplasma(0.1700)	-	d:Bacteria
Otu14646	d:Bacteria(0.9900),p:"Bacteroidetes"(0.2500),c:Flavobacteriia(0.1700),o:"Flavobacteriales"(0.1700),f:Flavobacteriaceae(0.1700),g:Flavobacterium(0.1300)	+	d:Bacteria
Otu14648	d:Bacteria(0.9100),p:"Proteobacteria"(0.2000),c:Epsilonproteobacteria(0.0900),o:Campylobacterales(0.0900),f:Campylobacteraceae(0.0500),g:Arcobacter(0.0500)	-	d:Bacteria
Otu14649	d:Bacteria(0.9900),p:"Bacteroidetes"(0.3100),c:Clostridia(0.1200),o:Clostridiales(0.1100),f:Flavobacteriaceae(0.1000),g:Muriicola(0.0700)	+	d:Bacteria
Otu14647	d:Bacteria(0.8800),p:"Proteobacteria"(0.3200),c:Gammaproteobacteria(0.2800),o:Bacillales(0.1000),f:Xanthomonadaceae(0.0900),g:Aliidiomarina(0.0800)	+	d:Bacteria
Otu14651	d:Bacteria(0.9700),p:"Bacteroidetes"(0.4200),c:Gammaproteobacteria(0.2800),o:"Bacteroidales"(0.1700),f:Flavobacteriaceae(0.1300),g:Saccharicrinis(0.0700)	-	d:Bacteria
Otu14650	d:Bacteria(0.9800),p:"Proteobacteria"(0.3900),c:Gammaproteobacteria(0.1700),o:"Sphingobacteriales"(0.1400),f:Sphingobacteriaceae(0.1400),g:WPS-1_genera_incertae_sedis(0.0700)	+	d:Bacteria
Otu14655	d:Bacteria(0.9800),p:Firmicutes(0.3700),c:Bacilli(0.2200),o:Lactobacillales(0.1800),f:Lactobacillaceae(0.1200),g:Lactobacillus(0.1200)	-	d:Bacteria
Otu14653	d:Bacteria(0.9700),p:"Bacteroidetes"(0.4400),c:Sphingobacteriia(0.2200),o:"Sphingobacteriales"(0.2200),f:Sphingobacteriaceae(0.1900),g:Pedobacter(0.1400)	-	d:Bacteria
Otu14654	d:Bacteria(0.9700),p:"Proteobacteria"(0.2000),c:Planctomycetia(0.1600),o:Candidatus_Brocadiales(0.1600),f:Candidatus_Brocadiaceae(0.1600),g:Candidatus_Anammoxoglobus(0.1100)	+	d:Bacteria
Otu14652	d:Bacteria(0.9500),p:"Proteobacteria"(0.3300),c:Gammaproteobacteria(0.2100),o:Clostridiales(0.1200),f:Petrotogaceae(0.0900),g:Thiothrix(0.0600)	+	d:Bacteria
Otu14657	d:Bacteria(0.9800),p:"Actinobacteria"(0.5700),c:Actinobacteria(0.5700),o:Coriobacteriales(0.4600),f:Coriobacteriaceae(0.4600),g:Cryptobacterium(0.4600)	-	d:Bacteria
Otu14656	d:Bacteria(1.0000),p:"Proteobacteria"(0.4000),c:Betaproteobacteria(0.1500),o:Burkholderiales(0.0900),f:Comamonadaceae(0.0700),g:Hydrogenophaga(0.0700)	+	d:Bacteria
Otu14659	d:Bacteria(0.9500),p:"Proteobacteria"(0.3100),c:Alphaproteobacteria(0.2800),o:Cytophagales(0.1300),f:Acetobacteraceae(0.1200),g:Roseomonas(0.0700)	-	d:Bacteria
Otu14660	d:Bacteria(0.9400),p:"Bacteroidetes"(0.1900),c:Mollicutes(0.1600),o:Mycoplasmatales(0.1500),f:Mycoplasmataceae(0.1500),g:Mycoplasma(0.1500)	-	d:Bacteria
Otu14658	d:Bacteria(0.8900),p:Firmicutes(0.4800),c:Clostridia(0.3300),o:Clostridiales(0.3000),f:Lachnospiraceae(0.2500),g:Howardella(0.2500)	+	d:Bacteria
Otu14661	d:Bacteria(0.6900),p:"Euryarchaeota"(0.2500),c:Halobacteria(0.1900),o:Halobacteriales(0.1100),f:Halobacteriaceae(0.1100),g:Deinococcus(0.0600)	+
Otu14664	d:Bacteria(0.9500),p:"Proteobacteria"(0.2100),c:Flavobacteriia(0.1600),o:"Flavobacteriales"(0.1600),f:Flavobacteriaceae(0.1600),g:Eubacterium(0.1200)	+	d:Bacteria
Otu14663	d:Bacteria(0.9800),p:"Proteobacteria"(0.4100),c:Gammaproteobacteria(0.2000),o:Lactobacillales(0.1300),f:Flavobacteriaceae(0.1000),g:Lactobacillus(0.0500)	+	d:Bacteria
Otu14665	d:Bacteria(0.9800),p:Firmicutes(0.3000),c:Clostridia(0.3000),o:Clostridiales(0.3000),f:Eubacteriaceae(0.1400),g:Ruminococcus(0.1100)	+	d:Bacteria
Otu14662	d:Bacteria(0.9100),p:"Proteobacteria"(0.3500),c:Gammaproteobacteria(0.1900),o:"Flavobacteriales"(0.1000),f:Flavobacteriaceae(0.1000),g:Deinococcus(0.0500)	+	d:Bacteria
Otu14666	d:Archaea(0.5700),p:"Crenarchaeota"(0.2800),c:Thermoprotei(0.2800),o:Desulfurococcales(0.2200),f:Desulfurococcaceae(0.1900),g:Methanosarcina(0.1100)	-
Otu14668	d:Bacteria(1.0000),p:"Tenericutes"(0.4200),c:Mollicutes(0.4200),o:Mycoplasmatales(0.3000),f:Mycoplasmataceae(0.3000),g:Mycoplasma(0.3000)	+	d:Bacteria
Otu14667	d:Bacteria(0.9800),p:"Actinobacteria"(0.3700),c:Actinobacteria(0.3700),o:Actinomycetales(0.3500),f:Microbacteriaceae(0.1100),g:Microbacterium(0.1100)	+	d:Bacteria
Otu14670	d:Bacteria(0.9500),p:"Proteobacteria"(0.3500),c:Gammaproteobacteria(0.3100),o:Actinomycetales(0.1000),f:Pseudomonadaceae(0.1000),g:Cellvibrio(0.0900)	-	d:Bacteria
Otu14671	d:Bacteria(0.9800),p:"Bacteroidetes"(0.3200),c:Flavobacteriia(0.2500),o:"Flavobacteriales"(0.2500),f:Flavobacteriaceae(0.2400),g:Mycoplasma(0.2000)	-	d:Bacteria
Otu14669	d:Bacteria(0.9100),p:"Proteobacteria"(0.3700),c:Gammaproteobacteria(0.2700),o:Oceanospirillales(0.1400),f:Thermoactinomycetaceae_2(0.0800),g:Mechercharimyces(0.0800)	+	d:Bacteria
Otu14674	d:Bacteria(0.9500),p:"Bacteroidetes"(0.2700),c:Sphingobacteriia(0.1400),o:"Sphingobacteriales"(0.1400),f:"Fusobacteriaceae"(0.0900),g:Fusobacterium(0.0900)	-	d:Bacteria
Otu14673	d:Bacteria(0.9900),p:Firmicutes(0.3300),c:Bacilli(0.2400),o:Bacillales(0.1500),f:Paenibacillaceae_1(0.1000),g:Treponema(0.0800)	-	d:Bacteria
Otu14675	d:Bacteria(0.9700),p:"Proteobacteria"(0.4100),c:Gammaproteobacteria(0.3000),o:Legionellales(0.1800),f:Chitinophagaceae(0.1300),g:Legionella(0.0900)	+	d:Bacteria
Otu14672	d:Bacteria(0.9000),p:Firmicutes(0.2500),c:Bacilli(0.1400),o:Lactobacillales(0.1000),f:Lactobacillaceae(0.1000),g:Lactobacillus(0.1000)	+	d:Bacteria
Otu14677	d:Bacteria(0.9100),p:Firmicutes(0.3500),c:Clostridia(0.1900),o:Clostridiales(0.1900),f:Flavobacteriaceae(0.1300),g:Anaerococcus(0.1100)	+	d:Bacteria
Otu14676	d:Bacteria(0.9600),p:"Proteobacteria"(0.2700),c:Actinobacteria(0.2100),o:Actinomycetales(0.1400),f:Coriobacteriaceae(0.0700),g:Pseudomonas(0.0600)	+	d:Bacteria
Otu14678	d:Bacteria(0.8500),p:"Proteobacteria"(0.2300),c:Actinobacteria(0.1100),o:Actinomycetales(0.1100),f:Chloroplast(0.1100),g:Chlorophyta(0.1100)	+	d:Bacteria
Otu14679	d:Bacteria(0.9500),p:Firmicutes(0.3300),c:Bacilli(0.2000),o:Clostridiales(0.1200),f:Mycoplasmataceae(0.0700),g:Mycoplasma(0.0700)	+	d:Bacteria
Otu14681	d:Bacteria(0.8600),p:Firmicutes(0.2300),c:Gammaproteobacteria(0.1400),o:Clostridiales(0.1000),f:Mycoplasmataceae(0.0900),g:Mycoplasma(0.0700)	+	d:Bacteria
Otu14680	d:Bacteria(0.8000),p:"Proteobacteria"(0.3000),c:Aquificae(0.1800),o:Aquificales(0.1800),f:Hydrogenothermaceae(0.1500),g:Sulfurihydrogenibium(0.1300)	+	d:Bacteria
Otu14682	d:Bacteria(0.8900),p:"Proteobacteria"(0.3900),c:Gammaproteobacteria(0.3400),o:"Flavobacteriales"(0.1300),f:Flavobacteriaceae(0.1300),g:Mycoplasma(0.1100)	+	d:Bacteria
Otu14683	d:Bacteria(0.9800),p:"Proteobacteria"(0.3100),c:Gammaproteobacteria(0.2600),o:Actinomycetales(0.1200),f:Micrococcaceae(0.0600),g:Arthrobacter(0.0500)	-	d:Bacteria
Otu14685	d:Bacteria(0.9500),p:Firmicutes(0.4500),c:Clostridia(0.3500),o:Halanaerobiales(0.2800),f:Halanaerobiaceae(0.2800),g:Halanaerobium(0.2800)	+	d:Bacteria
Otu14684	d:Bacteria(1.0000),p:"Bacteroidetes"(0.3700),c:Flavobacteriia(0.3200),o:"Flavobacteriales"(0.3200),f:Flavobacteriaceae(0.3100),g:Flavobacterium(0.0500)	-	d:Bacteria
Otu14686	d:Bacteria(0.9700),p:"Proteobacteria"(0.5500),c:Epsilonproteobacteria(0.2900),o:Campylobacterales(0.2700),f:Campylobacteraceae(0.2200),g:Campylobacter(0.1200)	-	d:Bacteria
Otu14687	d:Bacteria(0.9500),p:"Proteobacteria"(0.2000),c:Actinobacteria(0.1500),o:Actinomycetales(0.1200),f:Flavobacteriaceae(0.0900),g:Parcubacteria_genera_incertae_sedis(0.0900)	-	d:Bacteria
Otu14691	d:Bacteria(0.9800),p:Firmicutes(0.3000),c:Bacilli(0.1200),o:"Sphingobacteriales"(0.1000),f:Spirochaetaceae(0.1000),g:Euglenida(0.0900)	+	d:Bacteria
Otu14688	d:Bacteria(0.9500),p:"Proteobacteria"(0.3700),c:Betaproteobacteria(0.1500),o:Aquificales(0.1300),f:Hydrogenothermaceae(0.1300),g:Sulfurihydrogenibium(0.1300)	+	d:Bacteria
Otu14689	d:Bacteria(1.0000),p:"Actinobacteria"(0.9600),c:Actinobacteria(0.9600),o:Actinomycetales(0.5800),f:Acidimicrobiaceae(0.3600),g:Actinoplanes(0.3000)	+	d:Bacteria,p:"Actinobacteria",c:Actinobacteria
Otu14693	d:Bacteria(1.0000),p:"Bacteroidetes"(0.5100),c:"Bacteroidia"(0.4000),o:"Bacteroidales"(0.4000),f:"Porphyromonadaceae"(0.1500),g:Dysgonomonas(0.1400)	+	d:Bacteria
Otu14695	d:Bacteria(0.9300),p:"Proteobacteria"(0.2700),c:Bacilli(0.1300),o:Burkholderiales(0.0800),f:Oxalobacteraceae(0.0800),g:Mycoplasma(0.0800)	+	d:Bacteria
Otu14694	d:Bacteria(0.9100),p:"Proteobacteria"(0.2900),c:Bacilli(0.1800),o:Lactobacillales(0.1500),f:Helicobacteraceae(0.1400),g:Helicobacter(0.1400)	+	d:Bacteria
Otu14696	d:Bacteria(0.9800),p:Firmicutes(0.4200),c:Bacilli(0.3500),o:Bacillales(0.1800),f:Lactobacillaceae(0.1200),g:Lactobacillus(0.1200)	+	d:Bacteria
Otu14692	d:Bacteria(0.9000),p:"Proteobacteria"(0.3000),c:Bacilli(0.2400),o:Lactobacillales(0.2300),f:Lactobacillaceae(0.2200),g:Pediococcus(0.1600)	+	d:Bacteria
Otu14697	d:Bacteria(0.9800),p:"Proteobacteria"(0.3800),c:Gammaproteobacteria(0.1900),o:Actinomycetales(0.1300),f:Sphingomonadaceae(0.1100),g:Sphingomonas(0.0800)	+	d:Bacteria
Otu14698	d:Bacteria(0.9000),p:Firmicutes(0.2400),c:Clostridia(0.1500),o:Mycoplasmatales(0.1300),f:Mycoplasmataceae(0.1300),g:Mycoplasma(0.0700)	-	d:Bacteria
Otu14690	d:Bacteria(1.0000),p:"Proteobacteria"(1.0000),c:Alphaproteobacteria(1.0000),o:Sphingomonadales(1.0000),f:Erythrobacteraceae(1.0000),g:Erythrobacter(0.8000)	+	d:Bacteria,p:"Proteobacteria",c:Alphaproteobacteria,o:Sphingomonadales,f:Erythrobacteraceae,g:Erythrobacter
Otu14699	d:Bacteria(0.9100),p:"Bacteroidetes"(0.2500),c:Actinobacteria(0.1900),o:Actinomycetales(0.1900),f:Marinilabiliaceae(0.0900),g:Thermophagus(0.0900)	+	d:Bacteria
Otu14700	d:Bacteria(0.9600),p:"Tenericutes"(0.3000),c:Mollicutes(0.3000),o:Mycoplasmatales(0.2900),f:Mycoplasmataceae(0.2900),g:Mycoplasma(0.2900)	-	d:Bacteria
Otu14701	d:Bacteria(0.8300),p:Firmicutes(0.2700),c:Gammaproteobacteria(0.1400),o:"Flavobacteriales"(0.1200),f:Flavobacteriaceae(0.1200),g:Pedobacter(0.0700)	+	d:Bacteria
Otu14702	d:Bacteria(0.9200),p:"Actinobacteria"(0.2300),c:Actinobacteria(0.2300),o:Actinomycetales(0.2300),f:Erysipelotrichaceae(0.0700),g:Microgenomates_genera_incertae_sedis(0.1100)	+	d:Bacteria
Otu14704	d:Bacteria(1.0000),p:"Bacteroidetes"(0.4100),c:Flavobacteriia(0.2700),o:"Flavobacteriales"(0.2700),f:Flavobacteriaceae(0.2600),g:Mycoplasma(0.1400)	+	d:Bacteria
Otu14705	d:Bacteria(0.8600),p:"Proteobacteria"(0.3000),c:Gammaproteobacteria(0.1800),o:Mycoplasmatales(0.1500),f:Mycoplasmataceae(0.1500),g:Mycoplasma(0.1500)	+	d:Bacteria
Otu14706	d:Bacteria(0.5700),p:"Euryarchaeota"(0.4200),c:"Methanomicrobia"(0.4100),o:Methanosarcinales(0.4000),f:Methanosarcinaceae(0.4000),g:Methanolobus(0.2700)	+
Otu14707	d:Bacteria(0.5800),p:"Euryarchaeota"(0.4200),c:"Methanomicrobia"(0.4200),o:Methanosarcinales(0.4000),f:Methanosarcinaceae(0.4000),g:Methanolobus(0.2700)	+
Otu14703	d:Bacteria(0.9400),p:"Bacteroidetes"(0.3400),c:Cytophagia(0.2200),o:Cytophagales(0.2200),f:Mycoplasmataceae(0.1700),g:Mycoplasma(0.1500)	+	d:Bacteria
Otu14708	d:Bacteria(0.9900),p:"Proteobacteria"(0.4300),c:Alphaproteobacteria(0.1800),o:"Fusobacteriales"(0.1100),f:Mycoplasmataceae(0.0900),g:Mycoplasma(0.0800)	+	d:Bacteria
Otu14709	d:Bacteria(0.9800),p:"Proteobacteria"(0.2800),c:Clostridia(0.1400),o:Clostridiales(0.1100),f:Mycoplasmataceae(0.1000),g:Mycoplasma(0.1000)	+	d:Bacteria
Otu14710	d:Bacteria(0.9600),p:Firmicutes(0.3200),c:Clostridia(0.2800),o:Clostridiales(0.2300),f:Clostridiaceae_1(0.1100),g:Clostridium_sensu_stricto(0.1100)	-	d:Bacteria
Otu14713	d:Bacteria(0.8500),p:"Bacteroidetes"(0.3100),c:Flavobacteriia(0.1900),o:"Flavobacteriales"(0.1900),f:Flavobacteriaceae(0.1900),g:Mesonia(0.0500)	-	d:Bacteria
Otu14711	d:Bacteria(0.5100),p:"Euryarchaeota"(0.4400),c:Methanobacteria(0.2200),o:Methanobacteriales(0.2200),f:Methanobacteriaceae(0.2200),g:Methanobrevibacter(0.1000)	-
Otu14714	d:Bacteria(0.8200),p:Firmicutes(0.3000),c:Bacilli(0.1400),o:Clostridiales(0.1200),f:Lachnospiraceae(0.0700),g:Blastocatella(0.1300)	-	d:Bacteria
Otu14712	d:Bacteria(1.0000),p:"Bacteroidetes"(1.0000),c:Cytophagia(0.3700),o:Cytophagales(0.3700),f:Flammeovirgaceae(0.3700),g:Marivirga(0.3600)	+	d:Bacteria,p:"Bacteroidetes"
Otu14717	d:Bacteria(0.9800),p:Firmicutes(0.4100),c:Bacilli(0.3100),o:Lactobacillales(0.2400),f:Flavobacteriaceae(0.0900),g:Lactobacillus(0.0800)	-	d:Bacteria
Otu14718	d:Bacteria(0.8100),p:"Proteobacteria"(0.3000),c:Actinobacteria(0.1900),o:Actinomycetales(0.1600),f:Pseudonocardiaceae(0.0600),g:Terriglobus(0.1100)	+	d:Bacteria
Otu14716	d:Bacteria(0.7400),p:Firmicutes(0.3500),c:Clostridia(0.2200),o:Clostridiales(0.1900),f:Chloroflexaceae(0.0900),g:Diapherotrites_Incertae_Sedis_AR10(0.1500)	-
Otu14715	d:Bacteria(0.9800),p:"Proteobacteria"(0.2900),c:Gammaproteobacteria(0.1500),o:Actinomycetales(0.1100),f:Chloroplast(0.1500),g:Chlorophyta(0.0700)	-	d:Bacteria
Otu14719	d:Bacteria(0.9900),p:"Proteobacteria"(0.4100),c:Gammaproteobacteria(0.2100),o:Selenomonadales(0.1000),f:Veillonellaceae(0.1000),g:Megasphaera(0.0700)	+	d:Bacteria
Otu14721	d:Bacteria(0.9700),p:Firmicutes(0.3100),c:Mollicutes(0.2900),o:Mycoplasmatales(0.2600),f:Mycoplasmataceae(0.2600),g:Mycoplasma(0.2600)	+	d:Bacteria
Otu14723	d:Bacteria(0.8900),p:"Proteobacteria"(0.3200),c:Gammaproteobacteria(0.1600),o:Selenomonadales(0.1500),f:Mycoplasmataceae(0.1400),g:Mycoplasma(0.1400)	-	d:Bacteria
Otu14720	d:Bacteria(0.9700),p:Firmicutes(0.3400),c:Bacilli(0.2400),o:Actinomycetales(0.2200),f:Lactobacillaceae(0.1400),g:Lactobacillus(0.1300)	+	d:Bacteria
Otu14722	d:Bacteria(0.9900),p:"Bacteroidetes"(0.2900),c:Flavobacteriia(0.2100),o:"Flavobacteriales"(0.2100),f:Flavobacteriaceae(0.2100),g:Arenibacter(0.0900)	+	d:Bacteria
Otu14724	d:Bacteria(0.9500),p:"Actinobacteria"(0.2900),c:Actinobacteria(0.2900),o:Actinomycetales(0.2700),f:Actinomycetaceae(0.0900),g:Actinotignum(0.0900)	-	d:Bacteria
Otu14725	d:Bacteria(0.9600),p:Firmicutes(0.5100),c:Clostridia(0.4200),o:Clostridiales(0.4100),f:Ruminococcaceae(0.1800),g:Clostridium_IV(0.1200)	-	d:Bacteria
Otu14727	d:Bacteria(0.7600),p:Firmicutes(0.3200),c:Clostridia(0.2100),o:Clostridiales(0.2100),f:Lachnospiraceae(0.1300),g:Methanomassiliicoccus(0.0800)	+
Otu14729	d:Bacteria(0.8300),p:"Proteobacteria"(0.1900),c:Mollicutes(0.1200),o:Mycoplasmatales(0.1200),f:Mycoplasmataceae(0.1200),g:Mycoplasma(0.1200)	+	d:Bacteria
Otu14728	d:Bacteria(0.9900),p:"Proteobacteria"(0.4200),c:Actinobacteria(0.2100),o:Actinomycetales(0.2100),f:Rhodobacteraceae(0.1600),g:Roseovarius(0.0900)	+	d:Bacteria
Otu14730	d:Bacteria(0.9300),p:Firmicutes(0.2100),c:Clostridia(0.1100),o:Clostridiales(0.1100),f:Peptoniphilaceae(0.0600),g:Granulicella(0.0800)	+	d:Bacteria
Otu14726	d:Bacteria(0.8700),p:"Proteobacteria"(0.3700),c:Betaproteobacteria(0.1800),o:Burkholderiales(0.1200),f:Thermaceae(0.0600),g:Halomonas(0.0400)	+	d:Bacteria
Otu14731	d:Bacteria(0.9900),p:"Proteobacteria"(0.3900),c:Gammaproteobacteria(0.2800),o:Alteromonadales(0.2500),f:Alteromonadaceae(0.2400),g:Alteromonas(0.1200)	-	d:Bacteria
Otu14733	d:Bacteria(0.8800),p:Firmicutes(0.2300),c:Mollicutes(0.1300),o:Mycoplasmatales(0.1300),f:Mycoplasmataceae(0.1300),g:Mycoplasma(0.1300)	+	d:Bacteria
Otu14732	d:Bacteria(1.0000),p:"Proteobacteria"(0.5200),c:Gammaproteobacteria(0.2900),o:Alteromonadales(0.1300),f:Vibrionaceae(0.1100),g:Mycoplasma(0.0800)	+	d:Bacteria
Otu14734	d:Bacteria(0.9800),p:"Proteobacteria"(0.6400),c:Alphaproteobacteria(0.5500),o:Rhodobacterales(0.2900),f:Rhodobacteraceae(0.2900),g:Octadecabacter(0.1100)	+	d:Bacteria
Otu14735	d:Bacteria(1.0000),p:"Proteobacteria"(0.4300),c:Gammaproteobacteria(0.2600),o:Lactobacillales(0.1200),f:Lachnospiraceae(0.1100),g:Lactobacillus(0.0900)	-	d:Bacteria
Otu14736	d:Bacteria(0.9200),p:"Bacteroidetes"(0.3500),c:Flavobacteriia(0.1800),o:"Flavobacteriales"(0.1800),f:Flavobacteriaceae(0.1800),g:Dyella(0.1100)	-	d:Bacteria
Otu14737	d:Bacteria(0.8700),p:Firmicutes(0.3300),c:Bacilli(0.1900),o:Clostridiales(0.1300),f:Pseudomonadaceae(0.0900),g:Pseudomonas(0.0800)	-	d:Bacteria
Otu14739	d:Bacteria(0.9800),p:"Proteobacteria"(0.3800),c:Flavobacteriia(0.3600),o:"Flavobacteriales"(0.3600),f:Flavobacteriaceae(0.3600),g:Desulfobacter(0.1100)	+	d:Bacteria
Otu14738	d:Bacteria(1.0000),p:Firmicutes(0.3100),c:Clostridia(0.2300),o:Clostridiales(0.2000),f:Flavobacteriaceae(0.1100),g:Parcubacteria_genera_incertae_sedis(0.0600)	-	d:Bacteria
Otu14740	d:Bacteria(0.8700),p:"Proteobacteria"(0.2000),c:Aquificae(0.1100),o:Clostridiales(0.0900),f:Aquificaceae(0.0900),g:"Candidatus_Korarchaeum"(0.0600)	-	d:Bacteria
Otu14741	d:Bacteria(0.9400),p:"Proteobacteria"(0.3200),c:Gammaproteobacteria(0.1800),o:Clostridiales(0.1000),f:Mycoplasmataceae(0.0800),g:Mycoplasma(0.0800)	-	d:Bacteria
Otu14743	d:Bacteria(0.9700),p:Firmicutes(0.4400),c:Bacilli(0.3500),o:Lactobacillales(0.3400),f:Streptococcaceae(0.2300),g:Streptococcus(0.2300)	-	d:Bacteria
Otu14742	d:Bacteria(0.9800),p:"Proteobacteria"(0.2400),c:Actinobacteria(0.1800),o:Mycoplasmatales(0.1200),f:Mycoplasmataceae(0.1200),g:Mycoplasma(0.1200)	+	d:Bacteria
Otu14744	d:Bacteria(0.9200),p:"Proteobacteria"(0.5200),c:Alphaproteobacteria(0.2300),o:Sphingomonadales(0.1000),f:Lactobacillaceae(0.0700),g:Lactobacillus(0.0700)	+	d:Bacteria
Otu14746	d:Bacteria(0.8700),p:"Proteobacteria"(0.2600),c:Actinobacteria(0.2300),o:Actinomycetales(0.2200),f:Deinococcaceae(0.1200),g:Deinococcus(0.1200)	+	d:Bacteria
Otu14747	d:Bacteria(0.8100),p:"Proteobacteria"(0.3900),c:Gammaproteobacteria(0.1900),o:Haloferacales(0.1000),f:Haloferacaceae(0.1000),g:Halogeometricum(0.0600)	+	d:Bacteria
Otu14748	d:Bacteria(0.9700),p:"Proteobacteria"(0.4800),c:Betaproteobacteria(0.1400),o:Campylobacterales(0.1300),f:Campylobacteraceae(0.1300),g:Campylobacter(0.1300)	+	d:Bacteria
Otu14745	d:Bacteria(1.0000),p:"Bacteroidetes"(1.0000),c:Cytophagia(1.0000),o:Cytophagales(1.0000),f:Cytophagaceae(1.0000),g:Pontibacter(1.0000)	+	d:Bacteria,p:"Bacteroidetes",c:Cytophagia,o:Cytophagales,f:Cytophagaceae,g:Pontibacter
Otu14751	d:Bacteria(0.8900),p:"Deinococcus-Thermus"(0.3900),c:Deinococci(0.3900),o:Deinococcales(0.3900),f:Deinococcaceae(0.3900),g:Deinococcus(0.3900)	+	d:Bacteria
Otu14752	d:Bacteria(0.6700),p:"Euryarchaeota"(0.3100),c:Halobacteria(0.2500),o:Halobacteriales(0.1400),f:Halobacteriaceae(0.1400),g:Halobiforma(0.1100)	+
Otu14749	d:Bacteria(0.9900),p:"Proteobacteria"(0.3700),c:Gammaproteobacteria(0.2600),o:"Bacteroidales"(0.1300),f:"Porphyromonadaceae"(0.0800),g:Pseudoxanthomonas(0.0700)	+	d:Bacteria
Otu14754	d:Bacteria(0.9600),p:"Proteobacteria"(0.5600),c:Gammaproteobacteria(0.3600),o:Oceanospirillales(0.1000),f:Oceanospirillaceae(0.0800),g:Marinobacterium(0.0800)	+	d:Bacteria
Otu14753	d:Bacteria(1.0000),p:"Proteobacteria"(0.4400),c:Bacilli(0.2200),o:Lactobacillales(0.2000),f:Lactobacillaceae(0.1200),g:Lactobacillus(0.1200)	+	d:Bacteria
Otu14750	d:Bacteria(0.9000),p:Firmicutes(0.2700),c:Bacilli(0.1900),o:Bacillales(0.1000),f:Lactobacillaceae(0.0800),g:Lactobacillus(0.0800)	+	d:Bacteria
Otu14755	d:Bacteria(0.9800),p:"Proteobacteria"(0.4300),c:Gammaproteobacteria(0.2600),o:"Sphingobacteriales"(0.1400),f:Chitinophagaceae(0.1000),g:Aquicella(0.0900)	+	d:Bacteria
Otu14756	d:Bacteria(0.9700),p:"Proteobacteria"(0.3700),c:Gammaproteobacteria(0.3000),o:Alteromonadales(0.1900),f:Alteromonadaceae(0.1300),g:Glaciecola(0.0800)	-	d:Bacteria
Otu14758	d:Bacteria(0.8200),p:"Proteobacteria"(0.4500),c:Alphaproteobacteria(0.2100),o:Rhizobiales(0.0700),f:Sneathiellaceae(0.0600),g:Sneathiella(0.0600)	+	d:Bacteria
Otu14757	d:Bacteria(0.9500),p:Firmicutes(0.5400),c:Clostridia(0.2700),o:Clostridiales(0.2600),f:Bacillales_Incertae_Sedis_XI(0.1700),g:Gemella(0.1700)	+	d:Bacteria
Otu14759	d:Bacteria(0.9700),p:"Proteobacteria"(0.5200),c:Gammaproteobacteria(0.3800),o:Xanthomonadales(0.1200),f:Xanthomonadaceae(0.1200),g:Pseudoxanthomonas(0.0900)	+	d:Bacteria
Otu14763	d:Bacteria(0.9800),p:"Proteobacteria"(0.4100),c:Gammaproteobacteria(0.2300),o:Gammaproteobacteria_incertae_sedis(0.1700),f:Campylobacteraceae(0.1300),g:Candidatus_Carsonella(0.1700)	-	d:Bacteria
Otu14760	d:Bacteria(0.8100),p:"Proteobacteria"(0.3700),c:Alphaproteobacteria(0.1800),o:Burkholderiales(0.1100),f:Sphingomonadaceae(0.0800),g:Sphingobium(0.0700)	+	d:Bacteria
Otu14765	d:Bacteria(0.9900),p:"Proteobacteria"(0.4500),c:Alphaproteobacteria(0.1600),o:Legionellales(0.0900),f:Legionellaceae(0.0900),g:Parcubacteria_genera_incertae_sedis(0.1200)	+	d:Bacteria
Otu14761	d:Bacteria(0.6900),p:"Euryarchaeota"(0.3100),c:Halobacteria(0.2800),o:Haloferacales(0.1700),f:Haloferacaceae(0.1700),g:Haloquadratum(0.1000)	+
Otu14762	d:Bacteria(0.9700),p:Firmicutes(0.2100),c:Bacilli(0.1600),o:Lactobacillales(0.1400),f:Lactobacillaceae(0.1400),g:Lactobacillus(0.1400)	+	d:Bacteria
Otu14764	d:Bacteria(0.7500),p:"Euryarchaeota"(0.2500),c:Halobacteria(0.2400),o:Deinococcales(0.1500),f:Deinococcaceae(0.1500),g:Deinococcus(0.1500)	+
Otu14767	d:Bacteria(0.9600),p:"Proteobacteria"(0.2800),c:Gammaproteobacteria(0.1500),o:Alteromonadales(0.1100),f:Flavobacteriaceae(0.0900),g:Lactobacillus(0.0600)	-	d:Bacteria
Otu14766	d:Bacteria(1.0000),p:Firmicutes(0.4000),c:Clostridia(0.1900),o:Clostridiales(0.1800),f:Desulfobacteraceae(0.1100),g:Geobacillus(0.0900)	-	d:Bacteria
Otu14768	d:Bacteria(0.9900),p:"Proteobacteria"(0.6000),c:Gammaproteobacteria(0.3100),o:Oceanospirillales(0.1000),f:Caulobacteraceae(0.1000),g:Pseudomonas(0.0600)	+	d:Bacteria
Otu14769	d:Bacteria(0.8800),p:Firmicutes(0.2600),c:Bacilli(0.1500),o:Lactobacillales(0.1200),f:Helicobacteraceae(0.1100),g:Helicobacter(0.1100)	-	d:Bacteria
Otu14771	d:Bacteria(0.7700),p:"Proteobacteria"(0.2800),c:Deinococci(0.2100),o:Thermales(0.1300),f:Thermaceae(0.1300),g:Meiothermus(0.1200)	+
Otu14772	d:Bacteria(0.9800),p:"Proteobacteria"(0.4400),c:Gammaproteobacteria(0.1900),o:Lactobacillales(0.1100),f:Chloroplast(0.1100),g:Streptophyta(0.0900)	+	d:Bacteria
Otu14770	d:Bacteria(0.9000),p:"Proteobacteria"(0.4000),c:Gammaproteobacteria(0.1600),o:Natrialbales(0.0800),f:Natrialbaceae(0.0800),g:Natronolimnobius(0.0700)	+	d:Bacteria
Otu14776	d:Bacteria(0.9500),p:"Bacteroidetes"(0.3100),c:Clostridia(0.1700),o:Clostridiales(0.1700),f:Flavobacteriaceae(0.0900),g:Helicobacter(0.0500)	-	d:Bacteria
Otu14775	d:Bacteria(0.7800),p:"Bacteroidetes"(0.2300),c:Halobacteria(0.2200),o:"Sphingobacteriales"(0.1400),f:Sphingobacteriaceae(0.1200),g:Sphingobacterium(0.1000)	+
Otu14774	d:Bacteria(0.8800),p:Firmicutes(0.3200),c:Bacilli(0.1900),o:Bacillales(0.1400),f:Mycoplasmataceae(0.0800),g:Mycoplasma(0.0800)	+	d:Bacteria
Otu14777	d:Bacteria(0.9100),p:Firmicutes(0.3500),c:Bacilli(0.3200),o:Lactobacillales(0.1700),f:Lactobacillaceae(0.1500),g:Lactobacillus(0.1500)	+	d:Bacteria
Otu14773	d:Bacteria(0.9800),p:"Proteobacteria"(0.3000),c:Gammaproteobacteria(0.1700),o:Pseudomonadales(0.1400),f:Pseudomonadaceae(0.1400),g:Pseudomonas(0.1400)	+	d:Bacteria
Otu14778	d:Bacteria(0.9800),p:Firmicutes(0.3400),c:Clostridia(0.2300),o:Clostridiales(0.2200),f:Syntrophomonadaceae(0.2000),g:Syntrophomonas(0.2000)	+	d:Bacteria
Otu14779	d:Bacteria(1.0000),p:Cyanobacteria/Chloroplast(0.9400),c:Chloroplast(0.8100),o:Burkholderiales(0.0100),f:Chloroplast(0.8100),g:Streptophyta(0.8100)	+	d:Bacteria,p:Cyanobacteria/Chloroplast,c:Chloroplast
Otu14783	d:Bacteria(1.0000),p:Firmicutes(0.4800),c:Bacilli(0.3200),o:Lactobacillales(0.2300),f:Lactobacillaceae(0.2200),g:Lactobacillus(0.2200)	-	d:Bacteria
Otu14781	d:Bacteria(0.7700),p:"Proteobacteria"(0.2100),c:Halobacteria(0.1300),o:Actinomycetales(0.0900),f:Halobacteriaceae(0.0900),g:Halosimplex(0.0500)	+
Otu14785	d:Bacteria(0.9100),p:"Proteobacteria"(0.5800),c:Epsilonproteobacteria(0.4200),o:Campylobacterales(0.4200),f:Helicobacteraceae(0.3600),g:Helicobacter(0.3500)	+	d:Bacteria
Otu14780	d:Bacteria(1.0000),p:"Proteobacteria"(0.3400),c:Bacilli(0.2200),o:Actinomycetales(0.1700),f:Streptomycetaceae(0.1000),g:Bacillus(0.0800)	+	d:Bacteria
Otu14782	d:Bacteria(1.0000),p:Firmicutes(0.4300),c:Bacilli(0.2500),o:Clostridiales(0.1700),f:Lactobacillaceae(0.1200),g:Lactobacillus(0.1200)	+	d:Bacteria
Otu14784	d:Bacteria(0.9600),p:"Proteobacteria"(0.2800),c:Flavobacteriia(0.2000),o:"Flavobacteriales"(0.2000),f:Flavobacteriaceae(0.2000),g:Flavobacterium(0.1100)	+	d:Bacteria
Otu14786	d:Bacteria(0.9800),p:"Proteobacteria"(0.4200),c:Gammaproteobacteria(0.2000),o:Petrotogales(0.1100),f:Petrotogaceae(0.1100),g:Petrotoga(0.0900)	+	d:Bacteria
Otu14787	d:Bacteria(0.6500),p:"Proteobacteria"(0.2500),c:Clostridia(0.1000),o:Clostridiales(0.1000),f:Desulfovibrionaceae(0.0800),g:"Nanoarchaeum"(0.1500)	-
Otu14788	d:Bacteria(0.9200),p:Firmicutes(0.2500),c:Clostridia(0.1500),o:Clostridiales(0.1300),f:Leptospiraceae(0.0800),g:Leptospira(0.0800)	+	d:Bacteria
Otu14789	d:Bacteria(0.9900),p:Firmicutes(0.2800),c:Mollicutes(0.1200),o:Mycoplasmatales(0.1200),f:Mycoplasmataceae(0.1200),g:Mycoplasma(0.1200)	-	d:Bacteria
Otu14790	d:Bacteria(0.9800),p:"Proteobacteria"(0.4100),c:Gammaproteobacteria(0.2200),o:Legionellales(0.1500),f:Legionellaceae(0.1500),g:Legionella(0.1500)	+	d:Bacteria
Otu14791	d:Bacteria(0.9200),p:"Proteobacteria"(0.3800),c:Gammaproteobacteria(0.2600),o:Halanaerobiales(0.0900),f:Halanaerobiaceae(0.0900),g:Saccharibacteria_genera_incertae_sedis(0.1000)	-	d:Bacteria
Otu14793	d:Bacteria(0.9800),p:"Bacteroidetes"(0.6100),c:Flavobacteriia(0.5500),o:"Flavobacteriales"(0.5500),f:Flavobacteriaceae(0.5500),g:Tenacibaculum(0.2100)	+	d:Bacteria
Otu14796	d:Bacteria(1.0000),p:Firmicutes(0.3900),c:Bacilli(0.3600),o:Lactobacillales(0.2400),f:Lactobacillaceae(0.2000),g:Lactobacillus(0.2000)	+	d:Bacteria
Otu14792	d:Bacteria(0.7700),p:"Proteobacteria"(0.2000),c:Deinococci(0.1600),o:Deinococcales(0.1300),f:Deinococcaceae(0.1300),g:Deinococcus(0.1300)	+
Otu14795	d:Bacteria(0.9900),p:"Bacteroidetes"(0.3400),c:Flavobacteriia(0.3100),o:"Flavobacteriales"(0.3100),f:Flavobacteriaceae(0.3100),g:Winogradskyella(0.1600)	-	d:Bacteria
Otu14797	d:Bacteria(0.9600),p:"Proteobacteria"(0.3500),c:Gammaproteobacteria(0.2300),o:Xanthomonadales(0.1000),f:Chloroplast(0.1100),g:Legionella(0.0800)	+	d:Bacteria
Otu14794	d:Bacteria(0.9500),p:"Proteobacteria"(0.4500),c:Betaproteobacteria(0.1900),o:Burkholderiales(0.1600),f:Deinococcaceae(0.1300),g:Deinococcus(0.1300)	+	d:Bacteria
Otu14798	d:Bacteria(0.9900),p:"Proteobacteria"(0.3300),c:Gammaproteobacteria(0.2300),o:Lactobacillales(0.1900),f:Lactobacillaceae(0.1500),g:Lactobacillus(0.1500)	+	d:Bacteria
Otu14799	d:Bacteria(0.9800),p:Firmicutes(0.3000),c:Clostridia(0.2500),o:Clostridiales(0.2500),f:Mycoplasmataceae(0.1700),g:Mycoplasma(0.1700)	+	d:Bacteria
Otu14800	d:Bacteria(0.9300),p:"Bacteroidetes"(0.4100),c:Sphingobacteriia(0.1400),o:"Sphingobacteriales"(0.1400),f:Chitinophagaceae(0.1100),g:Streptophyta(0.0500)	-	d:Bacteria
Otu14801	d:Bacteria(0.9100),p:"Actinobacteria"(0.2300),c:Actinobacteria(0.2300),o:Actinomycetales(0.2000),f:Deinococcaceae(0.0900),g:Deinococcus(0.0900)	+	d:Bacteria
Otu14802	d:Bacteria(0.9500),p:"Bacteroidetes"(0.2500),c:Mollicutes(0.1800),o:Mycoplasmatales(0.1800),f:Mycoplasmataceae(0.1800),g:Mycoplasma(0.1500)	-	d:Bacteria
Otu14804	d:Bacteria(0.9200),p:Firmicutes(0.3400),c:Bacilli(0.1800),o:Clostridiales(0.1600),f:Mycoplasmataceae(0.1000),g:Mycoplasma(0.1000)	+	d:Bacteria
Otu14803	d:Bacteria(0.9900),p:Firmicutes(0.3700),c:Bacilli(0.3200),o:Lactobacillales(0.2900),f:Lactobacillaceae(0.2700),g:Lactobacillus(0.2700)	+	d:Bacteria
Otu14805	d:Bacteria(1.0000),p:"Bacteroidetes"(0.4000),c:Flavobacteriia(0.2900),o:"Flavobacteriales"(0.2900),f:Flavobacteriaceae(0.2200),g:Nonlabens(0.0900)	-	d:Bacteria
Otu14806	d:Bacteria(0.9700),p:"Proteobacteria"(0.3200),c:Gammaproteobacteria(0.1900),o:Pasteurellales(0.1100),f:Pasteurellaceae(0.1100),g:Chryseobacterium(0.0700)	+	d:Bacteria
Otu14809	d:Bacteria(0.9800),p:"Tenericutes"(0.4300),c:Mollicutes(0.4300),o:Mycoplasmatales(0.4000),f:Mycoplasmataceae(0.4000),g:Mycoplasma(0.4000)	-	d:Bacteria
Otu14808	d:Bacteria(0.9400),p:"Proteobacteria"(0.2400),c:Clostridia(0.1900),o:Mycoplasmatales(0.1700),f:Mycoplasmataceae(0.1700),g:Mycoplasma(0.1700)	-	d:Bacteria
Otu14807	d:Bacteria(1.0000),p:"Proteobacteria"(0.2500),c:Actinobacteria(0.1700),o:Actinomycetales(0.1600),f:Streptomycetaceae(0.1200),g:Streptomyces(0.1100)	+	d:Bacteria
Otu14811	d:Bacteria(0.8200),p:"Bacteroidetes"(0.2500),c:Cytophagia(0.1300),o:Cytophagales(0.1300),f:Lactobacillaceae(0.0900),g:Mycoplasma(0.0600)	-	d:Bacteria
Otu14810	d:Bacteria(0.7700),p:Firmicutes(0.3600),c:Bacilli(0.3000),o:Lactobacillales(0.1600),f:Bacillaceae_1(0.0800),g:Diapherotrites_Incertae_Sedis_AR10(0.1200)	-
Otu14813	d:Bacteria(0.7900),p:"Proteobacteria"(0.2900),c:Mollicutes(0.1500),o:Methanosarcinales(0.1300),f:Methanosarcinaceae(0.1200),g:Anaeroplasma(0.1100)	+
Otu14814	d:Bacteria(0.9400),p:"Proteobacteria"(0.3400),c:Gammaproteobacteria(0.1400),o:Clostridiales(0.1300),f:Lactobacillaceae(0.0900),g:Lactobacillus(0.0900)	+	d:Bacteria
Otu14815	d:Bacteria(1.0000),p:"Proteobacteria"(0.3500),c:Clostridia(0.2400),o:Clostridiales(0.2400),f:Flavobacteriaceae(0.1700),g:Chryseobacterium(0.1400)	-	d:Bacteria
Otu14812	d:Bacteria(0.8500),p:"Proteobacteria"(0.3400),c:Alphaproteobacteria(0.2000),o:Bacillales(0.0900),f:Deinococcaceae(0.0900),g:Deinococcus(0.0900)	+	d:Bacteria
Otu14816	d:Bacteria(0.7300),p:"Proteobacteria"(0.2600),c:Methanobacteria(0.1600),o:Methanobacteriales(0.1600),f:Methanobacteriaceae(0.1600),g:Methanobacterium(0.1500)	+
Otu14817	d:Bacteria(0.6700),p:"Euryarchaeota"(0.3200),c:Methanobacteria(0.1500),o:Methanobacteriales(0.1500),f:Methanobacteriaceae(0.1500),g:Haloarcula(0.1100)	+
Otu14819	d:Bacteria(0.9800),p:"Proteobacteria"(0.3600),c:Bacilli(0.1700),o:Lactobacillales(0.1300),f:Lactobacillaceae(0.0900),g:Lactobacillus(0.0900)	+	d:Bacteria
Otu14818	d:Bacteria(0.7900),p:"Proteobacteria"(0.4000),c:Gammaproteobacteria(0.2200),o:Pasteurellales(0.1500),f:Pasteurellaceae(0.1500),g:Streptomyces(0.0800)	+
Otu14821	d:Bacteria(0.9600),p:"Proteobacteria"(0.3200),c:Gammaproteobacteria(0.2000),o:Bacillales(0.1400),f:Bacillaceae_1(0.0900),g:Bacillus(0.0900)	-	d:Bacteria
Otu14822	d:Bacteria(1.0000),p:Firmicutes(0.4600),c:Bacilli(0.2200),o:Bacillales(0.1700),f:Paenibacillaceae_1(0.1600),g:Paenibacillus(0.1500)	-	d:Bacteria
Otu14820	d:Bacteria(0.7700),p:Firmicutes(0.2800),c:Clostridia(0.2700),o:Clostridiales(0.1800),f:Ferroplasmaceae(0.1700),g:Acidiplasma(0.1700)	+
Otu14824	d:Bacteria(0.8500),p:"Proteobacteria"(0.3100),c:Flavobacteriia(0.1200),o:"Flavobacteriales"(0.1200),f:Flavobacteriaceae(0.1200),g:Methanobrevibacter(0.0600)	-	d:Bacteria
Otu14823	d:Bacteria(0.9800),p:"Proteobacteria"(0.3100),c:Gammaproteobacteria(0.2200),o:"Fusobacteriales"(0.1500),f:"Fusobacteriaceae"(0.1100),g:Propionigenium(0.0600)	-	d:Bacteria
Otu14825	d:Bacteria(0.9700),p:Firmicutes(0.5200),c:Bacilli(0.4200),o:Lactobacillales(0.2800),f:Lactobacillaceae(0.2400),g:Lactobacillus(0.2100)	+	d:Bacteria
Otu14826	d:Bacteria(0.9500),p:"Proteobacteria"(0.3200),c:Epsilonproteobacteria(0.1500),o:Campylobacterales(0.1500),f:Helicobacteraceae(0.0800),g:Simkania(0.0800)	-	d:Bacteria
Otu14827	d:Bacteria(0.8800),p:Firmicutes(0.2700),c:Clostridia(0.1400),o:"Flavobacteriales"(0.1400),f:Flavobacteriaceae(0.1400),g:Mycoplasma(0.0800)	+	d:Bacteria
Otu14828	d:Bacteria(0.7500),p:"Proteobacteria"(0.2400),c:Halobacteria(0.1800),o:Mycoplasmatales(0.0800),f:Chloroplast(0.0800),g:Mycoplasma(0.0800)	+
Otu14831	d:Bacteria(0.9700),p:"Bacteroidetes"(0.3100),c:Flavobacteriia(0.1700),o:"Flavobacteriales"(0.1700),f:Flavobacteriaceae(0.1600),g:Mycoplasma(0.0800)	+	d:Bacteria
Otu14829	d:Bacteria(0.9400),p:Firmicutes(0.2700),c:Bacilli(0.1600),o:"Flavobacteriales"(0.1100),f:Flavobacteriaceae(0.1100),g:Streptomyces(0.0700)	+	d:Bacteria
Otu14835	d:Bacteria(0.9000),p:"Bacteroidetes"(0.3900),c:Flavobacteriia(0.2600),o:"Flavobacteriales"(0.2600),f:Flavobacteriaceae(0.2600),g:Flavobacterium(0.1100)	+	d:Bacteria
Otu14833	d:Bacteria(0.9900),p:"Proteobacteria"(0.4300),c:Alphaproteobacteria(0.2000),o:Clostridiales(0.1800),f:Sneathiellaceae(0.1200),g:Eubacterium(0.0900)	+	d:Bacteria
Otu14834	d:Bacteria(0.9700),p:"Proteobacteria"(0.5600),c:Gammaproteobacteria(0.3900),o:Oceanospirillales(0.1300),f:Legionellaceae(0.0800),g:Legionella(0.0800)	+	d:Bacteria
Otu14836	d:Bacteria(0.9200),p:Firmicutes(0.4300),c:Bacilli(0.3200),o:Lactobacillales(0.3100),f:Leuconostocaceae(0.2400),g:Leuconostoc(0.0700)	+	d:Bacteria
Otu14832	d:Bacteria(0.9900),p:Firmicutes(0.3400),c:Bacilli(0.2400),o:Bacillales(0.1700),f:Flavobacteriaceae(0.0900),g:Bacteroides(0.0900)	+	d:Bacteria
Otu14837	d:Bacteria(0.9300),p:"Proteobacteria"(0.2500),c:Gammaproteobacteria(0.1500),o:Clostridiales(0.1000),f:Enterobacteriaceae(0.0700),g:Mycoplasma(0.0700)	-	d:Bacteria
Otu14830	d:Bacteria(0.9800),p:"Proteobacteria"(0.3700),c:Betaproteobacteria(0.1600),o:Burkholderiales(0.1400),f:Burkholderiaceae(0.1000),g:Mycoplasma(0.0900)	+	d:Bacteria
Otu14838	d:Bacteria(0.9500),p:"Proteobacteria"(0.3900),c:Gammaproteobacteria(0.3000),o:Alteromonadales(0.1800),f:Alteromonadaceae(0.1100),g:Syntrophomonas(0.1100)	-	d:Bacteria
Otu14839	d:Bacteria(0.9500),p:"Proteobacteria"(0.2800),c:Bacilli(0.1800),o:"Flavobacteriales"(0.1600),f:Flavobacteriaceae(0.1600),g:Marinomonas(0.0600)	+	d:Bacteria
Otu14841	d:Bacteria(0.9500),p:Firmicutes(0.4600),c:Bacilli(0.3000),o:Lactobacillales(0.1700),f:Bacillaceae_2(0.0800),g:Lactobacillus(0.0700)	+	d:Bacteria
Otu14843	d:Bacteria(0.9300),p:"Proteobacteria"(0.3000),c:Deltaproteobacteria(0.1200),o:Clostridiales(0.1100),f:Syntrophaceae(0.1100),g:Syntrophus(0.1100)	+	d:Bacteria
Otu14842	d:Bacteria(0.9800),p:"Proteobacteria"(0.4300),c:Gammaproteobacteria(0.2100),o:Alteromonadales(0.1400),f:Flavobacteriaceae(0.1200),g:Alteromonas(0.0500)	-	d:Bacteria
Otu14844	d:Bacteria(0.8100),p:"Proteobacteria"(0.3500),c:Gammaproteobacteria(0.1700),o:Clostridiales(0.1000),f:Methanomicrobiaceae(0.0700),g:Methanofollis(0.0600)	-	d:Bacteria
Otu14845	d:Bacteria(0.9800),p:"Proteobacteria"(0.4000),c:Epsilonproteobacteria(0.2200),o:Campylobacterales(0.2200),f:Campylobacteraceae(0.1900),g:Arcobacter(0.1500)	+	d:Bacteria
Otu14840	d:Bacteria(0.9900),p:"Actinobacteria"(0.3700),c:Actinobacteria(0.3700),o:Actinomycetales(0.3600),f:Streptomycetaceae(0.1400),g:Lactobacillus(0.1300)	+	d:Bacteria
Otu14846	d:Bacteria(1.0000),p:"Proteobacteria"(0.5400),c:Gammaproteobacteria(0.3000),o:Oceanospirillales(0.1700),f:Oceanospirillaceae(0.1700),g:Marinobacterium(0.1700)	+	d:Bacteria
Otu14848	d:Bacteria(0.9600),p:"Proteobacteria"(0.3500),c:Betaproteobacteria(0.2800),o:Burkholderiales(0.1700),f:Flavobacteriaceae(0.1500),g:Salinimicrobium(0.1200)	+	d:Bacteria
Otu14849	d:Bacteria(1.0000),p:Firmicutes(0.3700),c:Bacilli(0.3000),o:Lactobacillales(0.2700),f:Lactobacillaceae(0.2500),g:Lactobacillus(0.2500)	-	d:Bacteria
Otu14847	d:Bacteria(0.8400),p:"Proteobacteria"(0.2900),c:Gammaproteobacteria(0.2600),o:Petrotogales(0.1700),f:Petrotogaceae(0.1700),g:Geotoga(0.1600)	+	d:Bacteria
Otu14850	d:Bacteria(1.0000),p:"Proteobacteria"(0.3900),c:Flavobacteriia(0.1500),o:"Flavobacteriales"(0.1500),f:Helicobacteraceae(0.1300),g:Helicobacter(0.1300)	+	d:Bacteria
Otu14851	d:Bacteria(0.9900),p:Firmicutes(0.4500),c:Bacilli(0.3600),o:Bacillales(0.3100),f:Paenibacillaceae_1(0.1800),g:Paenibacillus(0.1800)	+	d:Bacteria
Otu14852	d:Bacteria(0.9800),p:"Proteobacteria"(0.3700),c:Gammaproteobacteria(0.2400),o:Actinomycetales(0.1700),f:Veillonellaceae(0.1300),g:Streptomyces(0.1100)	+	d:Bacteria
Otu14854	d:Bacteria(0.9300),p:"Proteobacteria"(0.5400),c:Gammaproteobacteria(0.2600),o:Sphingomonadales(0.0900),f:Sphingomonadaceae(0.0900),g:Sphingomonas(0.0900)	+	d:Bacteria
Otu14855	d:Bacteria(1.0000),p:"Proteobacteria"(0.5100),c:Gammaproteobacteria(0.2200),o:Burkholderiales(0.1300),f:Oxalobacteraceae(0.1100),g:Massilia(0.1000)	+	d:Bacteria
Otu14853	d:Bacteria(0.8000),p:Candidatus_Saccharibacteria(0.2400),c:"Methanomicrobia"(0.1500),o:Methanomicrobiales(0.1500),f:Methanomicrobiaceae(0.1400),g:Saccharibacteria_genera_incertae_sedis(0.2400)	+	d:Bacteria
Otu14856	d:Bacteria(0.9800),p:Firmicutes(0.3900),c:Clostridia(0.2500),o:Clostridiales(0.2300),f:Clostridiaceae_1(0.0800),g:Clostridium_sensu_stricto(0.0800)	-	d:Bacteria
Otu14858	d:Bacteria(0.7900),p:Firmicutes(0.2200),c:Clostridia(0.2000),o:Clostridiales(0.1000),f:Methanobacteriaceae(0.1000),g:Methanobrevibacter(0.1000)	+
Otu14857	d:Bacteria(0.9900),p:"Bacteroidetes"(0.4600),c:Sphingobacteriia(0.3700),o:"Sphingobacteriales"(0.3700),f:Chitinophagaceae(0.3100),g:Niabella(0.2300)	+	d:Bacteria
Otu14860	d:Bacteria(0.9700),p:"Proteobacteria"(0.3600),c:Bacilli(0.1600),o:Clostridiales(0.1500),f:Lactobacillaceae(0.0800),g:Lactobacillus(0.0800)	+	d:Bacteria
Otu14862	d:Bacteria(0.7500),p:"Euryarchaeota"(0.2400),c:Halobacteria(0.2400),o:Haloferacales(0.1200),f:Haloferacaceae(0.1200),g:Haloplanus(0.1200)	+
Otu14861	d:Bacteria(0.9100),p:"Proteobacteria"(0.4700),c:Betaproteobacteria(0.3200),o:Burkholderiales(0.1300),f:Alcaligenaceae(0.1200),g:Ferritrophicum(0.1200)	+	d:Bacteria
Otu14863	d:Bacteria(0.9900),p:Firmicutes(0.4300),c:Bacilli(0.3200),o:Lactobacillales(0.2200),f:Lactobacillaceae(0.1100),g:Lactobacillus(0.1100)	-	d:Bacteria
Otu14859	d:Bacteria(0.9300),p:"Proteobacteria"(0.4400),c:Gammaproteobacteria(0.3000),o:Oceanospirillales(0.1000),f:Alcanivoracaceae(0.0900),g:Alcanivorax(0.0900)	+	d:Bacteria
Otu14864	d:Bacteria(0.6700),p:"Euryarchaeota"(0.2800),c:Bacilli(0.2000),o:Methanosarcinales(0.1500),f:Methanosarcinaceae(0.1500),g:Lactobacillus(0.1400)	+
Otu14866	d:Bacteria(0.9700),p:"Proteobacteria"(0.3300),c:Gammaproteobacteria(0.2100),o:"Bacteroidales"(0.1700),f:Bacteroidaceae(0.1500),g:Bacteroides(0.1500)	+	d:Bacteria
Otu14865	d:Bacteria(0.7700),p:Firmicutes(0.2700),c:Bacilli(0.1800),o:"Bacteroidales"(0.1400),f:Rhodobacteraceae(0.0800),g:Bacillus(0.0800)	+
Otu14867	d:Bacteria(0.7800),p:Firmicutes(0.2700),c:Sphingobacteriia(0.1500),o:"Sphingobacteriales"(0.1500),f:Sphingobacteriaceae(0.1500),g:Mucilaginibacter(0.1300)	+
Otu14869	d:Bacteria(0.9600),p:Firmicutes(0.3100),c:Clostridia(0.1400),o:Clostridiales(0.1400),f:Mycoplasmataceae(0.1400),g:Mycoplasma(0.1400)	-	d:Bacteria
Otu14870	d:Bacteria(0.9800),p:Firmicutes(0.3900),c:Bacilli(0.3500),o:Lactobacillales(0.2000),f:Lactobacillaceae(0.1800),g:Lactobacillus(0.1800)	+	d:Bacteria
Otu14868	d:Bacteria(0.9200),p:Firmicutes(0.4000),c:Bacilli(0.3100),o:Lactobacillales(0.2500),f:Lactobacillaceae(0.2400),g:Lactobacillus(0.2300)	+	d:Bacteria
Otu14871	d:Bacteria(0.9700),p:"Proteobacteria"(0.3200),c:Actinobacteria(0.1800),o:Actinomycetales(0.1500),f:Flavobacteriaceae(0.1000),g:Mycoplasma(0.0800)	-	d:Bacteria
Otu14872	d:Bacteria(1.0000),p:Firmicutes(0.4000),c:Clostridia(0.3100),o:Clostridiales(0.3100),f:Flavobacteriaceae(0.1100),g:Weeksella(0.1100)	-	d:Bacteria
Otu14873	d:Bacteria(0.9700),p:"Proteobacteria"(0.3200),c:Gammaproteobacteria(0.2000),o:Chthonomonadales(0.1700),f:Chthonomonadaceae(0.1700),g:Chthonomonas/Armatimonadetes_gp3(0.1700)	-	d:Bacteria
Otu14874	d:Bacteria(1.0000),p:"Proteobacteria"(0.5500),c:Alphaproteobacteria(0.2000),o:Rhizobiales(0.1600),f:Beijerinckiaceae(0.1500),g:Pseudochelatococcus(0.1500)	+	d:Bacteria
Otu14875	d:Bacteria(0.9300),p:"Proteobacteria"(0.3300),c:Gammaproteobacteria(0.1900),o:Lactobacillales(0.1200),f:Lactobacillaceae(0.0900),g:Lactobacillus(0.0900)	+	d:Bacteria
Otu14877	d:Bacteria(0.9200),p:"Proteobacteria"(0.3200),c:Gammaproteobacteria(0.1300),o:Deinococcales(0.1000),f:Deinococcaceae(0.1000),g:Deinococcus(0.1000)	+	d:Bacteria
Otu14878	d:Bacteria(0.9800),p:Firmicutes(0.2900),c:Actinobacteria(0.2400),o:Actinomycetales(0.2400),f:Methylococcaceae(0.0900),g:Streptomyces(0.0800)	+	d:Bacteria
Otu14880	d:Bacteria(0.9000),p:Firmicutes(0.3200),c:Mollicutes(0.1800),o:Mycoplasmatales(0.1500),f:Mycoplasmataceae(0.1500),g:Mycoplasma(0.1500)	-	d:Bacteria
Otu14879	d:Bacteria(0.9300),p:"Proteobacteria"(0.4300),c:Gammaproteobacteria(0.2400),o:Lactobacillales(0.1700),f:Lactobacillaceae(0.1700),g:Lactobacillus(0.1700)	+	d:Bacteria
Otu14881	d:Bacteria(0.8400),p:Firmicutes(0.4300),c:Bacilli(0.3000),o:Lactobacillales(0.2000),f:Enterococcaceae(0.1300),g:Enterococcus(0.1300)	+	d:Bacteria
Otu14876	d:Bacteria(0.9700),p:"Proteobacteria"(0.3000),c:Gammaproteobacteria(0.2100),o:"Flavobacteriales"(0.1000),f:Flavobacteriaceae(0.1000),g:Mycoplasma(0.0600)	+	d:Bacteria
Otu14884	d:Bacteria(0.8500),p:"Proteobacteria"(0.4300),c:Gammaproteobacteria(0.2100),o:Campylobacterales(0.1000),f:Helicobacteraceae(0.0800),g:Helicobacter(0.0800)	+	d:Bacteria
Otu14883	d:Bacteria(0.9900),p:"Tenericutes"(0.3900),c:Mollicutes(0.3900),o:Mycoplasmatales(0.3800),f:Mycoplasmataceae(0.3800),g:Mycoplasma(0.2100)	-	d:Bacteria
Otu14882	d:Bacteria(0.9700),p:"Proteobacteria"(0.3000),c:Alphaproteobacteria(0.1700),o:Actinomycetales(0.1200),f:Rhodobacteraceae(0.1100),g:Nesiotobacter(0.1000)	+	d:Bacteria
Otu14885	d:Bacteria(0.6600),p:Woesearchaeota(0.2200),c:"Methanomicrobia"(0.1000),o:Spirochaetales(0.1000),f:Spirochaetaceae(0.1000),g:Woesearchaeota_Incertae_Sedis_AR16(0.2100)	+
Otu14886	d:Bacteria(0.5300),p:"Euryarchaeota"(0.4700),c:Methanobacteria(0.2200),o:Methanobacteriales(0.2200),f:Methanobacteriaceae(0.2200),g:Methanobacterium(0.1700)	+
Otu14889	d:Bacteria(0.9700),p:"Proteobacteria"(0.3400),c:Gammaproteobacteria(0.1900),o:Alteromonadales(0.1400),f:Alteromonadaceae(0.1000),g:Streptococcus(0.0500)	-	d:Bacteria
Otu14887	d:Bacteria(0.9800),p:Firmicutes(0.4000),c:Bacilli(0.2300),o:Bacillales(0.2200),f:Flavobacteriaceae(0.1300),g:Streptomyces(0.1000)	+	d:Bacteria
Otu14891	d:Bacteria(0.9600),p:"Proteobacteria"(0.3200),c:Epsilonproteobacteria(0.2300),o:Campylobacterales(0.2300),f:Campylobacteraceae(0.1700),g:Campylobacter(0.1700)	+	d:Bacteria
Otu14888	d:Bacteria(0.9900),p:"Tenericutes"(0.2300),c:Mollicutes(0.2300),o:Mycoplasmatales(0.2200),f:Mycoplasmataceae(0.2200),g:Mycoplasma(0.1800)	-	d:Bacteria
Otu14890	d:Bacteria(0.9800),p:"Proteobacteria"(0.3800),c:Bacilli(0.2400),o:Alteromonadales(0.1800),f:Lactobacillaceae(0.1500),g:Lactobacillus(0.1500)	-	d:Bacteria
Otu14893	d:Bacteria(0.9400),p:"Bacteroidetes"(0.3400),c:Flavobacteriia(0.2400),o:"Flavobacteriales"(0.2400),f:Flavobacteriaceae(0.2400),g:Chryseobacterium(0.0900)	+	d:Bacteria
Otu14892	d:Bacteria(0.9300),p:"Proteobacteria"(0.2800),c:Flavobacteriia(0.1200),o:"Flavobacteriales"(0.1200),f:Flavobacteriaceae(0.1200),g:Flavobacterium(0.1200)	+	d:Bacteria
Otu14894	d:Bacteria(0.8900),p:"Bacteroidetes"(0.2800),c:Alphaproteobacteria(0.1800),o:Caulobacterales(0.1100),f:Caulobacteraceae(0.1100),g:Peptostreptococcus(0.0700)	-	d:Bacteria
Otu14895	d:Bacteria(0.9500),p:"Proteobacteria"(0.3000),c:Actinobacteria(0.1700),o:Actinomycetales(0.1700),f:Puniceicoccaceae(0.1000),g:Hyphomicrobium(0.0900)	+	d:Bacteria
Otu14896	d:Bacteria(0.9900),p:"Actinobacteria"(0.3500),c:Actinobacteria(0.3500),o:Actinomycetales(0.3400),f:Ruminococcaceae(0.1300),g:Pseudobacteroides(0.1200)	-	d:Bacteria
Otu14899	d:Bacteria(0.8300),p:"Bacteroidetes"(0.2600),c:Actinobacteria(0.1700),o:"Sphingobacteriales"(0.1700),f:Sphingobacteriaceae(0.1700),g:Mucilaginibacter(0.1700)	-	d:Bacteria
Otu14897	d:Bacteria(0.8900),p:Firmicutes(0.3600),c:Clostridia(0.3300),o:Clostridiales(0.3100),f:Mycoplasmataceae(0.1800),g:Mycoplasma(0.1600)	-	d:Bacteria
Otu14901	d:Bacteria(0.9300),p:Firmicutes(0.2800),c:Clostridia(0.1500),o:Clostridiales(0.1200),f:Moraxellaceae(0.0800),g:Streptococcus(0.0800)	-	d:Bacteria
Otu14898	d:Bacteria(0.9400),p:"Proteobacteria"(0.3300),c:Betaproteobacteria(0.1500),o:Burkholderiales(0.1100),f:Flavobacteriaceae(0.0900),g:Mycoplasma(0.0800)	+	d:Bacteria
Otu14902	d:Bacteria(0.9500),p:"Actinobacteria"(0.3400),c:Actinobacteria(0.3400),o:Actinomycetales(0.3400),f:Streptosporangiaceae(0.1800),g:Nonomuraea(0.1100)	+	d:Bacteria
Otu14900	d:Bacteria(1.0000),p:"Proteobacteria"(0.4700),c:Gammaproteobacteria(0.3500),o:Alteromonadales(0.1500),f:Chloroplast(0.0900),g:Streptophyta(0.0900)	-	d:Bacteria
Otu14903	d:Bacteria(0.7300),p:"Euryarchaeota"(0.2600),c:Deinococci(0.1300),o:Deinococcales(0.1300),f:Deinococcaceae(0.1300),g:Deinococcus(0.1300)	+
Otu14904	d:Bacteria(0.9700),p:Firmicutes(0.3500),c:Deinococci(0.2700),o:Deinococcales(0.1800),f:Deinococcaceae(0.1600),g:Deinococcus(0.1600)	+	d:Bacteria
Otu14905	d:Bacteria(0.9600),p:"Bacteroidetes"(0.3200),c:Deltaproteobacteria(0.1500),o:Clostridiales(0.1300),f:Flavobacteriaceae(0.1100),g:Lactobacillus(0.0700)	+	d:Bacteria
Otu14907	d:Bacteria(0.9900),p:"Actinobacteria"(0.3500),c:Actinobacteria(0.3500),o:Actinomycetales(0.3500),f:Nocardiopsaceae(0.1100),g:Nocardiopsis(0.0800)	+	d:Bacteria
Otu14906	d:Bacteria(0.8200),p:Firmicutes(0.2200),c:Actinobacteria(0.1600),o:Actinomycetales(0.1500),f:Alteromonadaceae(0.0900),g:Pedobacter(0.0500)	-	d:Bacteria
Otu14908	d:Bacteria(0.9100),p:Firmicutes(0.2800),c:Clostridia(0.1400),o:Clostridiales(0.1400),f:Flavobacteriaceae(0.0800),g:Paenibacillus(0.0700)	-	d:Bacteria
Otu14911	d:Bacteria(0.8800),p:"Bacteroidetes"(0.5300),c:"Bacteroidia"(0.3600),o:"Bacteroidales"(0.3600),f:"Porphyromonadaceae"(0.1800),g:Bacteroides(0.1700)	+	d:Bacteria
Otu14910	d:Bacteria(0.9900),p:"Proteobacteria"(0.5000),c:Gammaproteobacteria(0.3800),o:Gammaproteobacteria_incertae_sedis(0.2800),f:Mycoplasmataceae(0.1200),g:Candidatus_Carsonella(0.2800)	-	d:Bacteria
Otu14909	d:Bacteria(0.9800),p:"Proteobacteria"(0.3800),c:Actinobacteria(0.2100),o:Actinomycetales(0.1900),f:Comamonadaceae(0.0700),g:Ramlibacter(0.0700)	+	d:Bacteria
Otu14912	d:Bacteria(0.9600),p:"Bacteroidetes"(0.3100),c:Gammaproteobacteria(0.2300),o:"Flavobacteriales"(0.2200),f:Flavobacteriaceae(0.2200),g:Nonlabens(0.1400)	+	d:Bacteria
Otu14914	d:Bacteria(0.9900),p:"Proteobacteria"(0.4700),c:Gammaproteobacteria(0.2600),o:"Flavobacteriales"(0.1300),f:Flavobacteriaceae(0.1300),g:Candidatus_Carsonella(0.1100)	+	d:Bacteria
Otu14913	d:Bacteria(0.7500),p:"Proteobacteria"(0.3800),c:Alphaproteobacteria(0.2300),o:Archaeoglobales(0.1300),f:Archaeoglobaceae(0.1300),g:Facklamia(0.0700)	+
Otu14915	d:Bacteria(1.0000),p:Firmicutes(0.4700),c:Clostridia(0.3300),o:Clostridiales(0.2700),f:Peptoniphilaceae(0.1400),g:Peptoniphilus(0.1400)	-	d:Bacteria
Otu14920	d:Bacteria(0.9900),p:"Proteobacteria"(0.4200),c:Gammaproteobacteria(0.2600),o:Legionellales(0.1600),f:Legionellaceae(0.1100),g:Legionella(0.1100)	+	d:Bacteria
Otu14918	d:Archaea(1.0000),p:"Thaumarchaeota"(1.0000),o:Nitrososphaerales(1.0000),f:Nitrososphaeraceae(1.0000),g:Nitrososphaera(1.0000)	+	d:Archaea,p:"Thaumarchaeota",o:Nitrososphaerales,f:Nitrososphaeraceae,g:Nitrososphaera
Otu14921	d:Bacteria(0.9900),p:"Proteobacteria"(0.4100),c:Gammaproteobacteria(0.2100),o:Actinomycetales(0.1500),f:Pseudonocardiaceae(0.0600),g:Streptomyces(0.0500)	+	d:Bacteria
Otu14919	d:Bacteria(1.0000),p:Cyanobacteria/Chloroplast(0.6400),c:Chloroplast(0.5500),o:Actinomycetales(0.0400),f:Chloroplast(0.5500),g:Streptophyta(0.3300)	+	d:Bacteria
Otu14922	d:Bacteria(0.9200),p:Firmicutes(0.2600),c:Bacilli(0.2300),o:Bacillales(0.1600),f:"Fusobacteriaceae"(0.1500),g:Psychrilyobacter(0.1200)	+	d:Bacteria
Otu14916	d:Bacteria(1.0000),p:Firmicutes(0.3700),c:Bacilli(0.1600),o:Clostridiales(0.1400),f:Spirochaetaceae(0.1000),g:Borreliella(0.1000)	+	d:Bacteria
Otu14923	d:Bacteria(0.9200),p:"Proteobacteria"(0.2500),c:Bacilli(0.1400),o:"Sphingobacteriales"(0.1200),f:Sphingobacteriaceae(0.0700),g:Saccharibacteria_genera_incertae_sedis(0.0600)	+	d:Bacteria
Otu14924	d:Bacteria(1.0000),p:"Proteobacteria"(0.2900),c:Actinobacteria(0.1900),o:Actinomycetales(0.1900),f:Corynebacteriaceae(0.0800),g:Corynebacterium(0.0800)	+	d:Bacteria
Otu14917	d:Bacteria(1.0000),p:"Actinobacteria"(1.0000),c:Actinobacteria(1.0000),o:Actinomycetales(1.0000),f:Pseudonocardiaceae(1.0000),g:Pseudonocardia(0.7400)	+	d:Bacteria,p:"Actinobacteria",c:Actinobacteria,o:Actinomycetales,f:Pseudonocardiaceae
Otu14925	d:Bacteria(0.9700),p:"Actinobacteria"(0.3000),c:Actinobacteria(0.3000),o:Actinomycetales(0.3000),f:Corynebacteriaceae(0.2200),g:Corynebacterium(0.2200)	+	d:Bacteria
Otu14926	d:Bacteria(1.0000),p:Firmicutes(0.2500),c:Spirochaetia(0.1100),o:Spirochaetales(0.1100),f:Spirochaetaceae(0.1000),g:Mycoplasma(0.0800)	+	d:Bacteria
Otu14927	d:Bacteria(0.9300),p:"Proteobacteria"(0.2600),c:Bacilli(0.1800),o:Lactobacillales(0.1700),f:Lactobacillaceae(0.1300),g:Lactobacillus(0.1300)	-	d:Bacteria
Otu14928	d:Bacteria(0.9600),p:"Proteobacteria"(0.3600),c:Actinobacteria(0.3000),o:Actinomycetales(0.2700),f:Ferrimonadaceae(0.1300),g:Ferrimonas(0.1300)	-	d:Bacteria
Otu14930	d:Bacteria(1.0000),p:"Proteobacteria"(0.3800),c:Gammaproteobacteria(0.2300),o:Actinomycetales(0.2000),f:Streptomycetaceae(0.1200),g:Streptomyces(0.1200)	+	d:Bacteria
Otu14932	d:Bacteria(0.9100),p:Firmicutes(0.3300),c:Clostridia(0.2200),o:Clostridiales(0.2200),f:Burkholderiaceae(0.0700),g:Mycoplasma(0.0500)	+	d:Bacteria
Otu14935	d:Bacteria(0.9300),p:"Proteobacteria"(0.3300),c:Clostridia(0.1800),o:Clostridiales(0.1800),f:Flavobacteriaceae(0.1000),g:Flavobacterium(0.0500)	-	d:Bacteria
Otu14929	d:Bacteria(0.8600),p:"Proteobacteria"(0.3000),c:Actinobacteria(0.1600),o:Actinomycetales(0.1600),f:Streptomycetaceae(0.0800),g:Streptomyces(0.0600)	+	d:Bacteria
Otu14931	d:Bacteria(0.7700),p:"Euryarchaeota"(0.2300),c:Halobacteria(0.2000),o:Haloferacales(0.1800),f:Haloferacaceae(0.1800),g:Streptomyces(0.0800)	+
Otu14933	d:Bacteria(0.9600),p:"Proteobacteria"(0.2300),c:Actinobacteria(0.1300),o:Actinomycetales(0.1300),f:Petrotogaceae(0.0700),g:Armatimonadetes_gp4(0.0900)	+	d:Bacteria
Otu14934	d:Bacteria(1.0000),p:"Proteobacteria"(0.4100),c:Actinobacteria(0.2200),o:Actinomycetales(0.2200),f:Streptomycetaceae(0.1300),g:Lactobacillus(0.0900)	+	d:Bacteria
Otu14936	d:Bacteria(0.6200),p:"Euryarchaeota"(0.3600),c:Methanobacteria(0.2200),o:Methanobacteriales(0.2200),f:Methanobacteriaceae(0.2200),g:Methanobacterium(0.2100)	+
Otu14938	d:Bacteria(0.9900),p:"Proteobacteria"(0.4100),c:Alphaproteobacteria(0.2000),o:Lactobacillales(0.1000),f:Lactobacillaceae(0.0900),g:Lactobacillus(0.0900)	+	d:Bacteria
Otu14937	d:Bacteria(0.9500),p:"Bacteroidetes"(0.3100),c:Gammaproteobacteria(0.2500),o:"Flavobacteriales"(0.1700),f:Flavobacteriaceae(0.1700),g:Oceanimonas(0.0600)	+	d:Bacteria
Otu14939	d:Archaea(0.5900),p:"Euryarchaeota"(0.3700),c:"Methanomicrobia"(0.2300),o:Methanosarcinales(0.1400),f:Methanosarcinaceae(0.1400),g:Methanosarcina(0.0900)	+
Otu14943	d:Bacteria(0.9700),p:"Bacteroidetes"(0.3300),c:Mollicutes(0.2100),o:"Sphingobacteriales"(0.2100),f:Mycoplasmataceae(0.2100),g:Mycoplasma(0.2100)	+	d:Bacteria
Otu14942	d:Bacteria(0.8900),p:"Proteobacteria"(0.3100),c:Mollicutes(0.1800),o:Entomoplasmatales(0.1200),f:Spiroplasmataceae(0.0900),g:Spiroplasma(0.0900)	-	d:Bacteria
Otu14940	d:Bacteria(0.7700),p:"Euryarchaeota"(0.2300),c:Halobacteria(0.2200),o:Haloferacales(0.1000),f:Haloferacaceae(0.1000),g:Propionispira(0.0600)	+
Otu14941	d:Bacteria(0.8900),p:"Proteobacteria"(0.6300),c:Betaproteobacteria(0.3300),o:Burkholderiales(0.2500),f:Burkholderiaceae(0.1700),g:Burkholderia(0.1300)	+	d:Bacteria
Otu14946	d:Bacteria(0.9800),p:Firmicutes(0.5800),c:Bacilli(0.4400),o:Bacillales(0.3500),f:Bacillaceae_1(0.2200),g:Bacillus(0.1200)	-	d:Bacteria
Otu14947	d:Bacteria(1.0000),p:Firmicutes(0.3100),c:Bacilli(0.2500),o:Bacillales(0.2000),f:Acetobacteraceae(0.1400),g:Paenibacillus(0.1300)	-	d:Bacteria
Otu14945	d:Bacteria(0.8800),p:"Proteobacteria"(0.2900),c:Gammaproteobacteria(0.2200),o:Xanthomonadales(0.0900),f:Xanthomonadaceae(0.0900),g:Pseudoxanthomonas(0.0700)	+	d:Bacteria
Otu14948	d:Bacteria(0.9800),p:"Proteobacteria"(0.2500),c:Bacilli(0.1500),o:"Sphingobacteriales"(0.1400),f:Chitinophagaceae(0.1300),g:Chitinophaga(0.1100)	+	d:Bacteria
Otu14944	d:Bacteria(1.0000),p:"Actinobacteria"(1.0000),c:Actinobacteria(1.0000),o:Gaiellales(1.0000),f:Gaiellaceae(1.0000),g:Gaiella(1.0000)	+	d:Bacteria,p:"Actinobacteria",c:Actinobacteria,o:Gaiellales,f:Gaiellaceae,g:Gaiella
Otu14949	d:Bacteria(0.6400),p:"Euryarchaeota"(0.3400),c:Halobacteria(0.2600),o:Haloferacales(0.2100),f:Haloferacaceae(0.2100),g:Halogranum(0.0900)	+
Otu14950	d:Bacteria(0.9900),p:Firmicutes(0.2500),c:Bacilli(0.1800),o:Bacillales(0.1600),f:Mycoplasmataceae(0.1200),g:Mycoplasma(0.1200)	+	d:Bacteria
Otu14951	d:Bacteria(0.9200),p:"Proteobacteria"(0.2100),c:Actinobacteria(0.1600),o:Actinomycetales(0.1300),f:Mycoplasmataceae(0.1000),g:Mycoplasma(0.1000)	-	d:Bacteria
Otu14953	d:Bacteria(0.9700),p:"Tenericutes"(0.2200),c:Mollicutes(0.2200),o:Mycoplasmatales(0.1700),f:Mycoplasmataceae(0.1700),g:Mycoplasma(0.1300)	+	d:Bacteria
Otu14952	d:Bacteria(0.9900),p:"Proteobacteria"(0.2700),c:Mollicutes(0.1900),o:Mycoplasmatales(0.1700),f:Mycoplasmataceae(0.1700),g:Mycoplasma(0.1700)	+	d:Bacteria
Otu14955	d:Bacteria(0.9800),p:"Proteobacteria"(0.3600),c:Gammaproteobacteria(0.1800),o:Actinomycetales(0.1500),f:Legionellaceae(0.1200),g:Legionella(0.1200)	+	d:Bacteria
Otu14956	d:Bacteria(0.9700),p:Firmicutes(0.4500),c:Bacilli(0.3000),o:Bacillales(0.3000),f:Staphylococcaceae(0.1200),g:Staphylococcus(0.1200)	+	d:Bacteria
Otu14954	d:Bacteria(0.8900),p:"Deinococcus-Thermus"(0.2800),c:Deinococci(0.2800),o:Thermales(0.2000),f:Thermaceae(0.2000),g:Thermus(0.1200)	+	d:Bacteria
Otu14957	d:Bacteria(0.9700),p:"Bacteroidetes"(0.3100),c:"Bacteroidia"(0.1700),o:"Bacteroidales"(0.1700),f:Chloroplast(0.1300),g:Euglenida(0.1300)	-	d:Bacteria
Otu14959	d:Bacteria(0.9700),p:"Proteobacteria"(0.3700),c:Gammaproteobacteria(0.2000),o:Clostridiales(0.1000),f:Flavobacteriaceae(0.0800),g:Mycoplasma(0.0500)	+	d:Bacteria
Otu14960	d:Bacteria(1.0000),p:Firmicutes(0.3500),c:Bacilli(0.2200),o:Lactobacillales(0.1300),f:Lactobacillaceae(0.1200),g:Lactobacillus(0.1100)	+	d:Bacteria
Otu14958	d:Bacteria(1.0000),p:"Fusobacteria"(0.2900),c:Fusobacteriia(0.2900),o:"Fusobacteriales"(0.2900),f:"Fusobacteriaceae"(0.2400),g:Fusobacterium(0.2400)	+	d:Bacteria
Otu14962	d:Bacteria(0.9700),p:Firmicutes(0.2100),c:Clostridia(0.1600),o:Clostridiales(0.1500),f:Flavobacteriaceae(0.0700),g:Chryseobacterium(0.0700)	+	d:Bacteria
Otu14963	d:Bacteria(0.9800),p:"Proteobacteria"(0.3100),c:Gammaproteobacteria(0.1800),o:Spirochaetales(0.1400),f:Spirochaetaceae(0.1400),g:Treponema(0.1100)	-	d:Bacteria
Otu14961	d:Bacteria(1.0000),p:"Proteobacteria"(0.3600),c:Mollicutes(0.1800),o:Mycoplasmatales(0.1800),f:Mycoplasmataceae(0.1800),g:Mycoplasma(0.1800)	+	d:Bacteria
Otu14964	d:Bacteria(0.7800),p:Firmicutes(0.2200),c:Alphaproteobacteria(0.1600),o:Clostridiales(0.1400),f:Rhodobacteraceae(0.1300),g:Methanobrevibacter(0.0900)	+
Otu14966	d:Bacteria(0.8700),p:"Proteobacteria"(0.3700),c:Gammaproteobacteria(0.1800),o:Legionellales(0.1600),f:Legionellaceae(0.1600),g:Legionella(0.1600)	+	d:Bacteria
Otu14965	d:Bacteria(0.9700),p:"Proteobacteria"(0.3600),c:Actinobacteria(0.1600),o:Actinomycetales(0.1500),f:Streptomycetaceae(0.1400),g:Streptomyces(0.1400)	+	d:Bacteria
Otu14967	d:Bacteria(0.9400),p:"Proteobacteria"(0.3600),c:Gammaproteobacteria(0.2100),o:Lactobacillales(0.1300),f:Lactobacillaceae(0.1100),g:Lactobacillus(0.1100)	+	d:Bacteria
Otu14968	d:Bacteria(0.9700),p:"Proteobacteria"(0.3000),c:Epsilonproteobacteria(0.2000),o:Campylobacterales(0.2000),f:Campylobacteraceae(0.2000),g:Campylobacter(0.1900)	+	d:Bacteria
Otu14972	d:Bacteria(0.9200),p:"Proteobacteria"(0.5000),c:Gammaproteobacteria(0.1900),o:Oceanospirillales(0.1100),f:Alcanivoracaceae(0.1100),g:Alcanivorax(0.1100)	+	d:Bacteria
Otu14970	d:Bacteria(0.9000),p:Firmicutes(0.5200),c:Bacilli(0.4400),o:Lactobacillales(0.3800),f:Lactobacillaceae(0.3500),g:Pediococcus(0.3100)	+	d:Bacteria
Otu14971	d:Bacteria(0.9600),p:Firmicutes(0.2800),c:Gammaproteobacteria(0.1800),o:Mycoplasmatales(0.1400),f:Mycoplasmataceae(0.1400),g:Mycoplasma(0.1400)	+	d:Bacteria
Otu14975	d:Bacteria(0.9600),p:Firmicutes(0.2500),c:Clostridia(0.1600),o:Clostridiales(0.1600),f:"Porphyromonadaceae"(0.0800),g:Acetobacterium(0.0700)	-	d:Bacteria
Otu14969	d:Bacteria(0.9500),p:"Proteobacteria"(0.2700),c:Gammaproteobacteria(0.1400),o:Clostridiales(0.1000),f:Mycoplasmataceae(0.1000),g:Mycoplasma(0.1000)	+	d:Bacteria
Otu14977	d:Bacteria(0.8200),p:"Proteobacteria"(0.4900),c:Gammaproteobacteria(0.3000),o:Legionellales(0.1500),f:Legionellaceae(0.1500),g:Legionella(0.1500)	+	d:Bacteria
Otu14978	d:Bacteria(0.8700),p:"Proteobacteria"(0.3400),c:Gammaproteobacteria(0.1600),o:Burkholderiales(0.1000),f:Oxalobacteraceae(0.0900),g:Parcubacteria_genera_incertae_sedis(0.1300)	+	d:Bacteria
Otu14974	d:Bacteria(1.0000),p:"Proteobacteria"(0.3600),c:Bacilli(0.2400),o:Bacillales(0.1900),f:Thermoactinomycetaceae_2(0.1000),g:Mechercharimyces(0.1000)	+	d:Bacteria
Otu14976	d:Bacteria(0.9200),p:"Proteobacteria"(0.2000),c:Flavobacteriia(0.1700),o:"Flavobacteriales"(0.1700),f:Flavobacteriaceae(0.1700),g:Empedobacter(0.1000)	+	d:Bacteria
Otu14973	d:Bacteria(0.8300),p:Firmicutes(0.2100),c:Aquificae(0.2000),o:Aquificales(0.2000),f:Hydrogenothermaceae(0.1300),g:Hydrogenothermus(0.0800)	+	d:Bacteria
Otu14979	d:Bacteria(0.8500),p:"Deinococcus-Thermus"(0.2200),c:Deinococci(0.2200),o:Deinococcales(0.1400),f:Deinococcaceae(0.1400),g:Deinococcus(0.1400)	+	d:Bacteria
Otu14980	d:Bacteria(0.9400),p:"Proteobacteria"(0.3200),c:Gammaproteobacteria(0.2200),o:Lactobacillales(0.1700),f:Lactobacillaceae(0.1600),g:Lactobacillus(0.1600)	+	d:Bacteria
Otu14983	d:Bacteria(0.9800),p:"Proteobacteria"(0.3500),c:Mollicutes(0.2900),o:Campylobacterales(0.2500),f:Mycoplasmataceae(0.2400),g:Mycoplasma(0.2200)	-	d:Bacteria
Otu14981	d:Bacteria(0.9800),p:Firmicutes(0.3200),c:Bacilli(0.2300),o:Lactobacillales(0.1600),f:Lactobacillaceae(0.0900),g:Lactobacillus(0.0700)	-	d:Bacteria
Otu14982	d:Bacteria(0.8900),p:"Proteobacteria"(0.3100),c:Gammaproteobacteria(0.2100),o:Alteromonadales(0.1100),f:Chlorobiaceae(0.0800),g:Aliidiomarina(0.0800)	+	d:Bacteria
Otu14986	d:Bacteria(1.0000),p:"Bacteroidetes"(0.3600),c:Sphingobacteriia(0.1700),o:"Sphingobacteriales"(0.1700),f:Chitinophagaceae(0.1600),g:Chitinophaga(0.1500)	+	d:Bacteria
Otu14984	d:Bacteria(0.6900),p:Firmicutes(0.2700),c:Methanobacteria(0.1900),o:Methanobacteriales(0.1900),f:Methanobacteriaceae(0.1900),g:Methanobacterium(0.1300)	+
Otu14985	d:Bacteria(0.9400),p:"Proteobacteria"(0.4000),c:Betaproteobacteria(0.1600),o:Burkholderiales(0.1200),f:Alcaligenaceae(0.1200),g:Mycoplasma(0.0900)	-	d:Bacteria
Otu14987	d:Bacteria(0.8300),p:"Proteobacteria"(0.2700),c:Gammaproteobacteria(0.1400),o:Clostridiales(0.1000),f:Legionellaceae(0.0900),g:Legionella(0.0900)	+	d:Bacteria
Otu14989	d:Bacteria(1.0000),p:"Proteobacteria"(0.3700),c:Gammaproteobacteria(0.2900),o:Legionellales(0.2400),f:Legionellaceae(0.2400),g:Legionella(0.2400)	+	d:Bacteria
Otu14990	d:Bacteria(0.9900),p:"Bacteroidetes"(0.3200),c:Sphingobacteriia(0.1300),o:"Sphingobacteriales"(0.1300),f:Flavobacteriaceae(0.1100),g:Borrelia(0.0900)	-	d:Bacteria
Otu14992	d:Bacteria(0.9900),p:"Proteobacteria"(0.3500),c:Gammaproteobacteria(0.1900),o:Lactobacillales(0.1800),f:Lactobacillaceae(0.1600),g:Lactobacillus(0.1600)	+	d:Bacteria
Otu14991	d:Bacteria(0.9600),p:"Tenericutes"(0.4400),c:Mollicutes(0.4400),o:Mycoplasmatales(0.4200),f:Mycoplasmataceae(0.4200),g:Mycoplasma(0.4200)	-	d:Bacteria
Otu14993	d:Bacteria(0.6900),p:"Proteobacteria"(0.3100),c:"Methanomicrobia"(0.2000),o:Methanosarcinales(0.2000),f:Methermicoccaceae(0.1900),g:Methermicoccus(0.1900)	+
Otu14988	d:Bacteria(0.9900),p:"Proteobacteria"(0.3500),c:Actinobacteria(0.2500),o:Actinomycetales(0.2500),f:Streptomycetaceae(0.2200),g:Streptomyces(0.2000)	+	d:Bacteria
Otu14994	d:Bacteria(0.9600),p:"Proteobacteria"(0.3600),c:Gammaproteobacteria(0.1300),o:Rhodospirillales(0.1000),f:Acetobacteraceae(0.1000),g:Herminiimonas(0.0800)	-	d:Bacteria
Otu14995	d:Bacteria(0.9200),p:"Proteobacteria"(0.3000),c:Gammaproteobacteria(0.1500),o:Legionellales(0.1100),f:Legionellaceae(0.1100),g:Legionella(0.1100)	+	d:Bacteria
Otu14996	d:Bacteria(0.9900),p:"Proteobacteria"(0.3600),c:Verrucomicrobiae(0.1100),o:Verrucomicrobiales(0.1100),f:Verrucomicrobiaceae(0.1100),g:Mycoplasma(0.0800)	-	d:Bacteria
Otu14997	d:Bacteria(0.9200),p:Firmicutes(0.3000),c:Bacilli(0.2400),o:Bacillales(0.1700),f:Bacillaceae_1(0.0700),g:Bacillus(0.0700)	-	d:Bacteria
Otu15000	d:Bacteria(0.9800),p:"Tenericutes"(0.3500),c:Mollicutes(0.3500),o:Mycoplasmatales(0.3500),f:Mycoplasmataceae(0.3500),g:Mycoplasma(0.2900)	+	d:Bacteria
Otu14999	d:Bacteria(0.9700),p:Firmicutes(0.2700),c:Alphaproteobacteria(0.2100),o:Verrucomicrobiales(0.1400),f:Sphingomonadaceae(0.1000),g:Novosphingobium(0.0800)	+	d:Bacteria
Otu14998	d:Bacteria(0.8300),p:"Actinobacteria"(0.2100),c:Actinobacteria(0.2100),o:Actinomycetales(0.1800),f:Burkholderiaceae(0.0900),g:"Candidatus_Korarchaeum"(0.1000)	+	d:Bacteria
Otu15001	d:Bacteria(0.9400),p:"Proteobacteria"(0.4900),c:Gammaproteobacteria(0.4000),o:Pasteurellales(0.1700),f:Pasteurellaceae(0.1700),g:Saccharibacteria_genera_incertae_sedis(0.1300)	+	d:Bacteria
Otu15002	d:Bacteria(0.8700),p:Firmicutes(0.2600),c:Bacilli(0.1400),o:Actinomycetales(0.0900),f:Haloferacaceae(0.0700),g:Haloplanus(0.0700)	+	d:Bacteria
Otu15004	d:Bacteria(0.9600),p:"Proteobacteria"(0.3700),c:Gammaproteobacteria(0.3200),o:Actinomycetales(0.2600),f:Alteromonadaceae(0.1800),g:Mycobacterium(0.1200)	-	d:Bacteria
Otu15007	d:Bacteria(0.8800),p:Firmicutes(0.3500),c:Clostridia(0.1800),o:Clostridiales(0.1800),f:Streptococcaceae(0.1000),g:Streptococcus(0.1000)	-	d:Bacteria
Otu15006	d:Archaea(0.5500),p:"Euryarchaeota"(0.5100),c:Halobacteria(0.4900),o:Halobacteriales(0.2800),f:Halobacteriaceae(0.2800),g:Natrialba(0.1300)	+
Otu15005	d:Bacteria(0.9800),p:"Proteobacteria"(0.3200),c:Sphingobacteriia(0.2000),o:"Sphingobacteriales"(0.2000),f:Chitinophagaceae(0.1200),g:Lactobacillus(0.0800)	+	d:Bacteria
Otu15003	d:Bacteria(1.0000),p:"Proteobacteria"(0.5100),c:Alphaproteobacteria(0.2000),o:Cytophagales(0.1200),f:Helicobacteraceae(0.1100),g:Helicobacter(0.1100)	+	d:Bacteria
Otu15008	d:Bacteria(0.9500),p:"Proteobacteria"(0.3300),c:Bacilli(0.2100),o:Bacillales(0.1900),f:Planococcaceae(0.1200),g:Kurthia(0.1200)	+	d:Bacteria
Otu15009	d:Bacteria(0.9800),p:"Proteobacteria"(0.4200),c:Gammaproteobacteria(0.2700),o:"Flavobacteriales"(0.1800),f:Flavobacteriaceae(0.1800),g:Psychroserpens(0.0700)	+	d:Bacteria
Otu15010	d:Bacteria(0.9400),p:"Proteobacteria"(0.4500),c:Gammaproteobacteria(0.3100),o:Lactobacillales(0.1100),f:Methylococcaceae(0.0700),g:Alcanivorax(0.0700)	+	d:Bacteria
Otu15011	d:Bacteria(0.9900),p:"Proteobacteria"(0.3400),c:Gammaproteobacteria(0.2600),o:Actinomycetales(0.2200),f:Corynebacteriaceae(0.1200),g:Corynebacterium(0.1200)	-	d:Bacteria
Otu15012	d:Bacteria(0.9000),p:"Proteobacteria"(0.3200),c:Gammaproteobacteria(0.2400),o:Alteromonadales(0.1300),f:Mycoplasmataceae(0.1100),g:Mycoplasma(0.0900)	-	d:Bacteria
Otu15014	d:Bacteria(0.9900),p:"Acidobacteria"(0.2900),c:Acidobacteria_Gp1(0.2900),o:"Flavobacteriales"(0.2200),f:Flavobacteriaceae(0.2200),g:Granulicella(0.2100)	+	d:Bacteria
Otu15015	d:Bacteria(0.9300),p:Firmicutes(0.3700),c:Clostridia(0.2600),o:Clostridiales(0.2600),f:Clostridiales_Incertae_Sedis_III(0.1600),g:Thermoanaerobacterium(0.1600)	+	d:Bacteria
Otu15013	d:Bacteria(0.9900),p:"Proteobacteria"(0.4100),c:Bacilli(0.2300),o:Bacillales(0.1900),f:Flavobacteriaceae(0.1300),g:Mechercharimyces(0.0700)	+	d:Bacteria
Otu15017	d:Bacteria(0.8000),p:Firmicutes(0.2600),c:Bacilli(0.2000),o:Bacillales(0.1400),f:Paenibacillaceae_1(0.1000),g:Paenibacillus(0.1000)	+	d:Bacteria
Otu15016	d:Bacteria(0.9500),p:"Proteobacteria"(0.3000),c:Clostridia(0.1800),o:Clostridiales(0.1700),f:Peptostreptococcaceae(0.0900),g:Peptostreptococcaceae_incertae_sedis(0.0700)	+	d:Bacteria
Otu15018	d:Bacteria(0.9800),p:"Proteobacteria"(0.4800),c:Gammaproteobacteria(0.2600),o:Planctomycetales(0.1200),f:Planctomycetaceae(0.1200),g:Singulisphaera(0.1200)	+	d:Bacteria
Otu15019	d:Bacteria(0.8500),p:"Actinobacteria"(0.2000),c:Actinobacteria(0.2000),o:Actinomycetales(0.2000),f:Nocardioidaceae(0.0600),g:Kribbella(0.0400)	+	d:Bacteria
Otu15020	d:Bacteria(1.0000),p:Firmicutes(0.3000),c:Clostridia(0.2500),o:"Fusobacteriales"(0.1900),f:"Fusobacteriaceae"(0.1800),g:Fusobacterium(0.1800)	+	d:Bacteria
Otu15021	d:Bacteria(0.9700),p:Firmicutes(0.4600),c:Clostridia(0.2600),o:Clostridiales(0.2100),f:Peptococcaceae_2(0.1200),g:Desulfotomaculum(0.0900)	-	d:Bacteria
Otu15022	d:Bacteria(0.8600),p:"Proteobacteria"(0.4100),c:Gammaproteobacteria(0.3100),o:Oceanospirillales(0.1000),f:Haloferacaceae(0.1000),g:Deinococcus(0.0900)	+	d:Bacteria
Otu15023	d:Bacteria(1.0000),p:Firmicutes(0.3900),c:Clostridia(0.2800),o:Clostridiales(0.2800),f:Eubacteriaceae(0.1700),g:Eubacterium(0.1700)	-	d:Bacteria
Otu15024	d:Bacteria(0.9600),p:"Proteobacteria"(0.2100),c:Gammaproteobacteria(0.0900),o:"Flavobacteriales"(0.0900),f:Flavobacteriaceae(0.0900),g:Thermosulfurimonas(0.0700)	+	d:Bacteria
Otu15026	d:Bacteria(0.9300),p:"Tenericutes"(0.5900),c:Mollicutes(0.5900),o:Mycoplasmatales(0.5900),f:Mycoplasmataceae(0.5900),g:Mycoplasma(0.5800)	-	d:Bacteria
Otu15025	d:Bacteria(0.8500),p:"Proteobacteria"(0.3000),c:Gammaproteobacteria(0.2000),o:Actinomycetales(0.1600),f:Pseudoalteromonadaceae(0.0700),g:Lactobacillus(0.0700)	-	d:Bacteria
Otu15027	d:Bacteria(0.9200),p:Firmicutes(0.3300),c:Bacilli(0.2800),o:"Sphingobacteriales"(0.2100),f:Chitinophagaceae(0.1800),g:Lactobacillus(0.1300)	+	d:Bacteria
Otu15030	d:Bacteria(0.9800),p:"Proteobacteria"(0.3800),c:Bacilli(0.2300),o:Lactobacillales(0.2000),f:Lactobacillaceae(0.1200),g:Lactobacillus(0.1100)	+	d:Bacteria
Otu15029	d:Bacteria(0.8100),p:Firmicutes(0.2900),c:Bacilli(0.2100),o:Bacillales(0.1900),f:Aeromonadaceae(0.0600),g:Actinomyces(0.0600)	+	d:Bacteria
Otu15028	d:Bacteria(0.9900),p:"Proteobacteria"(0.4700),c:Gammaproteobacteria(0.3000),o:Legionellales(0.1500),f:Legionellaceae(0.1500),g:Legionella(0.1500)	+	d:Bacteria
Otu15032	d:Bacteria(0.9900),p:"Proteobacteria"(0.4200),c:Gammaproteobacteria(0.2300),o:Legionellales(0.1800),f:Legionellaceae(0.1800),g:Legionella(0.1800)	+	d:Bacteria
Otu15031	d:Bacteria(0.8200),p:"Proteobacteria"(0.2900),c:Bacilli(0.1800),o:Bacillales(0.1500),f:Methanobacteriaceae(0.0800),g:Methanobrevibacter(0.0700)	+	d:Bacteria
Otu15033	d:Bacteria(0.9600),p:"Actinobacteria"(0.2700),c:Actinobacteria(0.2700),o:Actinomycetales(0.2700),f:Corynebacteriaceae(0.0900),g:Corynebacterium(0.0900)	-	d:Bacteria
Otu15036	d:Bacteria(0.9900),p:"Bacteroidetes"(0.2400),c:Mollicutes(0.1900),o:Mycoplasmatales(0.1800),f:Mycoplasmataceae(0.1800),g:Mycoplasma(0.0900)	+	d:Bacteria
Otu15034	d:Bacteria(0.9300),p:"Proteobacteria"(0.3100),c:Gammaproteobacteria(0.1700),o:Gammaproteobacteria_incertae_sedis(0.1100),f:Helicobacteraceae(0.0800),g:Candidatus_Carsonella(0.1100)	+	d:Bacteria
Otu15035	d:Bacteria(0.9900),p:"Bacteroidetes"(0.3300),c:Flavobacteriia(0.1800),o:"Flavobacteriales"(0.1800),f:Flavobacteriaceae(0.1400),g:Dysgonomonas(0.0900)	+	d:Bacteria
Otu15037	d:Bacteria(1.0000),p:Firmicutes(0.4300),c:Bacilli(0.4100),o:Lactobacillales(0.2800),f:Lactobacillaceae(0.2700),g:Lactobacillus(0.2700)	+	d:Bacteria
Otu15038	d:Bacteria(0.9600),p:"Proteobacteria"(0.5600),c:Gammaproteobacteria(0.2400),o:Sphingomonadales(0.1000),f:Sphingomonadaceae(0.1000),g:Sphingobium(0.0800)	+	d:Bacteria
Otu15040	d:Bacteria(0.9600),p:"Proteobacteria"(0.2700),c:Gammaproteobacteria(0.1400),o:Alteromonadales(0.1100),f:Chloroplast(0.0700),g:Peptostreptococcaceae_incertae_sedis(0.0600)	-	d:Bacteria
Otu15039	d:Bacteria(0.8800),p:"Proteobacteria"(0.4400),c:Gammaproteobacteria(0.2200),o:"Bacteroidales"(0.0900),f:"Porphyromonadaceae"(0.0700),g:Paludibacter(0.0700)	+	d:Bacteria
Otu15043	d:Bacteria(0.9000),p:Firmicutes(0.4000),c:Bacilli(0.3000),o:Lactobacillales(0.2600),f:Lactobacillaceae(0.1800),g:Lactobacillus(0.1800)	+	d:Bacteria
Otu15042	d:Bacteria(0.9800),p:"Proteobacteria"(0.3500),c:Gammaproteobacteria(0.2900),o:Clostridiales(0.1500),f:Legionellaceae(0.1300),g:Legionella(0.1300)	+	d:Bacteria
Otu15041	d:Bacteria(0.9400),p:Firmicutes(0.3100),c:Bacilli(0.2300),o:Bacillales(0.2100),f:Bacillaceae_2(0.2000),g:Virgibacillus(0.0600)	+	d:Bacteria
Otu15045	d:Bacteria(0.9700),p:Firmicutes(0.3000),c:Bacilli(0.2100),o:Bacillales(0.1300),f:Paenibacillaceae_1(0.0600),g:Paenibacillus(0.0600)	+	d:Bacteria
Otu15044	d:Bacteria(0.9100),p:"Proteobacteria"(0.3600),c:Bacilli(0.2400),o:Bacillales(0.2300),f:Bacillaceae_1(0.0900),g:Bacillus(0.0900)	+	d:Bacteria
Otu15048	d:Bacteria(0.9500),p:"Proteobacteria"(0.3400),c:Bacilli(0.2300),o:Bacillales(0.1600),f:Pseudoalteromonadaceae(0.1000),g:Algicola(0.1000)	-	d:Bacteria
Otu15050	d:Bacteria(0.9500),p:"Actinobacteria"(0.2600),c:Actinobacteria(0.2600),o:Actinomycetales(0.2500),f:Bacteroidaceae(0.1200),g:Bacteroides(0.1200)	-	d:Bacteria
Otu15049	d:Bacteria(1.0000),p:"Proteobacteria"(0.2500),c:Gammaproteobacteria(0.1800),o:Deinococcales(0.1000),f:Deinococcaceae(0.1000),g:Deinococcus(0.1000)	+	d:Bacteria
Otu15046	d:Bacteria(0.8600),p:"Aquificae"(0.2200),c:Aquificae(0.2200),o:Aquificales(0.2100),f:Aquificaceae(0.1400),g:Hydrogenobacter(0.1400)	+	d:Bacteria
Otu15047	d:Bacteria(0.9400),p:Firmicutes(0.3400),c:Bacilli(0.3000),o:Lactobacillales(0.1600),f:Lactobacillaceae(0.1400),g:Lactobacillus(0.1200)	+	d:Bacteria
Otu15052	d:Bacteria(0.9900),p:"Proteobacteria"(0.4700),c:Gammaproteobacteria(0.1800),o:Burkholderiales(0.1400),f:Comamonadaceae(0.1100),g:Novosphingobium(0.0600)	-	d:Bacteria
Otu15054	d:Bacteria(0.9800),p:Firmicutes(0.4400),c:Clostridia(0.3700),o:Clostridiales(0.3700),f:Clostridiaceae_1(0.1100),g:Clostridium_sensu_stricto(0.1100)	+	d:Bacteria
Otu15051	d:Bacteria(0.9900),p:"Proteobacteria"(0.2900),c:Gammaproteobacteria(0.2000),o:Mycoplasmatales(0.1500),f:Mycoplasmataceae(0.1500),g:Mycoplasma(0.1500)	-	d:Bacteria
Otu15053	d:Bacteria(0.9900),p:Firmicutes(0.3700),c:Bacilli(0.1800),o:Bacillales(0.1500),f:Campylobacteraceae(0.0800),g:Campylobacter(0.0800)	+	d:Bacteria
Otu15055	d:Bacteria(0.9800),p:"Proteobacteria"(0.4200),c:Bacilli(0.3000),o:Lactobacillales(0.2800),f:Lactobacillaceae(0.2200),g:Lactobacillus(0.2100)	+	d:Bacteria
Otu15058	d:Bacteria(1.0000),p:"Proteobacteria"(0.5200),c:Gammaproteobacteria(0.2700),o:Oceanospirillales(0.1400),f:Alcanivoracaceae(0.1300),g:Alcanivorax(0.1300)	+	d:Bacteria
Otu15056	d:Bacteria(0.9400),p:Firmicutes(0.5500),c:Clostridia(0.3500),o:Clostridiales(0.2800),f:Alteromonadaceae(0.0900),g:Streptococcus(0.0700)	-	d:Bacteria
Otu15060	d:Bacteria(0.8400),p:"Proteobacteria"(0.2000),c:Actinobacteria(0.1300),o:Actinomycetales(0.1300),f:Mycoplasmataceae(0.1200),g:Mycoplasma(0.1000)	-	d:Bacteria
Otu15059	d:Bacteria(0.9700),p:"Proteobacteria"(0.3900),c:Actinobacteria(0.3600),o:Actinomycetales(0.3600),f:Comamonadaceae(0.1100),g:Corynebacterium(0.0800)	-	d:Bacteria
Otu15057	d:Bacteria(0.8900),p:"Proteobacteria"(0.4700),c:Gammaproteobacteria(0.3600),o:Pseudomonadales(0.1600),f:Pseudomonadaceae(0.1200),g:Pseudomonas(0.1200)	+	d:Bacteria
Otu15062	d:Bacteria(0.9400),p:"Proteobacteria"(0.4000),c:Alphaproteobacteria(0.1700),o:Lactobacillales(0.1200),f:Lactobacillaceae(0.0600),g:Lactobacillus(0.0600)	-	d:Bacteria
Otu15064	d:Bacteria(0.9900),p:"Bacteroidetes"(0.5400),c:Flavobacteriia(0.2700),o:"Flavobacteriales"(0.2700),f:Flavobacteriaceae(0.2700),g:Paludibacter(0.0900)	+	d:Bacteria
Otu15061	d:Bacteria(1.0000),p:"Proteobacteria"(0.4400),c:Gammaproteobacteria(0.3400),o:Alteromonadales(0.1500),f:Alteromonadaceae(0.1400),g:Alteromonas(0.1200)	-	d:Bacteria
Otu15063	d:Bacteria(0.9800),p:"Proteobacteria"(0.4000),c:Gammaproteobacteria(0.2300),o:Lactobacillales(0.0700),f:Pasteurellaceae(0.0700),g:Gp3(0.0600)	-	d:Bacteria
Otu15065	d:Bacteria(0.8600),p:Firmicutes(0.3200),c:Clostridia(0.2000),o:Clostridiales(0.1200),f:Flavobacteriaceae(0.1000),g:Fervidobacterium(0.0700)	+	d:Bacteria
Otu15066	d:Bacteria(0.9700),p:"Proteobacteria"(0.3600),c:Gammaproteobacteria(0.3100),o:Mycoplasmatales(0.2000),f:Mycoplasmataceae(0.2000),g:Mycoplasma(0.1700)	-	d:Bacteria
Otu15068	d:Bacteria(0.9900),p:"Tenericutes"(0.3200),c:Mollicutes(0.3200),o:Mycoplasmatales(0.3100),f:Mycoplasmataceae(0.3100),g:Mycoplasma(0.3100)	-	d:Bacteria
Otu15067	d:Bacteria(0.8300),p:"Proteobacteria"(0.3500),c:Gammaproteobacteria(0.2500),o:Oceanospirillales(0.1600),f:Halomonadaceae(0.1000),g:Halomonas(0.0800)	+	d:Bacteria
Otu15070	d:Bacteria(0.9700),p:Firmicutes(0.3000),c:Clostridia(0.1900),o:Halanaerobiales(0.1100),f:Halobacteroidaceae(0.1100),g:Sebaldella(0.0500)	+	d:Bacteria
Otu15071	d:Bacteria(1.0000),p:"Proteobacteria"(0.5900),c:Gammaproteobacteria(0.4000),o:Legionellales(0.2300),f:Legionellaceae(0.2200),g:Legionella(0.2200)	+	d:Bacteria
Otu15073	d:Bacteria(0.9800),p:"Proteobacteria"(0.4100),c:Gammaproteobacteria(0.2500),o:Alteromonadales(0.1400),f:Flavobacteriaceae(0.1100),g:Sanguibacter(0.0500)	-	d:Bacteria
Otu15069	d:Bacteria(0.9600),p:"Proteobacteria"(0.4200),c:Gammaproteobacteria(0.2200),o:Methylococcales(0.0800),f:Methylococcaceae(0.0800),g:Methylosarcina(0.0800)	+	d:Bacteria
Otu15075	d:Bacteria(0.9800),p:"Proteobacteria"(0.4100),c:Gammaproteobacteria(0.3400),o:Clostridiales(0.2400),f:Methylococcaceae(0.1400),g:Methylomicrobium(0.1400)	+	d:Bacteria
Otu15074	d:Bacteria(0.9900),p:"Proteobacteria"(0.4100),c:Gammaproteobacteria(0.2100),o:Bacillales(0.1300),f:Chloroplast(0.1000),g:Bangiophyceae(0.1000)	-	d:Bacteria
Otu15072	d:Bacteria(1.0000),p:Firmicutes(0.3300),c:Bacilli(0.2200),o:Lactobacillales(0.1400),f:Lactobacillaceae(0.1000),g:Lactobacillus(0.1000)	+	d:Bacteria
Otu15076	d:Bacteria(0.9500),p:"Proteobacteria"(0.2800),c:Gammaproteobacteria(0.1200),o:Clostridiales(0.1200),f:Alteromonadaceae(0.0700),g:Listeria(0.0500)	-	d:Bacteria
Otu15077	d:Bacteria(1.0000),p:"Proteobacteria"(0.3800),c:Gammaproteobacteria(0.2300),o:Clostridiales(0.1900),f:Peptostreptococcaceae(0.1200),g:Methylomicrobium(0.0800)	-	d:Bacteria
Otu15078	d:Bacteria(0.8500),p:"Actinobacteria"(0.2100),c:Actinobacteria(0.2100),o:Actinomycetales(0.2100),f:Fervidobacteriaceae(0.1200),g:Actinobaculum(0.1100)	-	d:Bacteria
Otu15079	d:Bacteria(0.9400),p:"Actinobacteria"(0.2100),c:Actinobacteria(0.2100),o:Actinomycetales(0.2100),f:Mycoplasmataceae(0.1600),g:Mycoplasma(0.1600)	-	d:Bacteria
Otu15081	d:Bacteria(0.8700),p:Firmicutes(0.4100),c:Erysipelotrichia(0.1700),o:Erysipelotrichales(0.1700),f:Erysipelotrichaceae(0.1700),g:Erysipelothrix(0.1700)	+	d:Bacteria
Otu15080	d:Bacteria(0.9300),p:"Proteobacteria"(0.6500),c:Gammaproteobacteria(0.3800),o:Burkholderiales(0.1100),f:Vibrionaceae(0.0900),g:Legionella(0.0800)	+	d:Bacteria
Otu15082	d:Bacteria(0.8500),p:"Bacteroidetes"(0.5000),c:Flavobacteriia(0.2700),o:"Flavobacteriales"(0.2700),f:Flavobacteriaceae(0.2700),g:Chryseobacterium(0.0900)	+	d:Bacteria
Otu15084	d:Bacteria(0.9700),p:"Actinobacteria"(0.3200),c:Actinobacteria(0.3200),o:Actinomycetales(0.3100),f:Rickettsiaceae(0.0900),g:Streptococcus(0.0800)	-	d:Bacteria
Otu15083	d:Bacteria(0.9100),p:"Proteobacteria"(0.3300),c:Mollicutes(0.1700),o:Mycoplasmatales(0.1100),f:Mycoplasmataceae(0.1100),g:Mycoplasma(0.1100)	+	d:Bacteria
Otu15085	d:Bacteria(0.9800),p:"Bacteroidetes"(0.3200),c:Gammaproteobacteria(0.1900),o:"Sphingobacteriales"(0.1300),f:Legionellaceae(0.1100),g:Legionella(0.1100)	-	d:Bacteria
Otu15086	d:Bacteria(0.9600),p:"Proteobacteria"(0.2900),c:Bacilli(0.1900),o:Lactobacillales(0.1800),f:Lactobacillaceae(0.1800),g:Lactobacillus(0.1800)	+	d:Bacteria
Otu15088	d:Bacteria(0.9800),p:"Proteobacteria"(0.5000),c:Gammaproteobacteria(0.2200),o:Desulfobacterales(0.1200),f:Desulfobacteraceae(0.1200),g:Desulfobacter(0.1100)	+	d:Bacteria
Otu15087	d:Bacteria(0.9500),p:Firmicutes(0.4500),c:Bacilli(0.2500),o:Bacillales(0.1700),f:Chitinophagaceae(0.0900),g:Terrimonas(0.0800)	+	d:Bacteria
Otu15089	d:Bacteria(1.0000),p:"Proteobacteria"(0.3400),c:Bacilli(0.1600),o:Actinomycetales(0.1500),f:Lactobacillaceae(0.0900),g:Lactobacillus(0.0600)	+	d:Bacteria
Otu15092	d:Bacteria(0.9500),p:Firmicutes(0.4300),c:Bacilli(0.3400),o:Lactobacillales(0.1800),f:Streptococcaceae(0.1600),g:Fictibacillus(0.1500)	+	d:Bacteria
Otu15091	d:Bacteria(0.9800),p:"Proteobacteria"(0.5900),c:Gammaproteobacteria(0.2700),o:Campylobacterales(0.1400),f:Legionellaceae(0.1200),g:Legionella(0.1200)	+	d:Bacteria
Otu15095	d:Bacteria(0.8700),p:Firmicutes(0.4400),c:Bacilli(0.3100),o:Lactobacillales(0.2700),f:Lactobacillaceae(0.2500),g:Lactobacillus(0.1800)	-	d:Bacteria
Otu15093	d:Bacteria(0.9900),p:"Proteobacteria"(0.4600),c:Bacilli(0.1700),o:Mycoplasmatales(0.1200),f:Mycoplasmataceae(0.1200),g:Mycoplasma(0.1200)	+	d:Bacteria
Otu15096	d:Bacteria(0.9700),p:"Proteobacteria"(0.3300),c:Actinobacteria(0.2300),o:Actinomycetales(0.2300),f:Corynebacteriaceae(0.1200),g:Corynebacterium(0.1200)	-	d:Bacteria
Otu15098	d:Bacteria(0.9300),p:"Tenericutes"(0.2600),c:Mollicutes(0.2600),o:Mycoplasmatales(0.2300),f:Mycoplasmataceae(0.2300),g:Mycoplasma(0.2300)	+	d:Bacteria
Otu15094	d:Bacteria(0.9000),p:"Proteobacteria"(0.2500),c:Deinococci(0.1600),o:Deinococcales(0.1200),f:Deinococcaceae(0.1200),g:Deinococcus(0.1200)	+	d:Bacteria
Otu15097	d:Bacteria(0.9500),p:"Proteobacteria"(0.4200),c:Gammaproteobacteria(0.2500),o:Alteromonadales(0.1500),f:Alteromonadaceae(0.1500),g:Mycoplasma(0.1200)	-	d:Bacteria
Otu15099	d:Bacteria(1.0000),p:"Proteobacteria"(0.4600),c:Gammaproteobacteria(0.3900),o:Alteromonadales(0.3300),f:Alteromonadaceae(0.2800),g:Rubritalea(0.1400)	-	d:Bacteria
Otu15090	d:Bacteria(0.9800),p:"Proteobacteria"(0.3900),c:Gammaproteobacteria(0.2800),o:Lactobacillales(0.2000),f:Lactobacillaceae(0.2000),g:Lactobacillus(0.1800)	+	d:Bacteria
Otu15100	d:Bacteria(1.0000),p:"Proteobacteria"(0.3900),c:Gammaproteobacteria(0.3400),o:Alteromonadales(0.1800),f:Alteromonadaceae(0.1300),g:Lactobacillus(0.0800)	-	d:Bacteria
Otu15101	d:Bacteria(0.9600),p:"Proteobacteria"(0.3300),c:Gammaproteobacteria(0.1700),o:Alteromonadales(0.1600),f:Alteromonadaceae(0.1400),g:Desulfurobacterium(0.0700)	-	d:Bacteria
Otu15102	d:Bacteria(0.9700),p:"Bacteroidetes"(0.4000),c:Flavobacteriia(0.1700),o:"Flavobacteriales"(0.1700),f:Flavobacteriaceae(0.1700),g:Flavobacterium(0.1300)	-	d:Bacteria
Otu15103	d:Bacteria(0.9300),p:"Proteobacteria"(0.2600),c:Gammaproteobacteria(0.1200),o:Actinomycetales(0.1100),f:Chitinophagaceae(0.1000),g:Mycoplasma(0.0800)	+	d:Bacteria
Otu15105	d:Bacteria(0.9200),p:Firmicutes(0.2600),c:Clostridia(0.2100),o:Clostridiales(0.2100),f:Spirochaetaceae(0.1000),g:Mucilaginibacter(0.0800)	+	d:Bacteria
Otu15104	d:Bacteria(0.8800),p:"Proteobacteria"(0.2800),c:Flavobacteriia(0.1800),o:"Flavobacteriales"(0.1800),f:Flavobacteriaceae(0.1800),g:Tenacibaculum(0.0800)	-	d:Bacteria
Otu15107	d:Bacteria(0.9800),p:Firmicutes(0.4300),c:Bacilli(0.3400),o:Lactobacillales(0.3200),f:Lactobacillaceae(0.2500),g:Lactobacillus(0.2500)	-	d:Bacteria
Otu15106	d:Bacteria(0.8400),p:"Bacteroidetes"(0.3100),c:Flavobacteriia(0.2300),o:"Flavobacteriales"(0.2300),f:Flavobacteriaceae(0.2100),g:Chryseobacterium(0.1500)	+	d:Bacteria
Otu15109	d:Bacteria(0.9900),p:"Proteobacteria"(0.3700),c:Gammaproteobacteria(0.1800),o:Mycoplasmatales(0.1400),f:Mycoplasmataceae(0.1400),g:Mycoplasma(0.1400)	+	d:Bacteria
Otu15108	d:Bacteria(0.9700),p:"Proteobacteria"(0.4300),c:Gammaproteobacteria(0.2200),o:Actinomycetales(0.2000),f:Micrococcaceae(0.1200),g:Yaniella(0.1000)	+	d:Bacteria
Otu15110	d:Bacteria(0.8200),p:"Proteobacteria"(0.3300),c:Gammaproteobacteria(0.1800),o:Pasteurellales(0.1100),f:Pasteurellaceae(0.1100),g:Methanolobus(0.0800)	+	d:Bacteria
Otu15113	d:Bacteria(0.9400),p:"Proteobacteria"(0.3800),c:Gammaproteobacteria(0.1500),o:Campylobacterales(0.1400),f:Campylobacteraceae(0.1400),g:Campylobacter(0.1400)	-	d:Bacteria
Otu15112	d:Bacteria(0.9800),p:"Bacteroidetes"(0.3700),c:Flavobacteriia(0.2600),o:"Flavobacteriales"(0.2600),f:Flavobacteriaceae(0.2600),g:Winogradskyella(0.1000)	-	d:Bacteria
Otu15111	d:Bacteria(0.7400),p:"Euryarchaeota"(0.2300),c:Deinococci(0.1800),o:Thermales(0.1200),f:Thermaceae(0.1200),g:Meiothermus(0.1200)	+
Otu15114	d:Bacteria(0.9800),p:"Bacteroidetes"(0.3500),c:Flavobacteriia(0.2600),o:"Flavobacteriales"(0.2600),f:Flavobacteriaceae(0.2600),g:Flavobacterium(0.2000)	+	d:Bacteria
Otu15115	d:Bacteria(0.9700),p:"Proteobacteria"(0.3300),c:Flavobacteriia(0.2300),o:"Flavobacteriales"(0.2300),f:Flavobacteriaceae(0.2300),g:Zobellia(0.0500)	+	d:Bacteria
Otu15117	d:Bacteria(0.9000),p:"Proteobacteria"(0.4700),c:Betaproteobacteria(0.2000),o:Burkholderiales(0.1700),f:Oxalobacteraceae(0.1400),g:Herminiimonas(0.1400)	-	d:Bacteria
Otu15118	d:Bacteria(0.9600),p:Firmicutes(0.4500),c:Bacilli(0.2400),o:Clostridiales(0.1600),f:Mycoplasmataceae(0.1400),g:Mycoplasma(0.1300)	-	d:Bacteria
Otu15116	d:Bacteria(0.9900),p:"Bacteroidetes"(0.3400),c:Bacilli(0.1600),o:"Sphingobacteriales"(0.1100),f:Flavobacteriaceae(0.1100),g:Clostridium_III(0.0500)	+	d:Bacteria
Otu15120	d:Bacteria(0.9800),p:Firmicutes(0.2800),c:Clostridia(0.2100),o:Clostridiales(0.2100),f:Ruminococcaceae(0.1100),g:Clostridium_III(0.1000)	-	d:Bacteria
Otu15119	d:Bacteria(1.0000),p:"Proteobacteria"(0.4000),c:Bacilli(0.2700),o:Bacillales(0.1900),f:Thermoactinomycetaceae_2(0.1300),g:Mechercharimyces(0.1300)	+	d:Bacteria
Otu15124	d:Bacteria(1.0000),p:"Bacteroidetes"(0.3000),c:Flavobacteriia(0.2600),o:"Flavobacteriales"(0.2600),f:Flavobacteriaceae(0.2600),g:Candidatus_Carsonella(0.1000)	+	d:Bacteria
Otu15122	d:Bacteria(0.9800),p:"Proteobacteria"(0.4500),c:Gammaproteobacteria(0.2200),o:Bacillales(0.1300),f:Chloroplast(0.1500),g:Streptophyta(0.1100)	+	d:Bacteria
Otu15123	d:Bacteria(0.9700),p:"Proteobacteria"(0.5200),c:Gammaproteobacteria(0.2800),o:Alteromonadales(0.1600),f:Alteromonadaceae(0.0900),g:Orientia(0.0700)	-	d:Bacteria
Otu15125	d:Bacteria(0.9700),p:"Proteobacteria"(0.3500),c:Mollicutes(0.2100),o:Clostridiales(0.1300),f:Helicobacteraceae(0.1000),g:Helicobacter(0.1000)	-	d:Bacteria
Otu15121	d:Bacteria(0.8100),p:"Proteobacteria"(0.3100),c:Gammaproteobacteria(0.2000),o:Thermales(0.1300),f:Thermaceae(0.1300),g:Meiothermus(0.1300)	+	d:Bacteria
Otu15126	d:Bacteria(0.9900),p:Firmicutes(0.4200),c:Clostridia(0.2000),o:Clostridiales(0.1800),f:Alteromonadaceae(0.1000),g:Lactobacillus(0.0600)	-	d:Bacteria
Otu15128	d:Bacteria(0.9300),p:"Proteobacteria"(0.2900),c:Actinobacteria(0.1400),o:Actinomycetales(0.1400),f:Paenibacillaceae_1(0.0700),g:Paenibacillus(0.0700)	-	d:Bacteria
Otu15129	d:Bacteria(1.0000),p:"Proteobacteria"(0.2800),c:Cytophagia(0.1700),o:Cytophagales(0.1700),f:Cytophagaceae(0.1300),g:Arcicella(0.1200)	-	d:Bacteria
Otu15127	d:Bacteria(0.9600),p:"Proteobacteria"(0.4300),c:Gammaproteobacteria(0.2100),o:Bacillales(0.0900),f:Campylobacteraceae(0.0600),g:Campylobacter(0.0500)	+	d:Bacteria
Otu15130	d:Bacteria(0.9600),p:Firmicutes(0.2600),c:Clostridia(0.2200),o:Clostridiales(0.1100),f:Mycoplasmataceae(0.0900),g:Mycoplasma(0.0800)	-	d:Bacteria
Otu15131	d:Bacteria(0.9000),p:Firmicutes(0.3800),c:Clostridia(0.1900),o:Clostridiales(0.1800),f:Peptoniphilaceae(0.0600),g:Peptoniphilus(0.0600)	-	d:Bacteria
Otu15132	d:Bacteria(1.0000),p:"Proteobacteria"(0.3100),c:Bacilli(0.2300),o:Campylobacterales(0.2200),f:Campylobacteraceae(0.2100),g:Campylobacter(0.2100)	+	d:Bacteria
Otu15133	d:Bacteria(0.9900),p:"Proteobacteria"(0.3300),c:Gammaproteobacteria(0.1700),o:Clostridiales(0.1400),f:Flavobacteriaceae(0.1200),g:Mycoplasma(0.1000)	+	d:Bacteria
Otu15135	d:Bacteria(0.9800),p:"Proteobacteria"(0.5100),c:Gammaproteobacteria(0.2300),o:Legionellales(0.1000),f:Legionellaceae(0.0900),g:Legionella(0.0900)	+	d:Bacteria
Otu15136	d:Bacteria(1.0000),p:"Proteobacteria"(0.4300),c:Gammaproteobacteria(0.3100),o:Bacillales(0.2200),f:Paenibacillaceae_1(0.1600),g:Paenibacillus(0.1100)	-	d:Bacteria
Otu15134	d:Bacteria(1.0000),p:"Proteobacteria"(0.3800),c:Gammaproteobacteria(0.2200),o:Campylobacterales(0.1200),f:Helicobacteraceae(0.1100),g:Helicobacter(0.0600)	+	d:Bacteria
Otu15137	d:Bacteria(0.8800),p:"Proteobacteria"(0.3100),c:Clostridia(0.1900),o:Clostridiales(0.1600),f:Alteromonadaceae(0.0900),g:Methanobacterium(0.0600)	-	d:Bacteria
Otu15138	d:Bacteria(0.9900),p:Firmicutes(0.5100),c:Bacilli(0.4900),o:Lactobacillales(0.4300),f:Lactobacillaceae(0.2700),g:Lactobacillus(0.2700)	+	d:Bacteria
Otu15139	d:Bacteria(0.8900),p:Firmicutes(0.4100),c:Bacilli(0.2300),o:Lactobacillales(0.2100),f:Carnobacteriaceae(0.1600),g:Ruminococcus2(0.0700)	-	d:Bacteria
Otu15141	d:Bacteria(0.9300),p:Firmicutes(0.3100),c:Bacilli(0.1800),o:Clostridiales(0.1200),f:Chloroplast(0.1000),g:Streptophyta(0.0900)	-	d:Bacteria
Otu15142	d:Bacteria(0.8400),p:Firmicutes(0.4700),c:Bacilli(0.4000),o:Lactobacillales(0.3300),f:Lactobacillaceae(0.1800),g:Lactobacillus(0.1800)	-	d:Bacteria
Otu15140	d:Bacteria(0.8900),p:"Proteobacteria"(0.3600),c:Gammaproteobacteria(0.1300),o:Burkholderiales(0.0700),f:Lactobacillaceae(0.0600),g:Lactobacillus(0.0600)	+	d:Bacteria
Otu15144	d:Bacteria(0.9400),p:"Proteobacteria"(0.5300),c:Gammaproteobacteria(0.3200),o:Bacillales(0.1300),f:Paenibacillaceae_1(0.0700),g:Paenibacillus(0.0700)	+	d:Bacteria
Otu15143	d:Bacteria(0.6900),p:"Proteobacteria"(0.2900),c:Halobacteria(0.2500),o:Haloferacales(0.2000),f:Haloferacaceae(0.2000),g:Halogeometricum(0.1000)	+
Otu15145	d:Bacteria(0.9700),p:"Proteobacteria"(0.6200),c:Gammaproteobacteria(0.2700),o:Legionellales(0.0800),f:Campylobacteraceae(0.0600),g:Campylobacter(0.0600)	+	d:Bacteria
Otu15146	d:Bacteria(0.9000),p:Firmicutes(0.3800),c:Negativicutes(0.1500),o:Selenomonadales(0.1500),f:Veillonellaceae(0.1500),g:Methanobrevibacter(0.0800)	+	d:Bacteria
Otu15147	d:Bacteria(0.9800),p:Firmicutes(0.4900),c:Bacilli(0.2900),o:Lactobacillales(0.2500),f:Lactobacillaceae(0.1900),g:Lactobacillus(0.1900)	+	d:Bacteria
Otu15148	d:Bacteria(1.0000),p:Firmicutes(0.4000),c:Clostridia(0.2500),o:Clostridiales(0.2500),f:Lachnospiraceae(0.1100),g:Saccharibacteria_genera_incertae_sedis(0.0800)	-	d:Bacteria
Otu15149	d:Bacteria(0.8900),p:Firmicutes(0.3300),c:Bacilli(0.1800),o:Bacillales(0.1800),f:Bacillaceae_2(0.1400),g:Alkalibacillus(0.1400)	+	d:Bacteria
Otu15150	d:Bacteria(0.9400),p:"Proteobacteria"(0.3300),c:Gammaproteobacteria(0.1900),o:Alteromonadales(0.1700),f:Alteromonadaceae(0.1200),g:Ureaplasma(0.0600)	-	d:Bacteria
Otu15151	d:Bacteria(0.9800),p:"Proteobacteria"(0.4700),c:Gammaproteobacteria(0.2300),o:Burkholderiales(0.2000),f:Comamonadaceae(0.1200),g:Photorhabdus(0.0600)	-	d:Bacteria
Otu15153	d:Bacteria(1.0000),p:Firmicutes(0.4200),c:Clostridia(0.3000),o:Clostridiales(0.3000),f:Syntrophomonadaceae(0.1300),g:Syntrophomonas(0.0700)	+	d:Bacteria
Otu15152	d:Bacteria(0.6500),p:"Crenarchaeota"(0.2300),c:Thermoprotei(0.2300),o:Desulfurococcales(0.2000),f:Pyrodictiaceae(0.1800),g:Pyrolobus(0.1300)	+
Otu15154	d:Bacteria(0.9600),p:"Bacteroidetes"(0.3100),c:Bacilli(0.1500),o:Lactobacillales(0.1000),f:Flavobacteriaceae(0.0800),g:Streptococcus(0.0600)	+	d:Bacteria
Otu15155	d:Bacteria(0.8800),p:"Proteobacteria"(0.2500),c:Mollicutes(0.2200),o:Acholeplasmatales(0.1800),f:Acholeplasmataceae(0.1800),g:Acholeplasma(0.1800)	-	d:Bacteria
Otu15156	d:Bacteria(0.9800),p:"Bacteroidetes"(0.3400),c:Flavobacteriia(0.1800),o:"Flavobacteriales"(0.1800),f:Flavobacteriaceae(0.1800),g:Tenacibaculum(0.1100)	-	d:Bacteria
Otu15159	d:Bacteria(0.9800),p:"Bacteroidetes"(0.4500),c:Flavobacteriia(0.3600),o:"Flavobacteriales"(0.3600),f:Flavobacteriaceae(0.3500),g:Chryseobacterium(0.2100)	-	d:Bacteria
Otu15158	d:Bacteria(0.9400),p:Firmicutes(0.2000),c:Bacilli(0.1500),o:Actinomycetales(0.1400),f:Family_VI(0.1500),g:GpVI(0.1500)	+	d:Bacteria
Otu15157	d:Bacteria(0.7000),p:"Euryarchaeota"(0.2800),c:Halobacteria(0.2200),o:Halobacteriales(0.1900),f:Halobacteriaceae(0.1900),g:Halalkalicoccus(0.1000)	+
Otu15161	d:Bacteria(0.9900),p:"Proteobacteria"(0.3600),c:Gammaproteobacteria(0.1600),o:Clostridiales(0.1100),f:Chloroplast(0.1100),g:Streptophyta(0.1000)	-	d:Bacteria
Otu15160	d:Bacteria(0.9000),p:"Proteobacteria"(0.3100),c:Bacilli(0.1700),o:Actinomycetales(0.1300),f:Streptomycetaceae(0.1000),g:Streptomyces(0.0900)	+	d:Bacteria
Otu15163	d:Bacteria(0.9900),p:"Proteobacteria"(0.4400),c:Alphaproteobacteria(0.2100),o:Rhodobacterales(0.1300),f:Rhodobacteraceae(0.1300),g:Arcobacter(0.1200)	+	d:Bacteria
Otu15165	d:Bacteria(0.9800),p:"Proteobacteria"(0.5900),c:Gammaproteobacteria(0.3600),o:Lactobacillales(0.1200),f:Lactobacillaceae(0.1200),g:Lactobacillus(0.1200)	+	d:Bacteria
Otu15166	d:Bacteria(0.7200),p:"Euryarchaeota"(0.2800),c:"Methanomicrobia"(0.1800),o:Methanosarcinales(0.1600),f:Methanosarcinaceae(0.1500),g:Methanosarcina(0.1500)	-
Otu15164	d:Bacteria(0.6900),p:"Euryarchaeota"(0.2800),c:Flavobacteriia(0.1500),o:"Flavobacteriales"(0.1500),f:Flavobacteriaceae(0.1400),g:Flavobacterium(0.0500)	+
Otu15167	d:Bacteria(0.9800),p:Firmicutes(0.4300),c:Bacilli(0.2400),o:Clostridiales(0.1600),f:Mycoplasmataceae(0.1100),g:Mycoplasma(0.0900)	-	d:Bacteria
Otu15162	d:Bacteria(0.8700),p:Firmicutes(0.3700),c:Bacilli(0.2300),o:Bacillales(0.1400),f:Lactobacillaceae(0.0900),g:Lactobacillus(0.0900)	+	d:Bacteria
Otu15168	d:Bacteria(1.0000),p:"Bacteroidetes"(0.4900),c:Flavobacteriia(0.2300),o:"Flavobacteriales"(0.2300),f:Flavobacteriaceae(0.2300),g:Belliella(0.1000)	+	d:Bacteria
Otu15169	d:Bacteria(0.9900),p:"Proteobacteria"(0.3200),c:Mollicutes(0.1900),o:Mycoplasmatales(0.1800),f:Mycoplasmataceae(0.1800),g:Lactobacillus(0.1200)	-	d:Bacteria
Otu15173	d:Bacteria(0.9400),p:"Proteobacteria"(0.4200),c:Gammaproteobacteria(0.2800),o:Pasteurellales(0.1600),f:Pasteurellaceae(0.1600),g:Mycoplasma(0.1100)	-	d:Bacteria
Otu15170	d:Bacteria(0.8000),p:Firmicutes(0.2700),c:Halobacteria(0.1800),o:Clostridiales(0.1700),f:Lachnospiraceae(0.1600),g:Blautia(0.1100)	+	d:Bacteria
Otu15175	d:Bacteria(0.9500),p:Cyanobacteria/Chloroplast(0.2600),c:Chloroplast(0.2600),o:"Flavobacteriales"(0.1000),f:Chloroplast(0.2600),g:Euglenida(0.2600)	-	d:Bacteria
Otu15172	d:Bacteria(0.7800),p:"Proteobacteria"(0.2100),c:Bacilli(0.1200),o:Deinococcales(0.0800),f:Deinococcaceae(0.0800),g:Deinococcus(0.0800)	+
Otu15178	d:Bacteria(0.9300),p:"Proteobacteria"(0.3000),c:Bacilli(0.1800),o:Lactobacillales(0.1700),f:Lactobacillaceae(0.1700),g:Lactobacillus(0.1700)	+	d:Bacteria
Otu15176	d:Bacteria(1.0000),p:"Bacteroidetes"(0.2900),c:Gammaproteobacteria(0.1600),o:"Flavobacteriales"(0.1600),f:Flavobacteriaceae(0.1600),g:Sungkyunkwania(0.1000)	+	d:Bacteria
Otu15177	d:Bacteria(0.9800),p:"Proteobacteria"(0.2700),c:Mollicutes(0.2500),o:Mycoplasmatales(0.2300),f:Mycoplasmataceae(0.2300),g:Mycoplasma(0.2300)	-	d:Bacteria
Otu15174	d:Bacteria(0.5800),p:"Euryarchaeota"(0.3600),c:Halobacteria(0.2600),o:Halobacteriales(0.1600),f:Halobacteriaceae(0.1600),g:Halorubellus(0.0800)	+
Otu15179	d:Bacteria(0.9000),p:Firmicutes(0.2900),c:Bacilli(0.1900),o:Lactobacillales(0.1200),f:Lactobacillaceae(0.1000),g:Cytophaga(0.0700)	-	d:Bacteria
Otu15171	d:Bacteria(1.0000),p:Cyanobacteria/Chloroplast(0.9900),c:Chloroplast(0.9900),o:"Nitrospirales"(0.0100),f:Chloroplast(0.9900),g:Streptophyta(0.9900)	+	d:Bacteria,p:Cyanobacteria/Chloroplast,c:Chloroplast
Otu15180	d:Bacteria(0.9400),p:"Proteobacteria"(0.3800),c:Actinobacteria(0.1900),o:Actinomycetales(0.1800),f:Streptomycetaceae(0.0700),g:Streptomyces(0.0700)	-	d:Bacteria
Otu15182	d:Bacteria(1.0000),p:"Proteobacteria"(0.6800),c:Gammaproteobacteria(0.6800),o:Gammaproteobacteria_incertae_sedis(0.6700),f:Flavobacteriaceae(0.1400),g:Candidatus_Carsonella(0.6700)	-	d:Bacteria
Otu15181	d:Bacteria(0.9900),p:"Proteobacteria"(0.3700),c:Gammaproteobacteria(0.2200),o:Clostridiales(0.1400),f:Pasteurellaceae(0.1400),g:Volucribacter(0.1100)	-	d:Bacteria
Otu15183	d:Bacteria(0.9900),p:"Proteobacteria"(0.4400),c:Alphaproteobacteria(0.2000),o:Chlamydiales(0.1400),f:Chlamydiaceae(0.1300),g:Chlamydia(0.1300)	+	d:Bacteria
Otu15184	d:Bacteria(0.9700),p:"Actinobacteria"(0.2700),c:Actinobacteria(0.2700),o:Actinomycetales(0.2500),f:Streptomycetaceae(0.1200),g:Streptomyces(0.1200)	-	d:Bacteria
Otu15185	d:Bacteria(0.9500),p:"Proteobacteria"(0.2900),c:Actinobacteria(0.2300),o:Actinomycetales(0.2300),f:Streptomycetaceae(0.1300),g:Streptomyces(0.1300)	-	d:Bacteria
Otu15187	d:Bacteria(0.9900),p:"Proteobacteria"(0.4500),c:Bacilli(0.2700),o:Lactobacillales(0.1900),f:Lactobacillaceae(0.1700),g:Lactobacillus(0.1700)	+	d:Bacteria
Otu15188	d:Bacteria(0.9600),p:Firmicutes(0.3000),c:Clostridia(0.2100),o:Clostridiales(0.1500),f:Mycoplasmataceae(0.0900),g:Mycoplasma(0.0900)	+	d:Bacteria
Otu15186	d:Bacteria(0.9700),p:"Actinobacteria"(0.2100),c:Actinobacteria(0.2100),o:Mycoplasmatales(0.1700),f:Chloroplast(0.2100),g:Streptophyta(0.1900)	+	d:Bacteria
Otu15189	d:Bacteria(0.9500),p:"Proteobacteria"(0.3800),c:Gammaproteobacteria(0.1500),o:Actinomycetales(0.1000),f:Lactobacillaceae(0.0700),g:Lactobacillus(0.0700)	+	d:Bacteria
Otu15190	d:Bacteria(0.9900),p:Cyanobacteria/Chloroplast(0.4900),c:Chloroplast(0.3900),o:"Sphingobacteriales"(0.0800),f:Chloroplast(0.3900),g:Streptophyta(0.3500)	+	d:Bacteria
Otu15191	d:Bacteria(1.0000),p:Firmicutes(0.3600),c:Clostridia(0.1600),o:Clostridiales(0.1600),f:Flavobacteriaceae(0.1300),g:Flavobacterium(0.0800)	+	d:Bacteria
Otu15193	d:Bacteria(0.9800),p:"Proteobacteria"(0.3100),c:Gammaproteobacteria(0.1900),o:Pseudomonadales(0.1300),f:Moraxellaceae(0.1300),g:Moraxella(0.1000)	+	d:Bacteria
Otu15194	d:Bacteria(0.9900),p:"Proteobacteria"(0.4600),c:Gammaproteobacteria(0.2000),o:Legionellales(0.1100),f:Legionellaceae(0.1100),g:Legionella(0.1100)	+	d:Bacteria
Otu15192	d:Bacteria(1.0000),p:Firmicutes(0.3800),c:Bacilli(0.3700),o:Lactobacillales(0.2300),f:Lactobacillaceae(0.1700),g:Lactobacillus(0.1600)	+	d:Bacteria
Otu15197	d:Bacteria(0.8900),p:"Proteobacteria"(0.1800),c:Gammaproteobacteria(0.1100),o:"Flavobacteriales"(0.1000),f:Mycoplasmataceae(0.1000),g:Mycoplasma(0.1000)	-	d:Bacteria
Otu15195	d:Bacteria(0.7600),p:"Proteobacteria"(0.3300),c:Alphaproteobacteria(0.1400),o:Methanobacteriales(0.1200),f:Methanobacteriaceae(0.1200),g:Methanosphaera(0.0900)	+
Otu15198	d:Bacteria(0.8500),p:Firmicutes(0.3400),c:Alphaproteobacteria(0.1500),o:Clostridiales(0.1300),f:Flavobacteriaceae(0.1100),g:Enterococcus(0.0600)	+	d:Bacteria
Otu15196	d:Bacteria(0.9900),p:"Proteobacteria"(0.4400),c:Alphaproteobacteria(0.1700),o:"Flavobacteriales"(0.1100),f:Flavobacteriaceae(0.1100),g:Chryseobacterium(0.0800)	+	d:Bacteria
Otu15200	d:Bacteria(0.9600),p:"Proteobacteria"(0.3500),c:Gammaproteobacteria(0.2600),o:Mycoplasmatales(0.1400),f:Mycoplasmataceae(0.1400),g:Mycoplasma(0.1400)	+	d:Bacteria
Otu15199	d:Bacteria(0.8500),p:"Proteobacteria"(0.2100),c:Deinococci(0.1400),o:Thermales(0.1000),f:Thermaceae(0.1000),g:Thermus(0.1000)	+	d:Bacteria
Otu15203	d:Bacteria(1.0000),p:"Bacteroidetes"(0.3500),c:Flavobacteriia(0.2300),o:"Flavobacteriales"(0.2300),f:Flavobacteriaceae(0.2100),g:Mycoplasma(0.1700)	-	d:Bacteria
Otu15201	d:Bacteria(0.9000),p:"Proteobacteria"(0.3900),c:Gammaproteobacteria(0.2100),o:Lactobacillales(0.1300),f:Lactobacillaceae(0.1200),g:Lactobacillus(0.1200)	+	d:Bacteria
Otu15202	d:Bacteria(0.9700),p:"Proteobacteria"(0.4000),c:Clostridia(0.2000),o:Bacillales(0.1400),f:Paenibacillaceae_1(0.0800),g:Anaerobranca(0.0500)	+	d:Bacteria
Otu15206	d:Bacteria(0.9500),p:"Bacteroidetes"(0.2500),c:Clostridia(0.1500),o:"Bacteroidales"(0.1000),f:Flavobacteriaceae(0.1000),g:Parcubacteria_genera_incertae_sedis(0.1300)	-	d:Bacteria
Otu15205	d:Bacteria(0.9500),p:"Proteobacteria"(0.2300),c:Actinobacteria(0.1600),o:Actinomycetales(0.1400),f:Desulfuromonadaceae(0.0900),g:Streptomyces(0.0700)	+	d:Bacteria
Otu15208	d:Bacteria(0.9900),p:"Bacteroidetes"(0.3500),c:Flavobacteriia(0.2700),o:"Flavobacteriales"(0.2700),f:Flavobacteriaceae(0.2700),g:Mycoplasma(0.1800)	+	d:Bacteria
Otu15204	d:Bacteria(0.9700),p:"Proteobacteria"(0.2800),c:Bacilli(0.1600),o:Clostridiales(0.1100),f:Chlamydiaceae(0.0900),g:Chlamydia(0.0900)	+	d:Bacteria
Otu15207	d:Bacteria(0.8300),p:Firmicutes(0.3000),c:Bacilli(0.2300),o:Lactobacillales(0.1700),f:Lactobacillaceae(0.1400),g:Lactobacillus(0.1300)	-	d:Bacteria
Otu15210	d:Bacteria(0.9400),p:"Proteobacteria"(0.4200),c:Gammaproteobacteria(0.1800),o:Lactobacillales(0.1000),f:Legionellaceae(0.1000),g:Legionella(0.1000)	+	d:Bacteria
Otu15211	d:Bacteria(0.9800),p:Firmicutes(0.4100),c:Clostridia(0.3300),o:Clostridiales(0.3300),f:Mycoplasmataceae(0.2800),g:Mycoplasma(0.2800)	+	d:Bacteria
Otu15209	d:Bacteria(0.9300),p:"Proteobacteria"(0.4200),c:Gammaproteobacteria(0.1200),o:"Flavobacteriales"(0.1000),f:Flavobacteriaceae(0.1000),g:Deinococcus(0.0800)	+	d:Bacteria
Otu15212	d:Bacteria(0.8300),p:"Proteobacteria"(0.3100),c:Gammaproteobacteria(0.2700),o:Gammaproteobacteria_incertae_sedis(0.1900),f:Methanobacteriaceae(0.1000),g:Candidatus_Carsonella(0.1900)	+	d:Bacteria
Otu15213	d:Bacteria(0.9900),p:"Bacteroidetes"(0.3800),c:Gammaproteobacteria(0.2100),o:"Sphingobacteriales"(0.1700),f:Chitinophagaceae(0.1000),g:Chitinophaga(0.1000)	+	d:Bacteria
Otu15214	d:Bacteria(0.8300),p:Firmicutes(0.3100),c:Bacilli(0.1900),o:Deinococcales(0.1200),f:Deinococcaceae(0.1200),g:Deinococcus(0.1200)	+	d:Bacteria
Otu15217	d:Bacteria(0.9700),p:"Proteobacteria"(0.3800),c:Gammaproteobacteria(0.2100),o:Gammaproteobacteria_incertae_sedis(0.1300),f:Methylophilaceae(0.1100),g:Candidatus_Carsonella(0.1300)	-	d:Bacteria
Otu15218	d:Bacteria(0.7800),p:"Proteobacteria"(0.3500),c:Halobacteria(0.1500),o:Haloferacales(0.1300),f:Haloferacaceae(0.1300),g:Desulfovibrio(0.0900)	+
Otu15216	d:Bacteria(0.9800),p:"Proteobacteria"(0.3800),c:Alphaproteobacteria(0.1600),o:Rhizobiales(0.1400),f:Chloroplast(0.1400),g:Streptophyta(0.0800)	+	d:Bacteria
Otu15215	d:Bacteria(0.9900),p:Firmicutes(0.3500),c:Bacilli(0.2500),o:Actinomycetales(0.1600),f:Lactobacillaceae(0.1200),g:Lactobacillus(0.1200)	+	d:Bacteria
Otu15220	d:Bacteria(0.9700),p:"Proteobacteria"(0.4000),c:Bacilli(0.2300),o:Bacillales(0.1500),f:Desulfobacteraceae(0.0800),g:Desulfobacterium(0.0800)	+	d:Bacteria
Otu15221	d:Bacteria(0.9500),p:"Proteobacteria"(0.3600),c:Actinobacteria(0.2000),o:Actinomycetales(0.2000),f:Streptomycetaceae(0.0900),g:Streptomyces(0.0900)	-	d:Bacteria
Otu15219	d:Bacteria(0.8100),p:"Proteobacteria"(0.3000),c:Gammaproteobacteria(0.2500),o:Clostridiales(0.1100),f:Pseudomonadaceae(0.0900),g:Pseudomonas(0.0800)	+	d:Bacteria
Otu15222	d:Bacteria(0.7800),p:"Proteobacteria"(0.2800),c:Epsilonproteobacteria(0.1900),o:Campylobacterales(0.1900),f:Campylobacteraceae(0.1900),g:Campylobacter(0.1900)	+
Otu15225	d:Bacteria(0.9700),p:"Bacteroidetes"(0.4400),c:Flavobacteriia(0.3800),o:"Flavobacteriales"(0.3800),f:Flavobacteriaceae(0.3800),g:Mycoplasma(0.1200)	-	d:Bacteria
Otu15223	d:Bacteria(0.9800),p:"Bacteroidetes"(0.3200),c:Mollicutes(0.1600),o:Mycoplasmatales(0.1600),f:Mycoplasmataceae(0.1600),g:Mycoplasma(0.1600)	-	d:Bacteria
Otu15224	d:Bacteria(0.9700),p:"Proteobacteria"(0.4000),c:Gammaproteobacteria(0.2600),o:Legionellales(0.1700),f:Legionellaceae(0.1700),g:Legionella(0.1700)	+	d:Bacteria
Otu15226	d:Bacteria(0.9600),p:Firmicutes(0.2700),c:Gammaproteobacteria(0.1700),o:Clostridiales(0.1500),f:Chloroplast(0.1000),g:Mycoplasma(0.1000)	-	d:Bacteria
Otu15227	d:Bacteria(0.9900),p:"Proteobacteria"(0.3700),c:Actinobacteria(0.2400),o:Actinomycetales(0.2400),f:Actinomycetaceae(0.1200),g:Mogibacterium(0.0700)	+	d:Bacteria
Otu15228	d:Bacteria(0.9900),p:"Proteobacteria"(0.3900),c:Bacilli(0.2000),o:"Sphingobacteriales"(0.1400),f:Campylobacteraceae(0.1100),g:Campylobacter(0.1100)	+	d:Bacteria
Otu15229	d:Bacteria(0.9700),p:"Proteobacteria"(0.4100),c:Gammaproteobacteria(0.3500),o:Alteromonadales(0.3100),f:Colwelliaceae(0.2100),g:Colwellia(0.1800)	-	d:Bacteria
Otu15230	d:Bacteria(0.9200),p:"Actinobacteria"(0.3100),c:Actinobacteria(0.3100),o:Actinomycetales(0.3100),f:Clostridiaceae_2(0.0800),g:Tindallia(0.0800)	-	d:Bacteria
Otu15231	d:Bacteria(0.7600),p:"Euryarchaeota"(0.2300),c:Halobacteria(0.2200),o:Haloferacales(0.1800),f:Haloferacaceae(0.1800),g:Deinococcus(0.1700)	+
Otu15233	d:Bacteria(0.9500),p:"Proteobacteria"(0.4200),c:Gammaproteobacteria(0.1700),o:Lactobacillales(0.1600),f:Lactobacillaceae(0.1600),g:Lactobacillus(0.1600)	-	d:Bacteria
Otu15234	d:Bacteria(0.8900),p:Firmicutes(0.3100),c:Bacilli(0.2200),o:Bacillales(0.1700),f:Bacillaceae_2(0.1500),g:Halobacillus(0.1400)	+	d:Bacteria
Otu15235	d:Bacteria(0.9700),p:"Proteobacteria"(0.4100),c:Gammaproteobacteria(0.1500),o:Actinomycetales(0.1300),f:Xanthomonadaceae(0.0700),g:Dysgonomonas(0.0600)	+	d:Bacteria
Otu15232	d:Bacteria(0.9500),p:"Proteobacteria"(0.4400),c:Gammaproteobacteria(0.3000),o:Alteromonadales(0.1600),f:Alteromonadaceae(0.1300),g:Mycoplasma(0.0900)	-	d:Bacteria
Otu15237	d:Bacteria(0.9500),p:"Proteobacteria"(0.4000),c:Gammaproteobacteria(0.1800),o:Chlorobiales(0.1800),f:Chlorobiaceae(0.1800),g:Chloroherpeton(0.1800)	+	d:Bacteria
Otu15236	d:Bacteria(0.9500),p:"Proteobacteria"(0.2100),c:Actinobacteria(0.2000),o:Mycoplasmatales(0.2000),f:Mycoplasmataceae(0.2000),g:Mycoplasma(0.2000)	-	d:Bacteria
Otu15238	d:Bacteria(0.9800),p:"Proteobacteria"(0.3800),c:Bacilli(0.1600),o:Actinomycetales(0.1200),f:Lactobacillaceae(0.0800),g:Lactobacillus(0.0800)	+	d:Bacteria
Otu15239	d:Bacteria(0.9800),p:"Proteobacteria"(0.3200),c:Bacilli(0.1800),o:Burkholderiales(0.1200),f:Lactobacillaceae(0.0800),g:Lactobacillus(0.0800)	+	d:Bacteria
Otu15241	d:Bacteria(0.9100),p:"Proteobacteria"(0.4100),c:Gammaproteobacteria(0.2300),o:Mycoplasmatales(0.1800),f:Mycoplasmataceae(0.1800),g:Mycoplasma(0.1700)	+	d:Bacteria
Otu15242	d:Bacteria(0.7800),p:"Proteobacteria"(0.2200),c:Clostridia(0.1300),o:Clostridiales(0.1200),f:Flavobacteriaceae(0.0700),g:Streptomyces(0.0600)	+
Otu15240	d:Bacteria(0.9900),p:"Bacteroidetes"(0.3600),c:Bacilli(0.2400),o:Cytophagales(0.1900),f:Flavobacteriaceae(0.1200),g:Emticicia(0.0900)	+	d:Bacteria
Otu15243	d:Bacteria(0.9400),p:"Proteobacteria"(0.5400),c:Gammaproteobacteria(0.3400),o:Bacillales(0.1300),f:Legionellaceae(0.1000),g:Legionella(0.1000)	+	d:Bacteria
Otu15244	d:Bacteria(0.8300),p:"Proteobacteria"(0.3600),c:Alphaproteobacteria(0.2300),o:Bacillales(0.1200),f:Acetobacteraceae(0.1000),g:Neoasaia(0.0700)	-	d:Bacteria
Otu15245	d:Bacteria(0.8700),p:Firmicutes(0.1800),c:Deinococci(0.1600),o:Thermales(0.1300),f:Thermaceae(0.1300),g:Meiothermus(0.0800)	+	d:Bacteria
Otu15248	d:Bacteria(0.9000),p:"Proteobacteria"(0.3800),c:Gammaproteobacteria(0.2400),o:Legionellales(0.1400),f:Legionellaceae(0.1400),g:Legionella(0.1400)	+	d:Bacteria
Otu15246	d:Bacteria(1.0000),p:"Proteobacteria"(0.3600),c:Alphaproteobacteria(0.2600),o:Rhizobiales(0.1900),f:Bartonellaceae(0.1800),g:Bartonella(0.1800)	+	d:Bacteria
Otu15247	d:Bacteria(1.0000),p:Firmicutes(0.3600),c:Bacilli(0.3000),o:Lactobacillales(0.1600),f:Lactobacillaceae(0.1500),g:Lactobacillus(0.1500)	+	d:Bacteria
Otu15249	d:Bacteria(0.9400),p:Firmicutes(0.3600),c:Bacilli(0.1900),o:Lactobacillales(0.1000),f:Lactobacillaceae(0.0900),g:Parcubacteria_genera_incertae_sedis(0.1400)	-	d:Bacteria
Otu15250	d:Bacteria(0.9300),p:"Proteobacteria"(0.3700),c:Gammaproteobacteria(0.1900),o:Lactobacillales(0.1700),f:Lactobacillaceae(0.1600),g:Lactobacillus(0.1400)	+	d:Bacteria
Otu15251	d:Bacteria(1.0000),p:"Proteobacteria"(0.3900),c:Mollicutes(0.2300),o:Mycoplasmatales(0.1400),f:Mycoplasmataceae(0.1400),g:Mycoplasma(0.1400)	+	d:Bacteria
Otu15252	d:Bacteria(0.9800),p:"Actinobacteria"(0.3700),c:Actinobacteria(0.3700),o:Actinomycetales(0.3500),f:Alteromonadaceae(0.0800),g:Williamsia(0.0600)	-	d:Bacteria
Otu15253	d:Bacteria(0.9900),p:Firmicutes(0.3300),c:Gammaproteobacteria(0.2300),o:Clostridiales(0.1500),f:Legionellaceae(0.0800),g:Legionella(0.0800)	+	d:Bacteria
Otu15254	d:Bacteria(1.0000),p:"Proteobacteria"(0.5200),c:Bacilli(0.2100),o:Lactobacillales(0.1600),f:Streptococcaceae(0.1100),g:Pseudoalteromonas(0.0900)	+	d:Bacteria
Otu15257	d:Bacteria(0.9700),p:Firmicutes(0.2400),c:Mollicutes(0.2300),o:Mycoplasmatales(0.2300),f:Mycoplasmataceae(0.2300),g:Mycoplasma(0.2000)	+	d:Bacteria
Otu15258	d:Bacteria(0.9700),p:Firmicutes(0.4600),c:Bacilli(0.3000),o:Lactobacillales(0.2100),f:Lactobacillaceae(0.0900),g:Lactobacillus(0.0900)	+	d:Bacteria
Otu15256	d:Bacteria(0.9700),p:"Proteobacteria"(0.3000),c:Alphaproteobacteria(0.1400),o:"Flavobacteriales"(0.1100),f:Flavobacteriaceae(0.1100),g:Flavobacterium(0.0900)	+	d:Bacteria
Otu15255	d:Bacteria(0.9800),p:"Proteobacteria"(0.3000),c:Gammaproteobacteria(0.1700),o:"Flavobacteriales"(0.1300),f:Flavobacteriaceae(0.1000),g:Mycoplasma(0.0700)	+	d:Bacteria
Otu15260	d:Bacteria(0.9500),p:"Tenericutes"(0.2800),c:Mollicutes(0.2800),o:Mycoplasmatales(0.1600),f:Mycoplasmataceae(0.1600),g:Mycoplasma(0.1600)	-	d:Bacteria
Otu15262	d:Bacteria(0.9500),p:"Proteobacteria"(0.4000),c:Gammaproteobacteria(0.1800),o:Planctomycetales(0.0900),f:Planctomycetaceae(0.0900),g:Singulisphaera(0.0900)	+	d:Bacteria
Otu15261	d:Bacteria(0.9700),p:"Proteobacteria"(0.5200),c:Gammaproteobacteria(0.3100),o:Actinomycetales(0.1300),f:Pasteurellaceae(0.1000),g:Pasteurella(0.1000)	-	d:Bacteria
Otu15259	d:Bacteria(0.8500),p:"Proteobacteria"(0.2300),c:Bacilli(0.1500),o:"Flavobacteriales"(0.1400),f:Cryomorphaceae(0.0900),g:Lactobacillus(0.0800)	+	d:Bacteria
Otu15264	d:Bacteria(1.0000),p:"Proteobacteria"(0.6800),c:Betaproteobacteria(0.2800),o:Burkholderiales(0.1600),f:Oxalobacteraceae(0.0900),g:Tepidiphilus(0.0800)	+	d:Bacteria
Otu15263	d:Bacteria(0.7300),p:"Proteobacteria"(0.2400),c:Halobacteria(0.2200),o:Bacillales(0.1100),f:Haloferacaceae(0.1000),g:Haloplanus(0.0900)	+
Otu15265	d:Bacteria(0.9900),p:"Proteobacteria"(0.3700),c:Mollicutes(0.2500),o:Mycoplasmatales(0.2500),f:Mycoplasmataceae(0.2500),g:Mycoplasma(0.2500)	+	d:Bacteria
Otu15266	d:Bacteria(0.9100),p:"Actinobacteria"(0.2400),c:Actinobacteria(0.2400),o:Actinomycetales(0.2400),f:Burkholderiaceae(0.0800),g:Burkholderia(0.0700)	-	d:Bacteria
Otu15268	d:Bacteria(0.7300),p:"Euryarchaeota"(0.2300),c:Bacilli(0.1200),o:Methanosarcinales(0.1200),f:Methanobacteriaceae(0.1100),g:Methanobacterium(0.1100)	+
Otu15269	d:Bacteria(0.9300),p:"Tenericutes"(0.3300),c:Mollicutes(0.3300),o:Mycoplasmatales(0.3300),f:Mycoplasmataceae(0.3300),g:Mycoplasma(0.3300)	+	d:Bacteria
Otu15267	d:Bacteria(0.7100),p:"Euryarchaeota"(0.2500),c:"Methanomicrobia"(0.1300),o:Clostridiales(0.1200),f:Acetobacteraceae(0.0700),g:Stella(0.0700)	+
Otu15270	d:Bacteria(0.8800),p:"Actinobacteria"(0.2400),c:Actinobacteria(0.2400),o:Actinomycetales(0.1300),f:Coriobacteriaceae(0.1100),g:Ureaplasma(0.0800)	-	d:Bacteria
Otu15271	d:Bacteria(0.9400),p:Firmicutes(0.3300),c:Bacilli(0.3200),o:Lactobacillales(0.1700),f:Aerococcaceae(0.1500),g:Ignavigranum(0.1500)	+	d:Bacteria
Otu15272	d:Bacteria(0.9800),p:"Proteobacteria"(0.2700),c:Flavobacteriia(0.1400),o:"Flavobacteriales"(0.1400),f:Flavobacteriaceae(0.1400),g:Desulfoluna(0.0800)	+	d:Bacteria
Otu15274	d:Bacteria(0.8400),p:"Proteobacteria"(0.3200),c:Gammaproteobacteria(0.1800),o:Clostridiales(0.1300),f:Methanobacteriaceae(0.1200),g:Methanosphaera(0.1200)	+	d:Bacteria
Otu15275	d:Bacteria(0.9900),p:"Proteobacteria"(0.3700),c:Gammaproteobacteria(0.2200),o:Actinomycetales(0.1400),f:Flavobacteriaceae(0.0900),g:Alcanivorax(0.0700)	+	d:Bacteria
Otu15276	d:Bacteria(0.9500),p:Firmicutes(0.2200),c:Bacilli(0.1500),o:"Flavobacteriales"(0.1000),f:Flavobacteriaceae(0.0800),g:Subdivision5_genera_incertae_sedis(0.0800)	-	d:Bacteria
Otu15273	d:Bacteria(0.8100),p:Firmicutes(0.3800),c:Bacilli(0.3100),o:Lactobacillales(0.2200),f:Lactobacillaceae(0.1000),g:Lactobacillus(0.0900)	+	d:Bacteria
Otu15277	d:Bacteria(1.0000),p:Firmicutes(0.3300),c:Gammaproteobacteria(0.2200),o:Clostridiales(0.1800),f:Petrotogaceae(0.0900),g:Petrotoga(0.0900)	-	d:Bacteria
Otu15278	d:Bacteria(0.9300),p:"Proteobacteria"(0.3300),c:Betaproteobacteria(0.1500),o:Burkholderiales(0.1500),f:Comamonadaceae(0.1400),g:Comamonas(0.1000)	-	d:Bacteria
Otu15279	d:Bacteria(0.9900),p:Firmicutes(0.2400),c:Bacilli(0.1600),o:Mycoplasmatales(0.1300),f:Mycoplasmataceae(0.1300),g:Mycoplasma(0.1300)	-	d:Bacteria
Otu15280	d:Bacteria(0.9600),p:"Proteobacteria"(0.3900),c:Mollicutes(0.2500),o:Mycoplasmatales(0.2400),f:Mycoplasmataceae(0.2400),g:Mycoplasma(0.2200)	-	d:Bacteria
Otu15282	d:Bacteria(0.9400),p:"Proteobacteria"(0.3000),c:Clostridia(0.1400),o:Clostridiales(0.0800),f:Lactobacillaceae(0.0700),g:Lactobacillus(0.0700)	-	d:Bacteria
Otu15283	d:Bacteria(1.0000),p:Firmicutes(0.4200),c:Clostridia(0.3500),o:Clostridiales(0.3300),f:Peptococcaceae_2(0.2400),g:Desulfotomaculum(0.2400)	-	d:Bacteria
Otu15281	d:Bacteria(0.9900),p:"Proteobacteria"(0.3200),c:Deltaproteobacteria(0.1600),o:Desulfobacterales(0.1500),f:Desulfobulbaceae(0.1300),g:Desulfopila(0.1300)	+	d:Bacteria
Otu15285	d:Bacteria(0.9000),p:Firmicutes(0.4900),c:Clostridia(0.2900),o:Clostridiales(0.2900),f:Eubacteriaceae(0.0900),g:Alkalibaculum(0.0900)	-	d:Bacteria
Otu15286	d:Bacteria(0.9800),p:"Proteobacteria"(0.4800),c:Gammaproteobacteria(0.4600),o:Gammaproteobacteria_incertae_sedis(0.3900),f:Mycoplasmataceae(0.1200),g:Candidatus_Carsonella(0.3900)	-	d:Bacteria
Otu15287	d:Bacteria(0.9900),p:Firmicutes(0.2600),c:Bacilli(0.1500),o:Bacillales(0.1000),f:Entomoplasmataceae(0.1000),g:Entomoplasma(0.1000)	+	d:Bacteria
Otu15288	d:Bacteria(0.8900),p:"Proteobacteria"(0.4200),c:Gammaproteobacteria(0.1800),o:Actinomycetales(0.0800),f:Legionellaceae(0.0700),g:Legionella(0.0700)	+	d:Bacteria
Otu15289	d:Bacteria(0.8700),p:"Proteobacteria"(0.4200),c:Gammaproteobacteria(0.2100),o:"Enterobacteriales"(0.1000),f:Enterobacteriaceae(0.1000),g:Providencia(0.1000)	-	d:Bacteria
Otu15284	d:Bacteria(1.0000),p:Firmicutes(0.5500),c:Bacilli(0.4100),o:Bacillales(0.3900),f:Bacillaceae_1(0.1200),g:Mechercharimyces(0.1000)	+	d:Bacteria
Otu15291	d:Bacteria(0.9900),p:"Bacteroidetes"(0.3400),c:Betaproteobacteria(0.1300),o:"Flavobacteriales"(0.1300),f:Flavobacteriaceae(0.1300),g:Uruburuella(0.0700)	+	d:Bacteria
Otu15290	d:Bacteria(0.9700),p:"Proteobacteria"(0.3300),c:Bacilli(0.2500),o:Lactobacillales(0.1800),f:Lactobacillaceae(0.1700),g:Lactobacillus(0.1700)	+	d:Bacteria
Otu15292	d:Bacteria(0.9300),p:Firmicutes(0.2800),c:Clostridia(0.1600),o:Clostridiales(0.1600),f:Mycoplasmataceae(0.1000),g:Mycoplasma(0.1000)	+	d:Bacteria
Otu15294	d:Bacteria(0.9200),p:Firmicutes(0.2200),c:Clostridia(0.1600),o:Clostridiales(0.1600),f:Clostridiaceae_1(0.0900),g:Youngiibacter(0.0800)	+	d:Bacteria
Otu15293	d:Bacteria(0.8400),p:Firmicutes(0.2700),c:Bacilli(0.2300),o:Lactobacillales(0.1200),f:Paenibacillaceae_1(0.0800),g:Atribacteria_genera_incertae_sedis(0.1200)	+	d:Bacteria
Otu15295	d:Bacteria(0.9300),p:"Proteobacteria"(0.3000),c:Gammaproteobacteria(0.2300),o:Bacillales(0.1200),f:Bacillaceae_1(0.0700),g:Bacillus(0.0700)	-	d:Bacteria
Otu15296	d:Bacteria(0.9900),p:"Proteobacteria"(0.4300),c:Gammaproteobacteria(0.2400),o:Legionellales(0.1500),f:Flavobacteriaceae(0.1000),g:Legionella(0.0900)	+	d:Bacteria
Otu15297	d:Bacteria(0.9600),p:Firmicutes(0.4100),c:Clostridia(0.2600),o:Clostridiales(0.2600),f:Peptoniphilaceae(0.0900),g:Peptoniphilus(0.0900)	+	d:Bacteria
Otu15298	d:Bacteria(0.8900),p:"Proteobacteria"(0.3300),c:Clostridia(0.1400),o:Clostridiales(0.1400),f:Ruminococcaceae(0.1000),g:Azospirillum(0.0700)	+	d:Bacteria
Otu15299	d:Bacteria(0.8900),p:"Bacteroidetes"(0.4700),c:Sphingobacteriia(0.1800),o:"Sphingobacteriales"(0.1800),f:Sphingobacteriaceae(0.1600),g:Mucilaginibacter(0.1000)	+	d:Bacteria
Otu15301	d:Bacteria(0.9600),p:"Proteobacteria"(0.2500),c:Clostridia(0.1400),o:Clostridiales(0.1400),f:Desulfovibrionaceae(0.0700),g:Mycoplasma(0.0600)	+	d:Bacteria
Otu15302	d:Bacteria(0.9700),p:"Proteobacteria"(0.5100),c:Gammaproteobacteria(0.2900),o:Legionellales(0.1800),f:Legionellaceae(0.1500),g:Legionella(0.1500)	+	d:Bacteria
Otu15300	d:Bacteria(0.7000),p:"Euryarchaeota"(0.2800),c:Alphaproteobacteria(0.1300),o:Methanobacteriales(0.1300),f:Methanobacteriaceae(0.1300),g:Deinococcus(0.0700)	+
Otu15303	d:Bacteria(0.9600),p:"Proteobacteria"(0.2800),c:Actinobacteria(0.1700),o:Actinomycetales(0.1700),f:Helicobacteraceae(0.1000),g:Sulfurimonas(0.1000)	+	d:Bacteria
Otu15304	d:Bacteria(0.9200),p:"Verrucomicrobia"(0.1900),c:Deinococci(0.1200),o:Deinococcales(0.1000),f:Deinococcaceae(0.1000),g:Subdivision3_genera_incertae_sedis(0.1200)	+	d:Bacteria
Otu15306	d:Bacteria(0.9700),p:Firmicutes(0.3800),c:Bacilli(0.2100),o:Cytophagales(0.1900),f:Cytophagaceae(0.1900),g:Emticicia(0.0900)	-	d:Bacteria
Otu15307	d:Bacteria(0.8600),p:"Proteobacteria"(0.4800),c:Gammaproteobacteria(0.2600),o:Oceanospirillales(0.1200),f:Halomonadaceae(0.1100),g:Halomonas(0.0700)	+	d:Bacteria
Otu15309	d:Bacteria(0.8700),p:"Bacteroidetes"(0.3400),c:Cytophagia(0.1400),o:Cytophagales(0.1400),f:Flavobacteriaceae(0.0900),g:Belliella(0.0800)	+	d:Bacteria
Otu15305	d:Bacteria(0.9400),p:"Proteobacteria"(0.4500),c:Gammaproteobacteria(0.2500),o:Clostridiales(0.1100),f:Aeromonadaceae(0.0700),g:Legionella(0.0500)	+	d:Bacteria
Otu15308	d:Bacteria(0.9000),p:"Proteobacteria"(0.4900),c:Alphaproteobacteria(0.2400),o:Rhizobiales(0.2000),f:Bradyrhizobiaceae(0.1100),g:Afipia(0.1100)	+	d:Bacteria
Otu15311	d:Bacteria(1.0000),p:"Proteobacteria"(0.3400),c:Gammaproteobacteria(0.2500),o:Gammaproteobacteria_incertae_sedis(0.2100),f:Flavobacteriaceae(0.1100),g:Candidatus_Carsonella(0.2100)	+	d:Bacteria
Otu15313	d:Bacteria(1.0000),p:"Proteobacteria"(0.2700),c:Clostridia(0.1600),o:Clostridiales(0.1600),f:Candidatus_Brocadiaceae(0.1000),g:Candidatus_Scalindua(0.1000)	+	d:Bacteria
Otu15310	d:Bacteria(1.0000),p:Firmicutes(0.2600),c:Clostridia(0.1600),o:Clostridiales(0.1600),f:Chloroplast(0.0900),g:Streptophyta(0.0800)	+	d:Bacteria
Otu15312	d:Bacteria(0.8300),p:"Proteobacteria"(0.3400),c:Gammaproteobacteria(0.1900),o:Rhodobacterales(0.1000),f:Rhodobacteraceae(0.1000),g:Paracoccus(0.0700)	+	d:Bacteria
Otu15315	d:Bacteria(0.8900),p:"Bacteroidetes"(0.4100),c:Sphingobacteriia(0.1500),o:"Sphingobacteriales"(0.1500),f:Flavobacteriaceae(0.1400),g:Thermogymnomonas(0.0800)	-	d:Bacteria
Otu15317	d:Bacteria(0.9100),p:Firmicutes(0.3300),c:Clostridia(0.2100),o:Clostridiales(0.2100),f:Ruminococcaceae(0.1000),g:Mycoplasma(0.0600)	+	d:Bacteria
Otu15316	d:Bacteria(0.9100),p:Firmicutes(0.2500),c:Mollicutes(0.2000),o:Mycoplasmatales(0.2000),f:Mycoplasmataceae(0.2000),g:Mycoplasma(0.2000)	-	d:Bacteria
Otu15314	d:Bacteria(1.0000),p:"Proteobacteria"(0.4200),c:Bacilli(0.1700),o:Lactobacillales(0.1300),f:Lactobacillaceae(0.1000),g:Lactobacillus(0.1000)	+	d:Bacteria
Otu15319	d:Bacteria(0.8800),p:"Proteobacteria"(0.3400),c:Bacilli(0.1600),o:Lactobacillales(0.1100),f:Rhodobacteraceae(0.0800),g:Lactobacillus(0.0800)	+	d:Bacteria
Otu15318	d:Bacteria(0.6000),p:"Euryarchaeota"(0.4000),c:Halobacteria(0.2500),o:Haloferacales(0.1700),f:Haloferacaceae(0.1700),g:Haloplanus(0.1700)	+
Otu15320	d:Bacteria(0.9800),p:Firmicutes(0.2900),c:Mollicutes(0.1800),o:Mycoplasmatales(0.1800),f:Mycoplasmataceae(0.1800),g:Mycoplasma(0.1800)	-	d:Bacteria
Otu15321	d:Bacteria(0.9700),p:Firmicutes(0.3400),c:Clostridia(0.2200),o:Clostridiales(0.2100),f:Syntrophomonadaceae(0.1000),g:Syntrophomonas(0.1000)	-	d:Bacteria
Otu15322	d:Bacteria(0.9300),p:"Proteobacteria"(0.3400),c:Gammaproteobacteria(0.1400),o:Clostridiales(0.0800),f:Chitinophagaceae(0.0700),g:Acetobacter(0.0600)	-	d:Bacteria
Otu15324	d:Bacteria(0.8300),p:"Proteobacteria"(0.2900),c:Sphingobacteriia(0.1100),o:"Sphingobacteriales"(0.1100),f:Methanobacteriaceae(0.1000),g:Methanobrevibacter(0.1000)	+	d:Bacteria
Otu15327	d:Bacteria(0.9600),p:"Proteobacteria"(0.2800),c:Actinobacteria(0.2300),o:Actinomycetales(0.2200),f:Alteromonadaceae(0.1300),g:Alteromonas(0.1100)	-	d:Bacteria
Otu15323	d:Bacteria(0.6900),p:"Euryarchaeota"(0.2700),c:Deinococci(0.1600),o:Deinococcales(0.1000),f:Deinococcaceae(0.1000),g:Deinococcus(0.1000)	+
Otu15325	d:Bacteria(0.9300),p:"Proteobacteria"(0.2900),c:Gammaproteobacteria(0.1600),o:Clostridiales(0.1200),f:Halomonadaceae(0.0700),g:Mongoliitalea(0.0700)	+	d:Bacteria
Otu15326	d:Bacteria(0.9900),p:"Proteobacteria"(0.4200),c:Gammaproteobacteria(0.2600),o:Oceanospirillales(0.1800),f:Oceanospirillaceae(0.1200),g:Marinobacterium(0.1200)	+	d:Bacteria
Otu15328	d:Bacteria(0.9700),p:"Proteobacteria"(0.4900),c:Alphaproteobacteria(0.2300),o:Rhizobiales(0.1100),f:Lactobacillaceae(0.0700),g:Lactobacillus(0.0700)	+	d:Bacteria
Otu15330	d:Bacteria(0.8000),p:"Proteobacteria"(0.3600),c:Gammaproteobacteria(0.2000),o:Legionellales(0.1300),f:Legionellaceae(0.1300),g:Legionella(0.1300)	+	d:Bacteria
Otu15329	d:Bacteria(0.6900),p:"Euryarchaeota"(0.2100),c:Halobacteria(0.1000),o:Methanomicrobiales(0.0900),f:Natrialbaceae(0.0800),g:Atribacteria_genera_incertae_sedis(0.1500)	+
Otu15331	d:Bacteria(0.9500),p:Firmicutes(0.6600),c:Clostridia(0.4200),o:Thermoanaerobacterales(0.2400),f:Thermoanaerobacteraceae(0.2400),g:Thermoanaerobacter(0.2400)	+	d:Bacteria
Otu15332	d:Bacteria(0.8600),p:Candidatus_Saccharibacteria(0.3000),c:Bacilli(0.1000),o:Selenomonadales(0.0900),f:Veillonellaceae(0.0900),g:Saccharibacteria_genera_incertae_sedis(0.3000)	+	d:Bacteria
Otu15333	d:Bacteria(0.9900),p:Firmicutes(0.6100),c:Bacilli(0.2500),o:Clostridiales(0.2100),f:Lactobacillaceae(0.1400),g:Lactobacillus(0.1400)	-	d:Bacteria
Otu15336	d:Bacteria(0.8500),p:"Bacteroidetes"(0.4200),c:"Bacteroidia"(0.2100),o:"Bacteroidales"(0.2100),f:"Rikenellaceae"(0.1400),g:Anaerocella(0.1400)	-	d:Bacteria
Otu15335	d:Bacteria(0.9600),p:"Proteobacteria"(0.3900),c:Gammaproteobacteria(0.2200),o:Lactobacillales(0.1700),f:Lactobacillaceae(0.1300),g:Lactobacillus(0.1300)	+	d:Bacteria
Otu15337	d:Bacteria(0.9700),p:"Bacteroidetes"(0.3900),c:Flavobacteriia(0.2800),o:"Flavobacteriales"(0.2800),f:Flavobacteriaceae(0.2800),g:Mycoplasma(0.1000)	+	d:Bacteria
Otu15334	d:Bacteria(0.9900),p:Firmicutes(0.3900),c:Clostridia(0.2100),o:Clostridiales(0.1100),f:Mycoplasmataceae(0.0600),g:Mycoplasma(0.0600)	+	d:Bacteria
Otu15338	d:Bacteria(0.9400),p:"Proteobacteria"(0.4500),c:Alphaproteobacteria(0.1600),o:Rhizobiales(0.1200),f:Phyllobacteriaceae(0.1100),g:Mycoplasma(0.0900)	-	d:Bacteria
Otu15340	d:Bacteria(0.9600),p:"Proteobacteria"(0.2900),c:Clostridia(0.1400),o:Clostridiales(0.0900),f:Flavobacteriaceae(0.0900),g:Lactobacillus(0.0700)	+	d:Bacteria
Otu15339	d:Bacteria(0.8000),p:"Proteobacteria"(0.2400),c:Clostridia(0.1600),o:Clostridiales(0.1300),f:Methanosarcinaceae(0.1100),g:Methanolobus(0.1100)	+	d:Bacteria
Otu15342	d:Bacteria(0.7600),p:"Bacteroidetes"(0.3200),c:Sphingobacteriia(0.2100),o:"Sphingobacteriales"(0.2100),f:Sphingobacteriaceae(0.1400),g:Pedobacter(0.1200)	+
Otu15341	d:Bacteria(0.9600),p:Firmicutes(0.3000),c:Bacilli(0.2600),o:Lactobacillales(0.2000),f:Lactobacillaceae(0.1500),g:Lactobacillus(0.1500)	+	d:Bacteria
Otu15343	d:Bacteria(0.9600),p:Firmicutes(0.3600),c:Bacilli(0.2400),o:Bacillales(0.1700),f:Thermoactinomycetaceae_1(0.1100),g:Marininema(0.1100)	+	d:Bacteria
Otu15344	d:Bacteria(0.9900),p:Firmicutes(0.3900),c:Bacilli(0.2400),o:Lactobacillales(0.2400),f:Flavobacteriaceae(0.2400),g:Chryseobacterium(0.2200)	+	d:Bacteria
Otu15345	d:Bacteria(0.9900),p:Firmicutes(0.2500),c:Gammaproteobacteria(0.1300),o:Actinomycetales(0.0900),f:Flavobacteriaceae(0.0600),g:Deinococcus(0.0500)	+	d:Bacteria
Otu15346	d:Bacteria(0.8700),p:"Actinobacteria"(0.2800),c:Actinobacteria(0.2800),o:Actinomycetales(0.2800),f:Pseudonocardiaceae(0.1500),g:Saccharopolyspora(0.1000)	-	d:Bacteria
Otu15349	d:Bacteria(0.9600),p:"Proteobacteria"(0.3000),c:Epsilonproteobacteria(0.1500),o:Campylobacterales(0.1500),f:Helicobacteraceae(0.0800),g:SR1_genera_incertae_sedis(0.1100)	+	d:Bacteria
Otu15347	d:Bacteria(0.6600),p:"Euryarchaeota"(0.3400),c:Halobacteria(0.2000),o:Petrotogales(0.1000),f:Petrotogaceae(0.1000),g:Mycoplasma(0.0600)	+
Otu15348	d:Bacteria(0.8700),p:Firmicutes(0.2300),c:Flavobacteriia(0.1600),o:"Flavobacteriales"(0.1600),f:Flavobacteriaceae(0.1600),g:Chryseobacterium(0.0800)	+	d:Bacteria
Otu15351	d:Bacteria(0.8400),p:Firmicutes(0.4800),c:Bacilli(0.3000),o:Lactobacillales(0.1800),f:Streptococcaceae(0.1600),g:Streptococcus(0.1600)	+	d:Bacteria
Otu15352	d:Bacteria(0.9900),p:"Proteobacteria"(0.3900),c:Gammaproteobacteria(0.2800),o:Actinomycetales(0.1500),f:Ferrimonadaceae(0.0900),g:Ferrimonas(0.0900)	+	d:Bacteria
Otu15350	d:Bacteria(0.9700),p:"Proteobacteria"(0.5300),c:Gammaproteobacteria(0.2300),o:"Sphingobacteriales"(0.1800),f:Chitinophagaceae(0.1500),g:Flavitalea(0.1400)	+	d:Bacteria
Otu15353	d:Bacteria(0.8400),p:"Bacteroidetes"(0.2400),c:Flavobacteriia(0.2100),o:"Flavobacteriales"(0.2100),f:Flavobacteriaceae(0.2100),g:Mariniflexile(0.1500)	+	d:Bacteria
Otu15355	d:Bacteria(0.9600),p:"Proteobacteria"(0.3700),c:Gammaproteobacteria(0.1600),o:"Sphingobacteriales"(0.0900),f:Veillonellaceae(0.0800),g:Chitinophaga(0.0800)	+	d:Bacteria
Otu15356	d:Bacteria(0.8600),p:"Proteobacteria"(0.1700),c:Spirochaetia(0.1300),o:Spirochaetales(0.1300),f:Spirochaetaceae(0.1200),g:Treponema(0.1100)	+	d:Bacteria
Otu15354	d:Bacteria(0.9500),p:Firmicutes(0.2700),c:Clostridia(0.1700),o:Clostridiales(0.1700),f:Flavobacteriaceae(0.1200),g:Dysgonomonas(0.0800)	+	d:Bacteria
Otu15358	d:Bacteria(0.9900),p:"Proteobacteria"(0.4200),c:Bacilli(0.2400),o:Bacillales(0.1600),f:Comamonadaceae(0.0800),g:Bacillus(0.0700)	-	d:Bacteria
Otu15359	d:Bacteria(0.8900),p:Firmicutes(0.3000),c:Bacilli(0.2500),o:Lactobacillales(0.1600),f:Lactobacillaceae(0.1500),g:Lactobacillus(0.1500)	+	d:Bacteria
Otu15360	d:Bacteria(0.9800),p:"Proteobacteria"(0.3900),c:Gammaproteobacteria(0.3100),o:Alteromonadales(0.2100),f:Alteromonadaceae(0.2000),g:Alteromonas(0.1100)	-	d:Bacteria
Otu15362	d:Bacteria(0.9900),p:"Proteobacteria"(0.4500),c:Alphaproteobacteria(0.2800),o:Sphingomonadales(0.0900),f:Sphingomonadaceae(0.0900),g:Chrysiogenes(0.0800)	+	d:Bacteria
Otu15361	d:Bacteria(0.8100),p:Firmicutes(0.2500),c:Deinococci(0.1700),o:Thermales(0.1300),f:Thermaceae(0.1300),g:Meiothermus(0.1300)	+	d:Bacteria
Otu15357	d:Bacteria(0.8800),p:"Proteobacteria"(0.4700),c:Gammaproteobacteria(0.2900),o:Legionellales(0.1500),f:Legionellaceae(0.1500),g:Legionella(0.1500)	+	d:Bacteria
Otu15363	d:Bacteria(0.9300),p:Firmicutes(0.2500),c:Bacilli(0.1500),o:Mycoplasmatales(0.1100),f:Mycoplasmataceae(0.1100),g:Mycoplasma(0.1000)	-	d:Bacteria
Otu15364	d:Bacteria(0.8600),p:"Actinobacteria"(0.2600),c:Actinobacteria(0.2600),o:Actinomycetales(0.2400),f:Flavobacteriaceae(0.0600),g:Mycoplasma(0.0500)	-	d:Bacteria
Otu15365	d:Bacteria(0.9600),p:"Proteobacteria"(0.2700),c:Bacilli(0.1500),o:Bacillales(0.0800),f:Spirochaetaceae(0.0700),g:Treponema(0.0700)	+	d:Bacteria
Otu15367	d:Bacteria(0.9700),p:"Proteobacteria"(0.4100),c:Gammaproteobacteria(0.2500),o:Lactobacillales(0.1200),f:Halomonadaceae(0.1000),g:Lactobacillus(0.0700)	+	d:Bacteria
Otu15369	d:Bacteria(0.9900),p:"Proteobacteria"(0.3500),c:Bacilli(0.2200),o:Lactobacillales(0.2000),f:Lactobacillaceae(0.1900),g:Lactobacillus(0.1900)	+	d:Bacteria
Otu15370	d:Bacteria(0.9700),p:"Proteobacteria"(0.3700),c:Clostridia(0.1500),o:Clostridiales(0.1500),f:Campylobacteraceae(0.1000),g:Campylobacter(0.1000)	-	d:Bacteria
Otu15371	d:Bacteria(0.9600),p:Firmicutes(0.2200),c:Actinobacteria(0.2000),o:Actinomycetales(0.1500),f:Alteromonadaceae(0.0700),g:Mycoplasma(0.0500)	-	d:Bacteria
Otu15368	d:Bacteria(0.8400),p:"Proteobacteria"(0.2600),c:Bacilli(0.1300),o:Bacillales(0.1100),f:Deinococcaceae(0.0900),g:Deinococcus(0.0900)	+	d:Bacteria
Otu15372	d:Bacteria(0.9500),p:"Proteobacteria"(0.4600),c:Gammaproteobacteria(0.2900),o:"Bacteroidales"(0.1600),f:"Porphyromonadaceae"(0.1300),g:Dysgonomonas(0.1200)	+	d:Bacteria
Otu15366	d:Bacteria(1.0000),p:"Actinobacteria"(1.0000),c:Actinobacteria(1.0000),o:Actinomycetales(1.0000),f:Geodermatophilaceae(1.0000),g:Modestobacter(0.9000)	+	d:Bacteria,p:"Actinobacteria",c:Actinobacteria,o:Actinomycetales,f:Geodermatophilaceae,g:Modestobacter
Otu15373	d:Bacteria(0.9900),p:Firmicutes(0.3700),c:Bacilli(0.1400),o:Clostridiales(0.1200),f:Bacillales_Incertae_Sedis_XI(0.1200),g:Gemella(0.1200)	+	d:Bacteria
Otu15374	d:Bacteria(0.9800),p:"Proteobacteria"(0.4300),c:Betaproteobacteria(0.1900),o:Clostridiales(0.1200),f:"Procabacteriaceae"(0.1200),g:Candidatus_Procabacter(0.1200)	+	d:Bacteria
Otu15375	d:Bacteria(0.9800),p:"Proteobacteria"(0.2600),c:Actinobacteria(0.1600),o:Actinomycetales(0.1300),f:Planctomycetaceae(0.0900),g:Blastopirellula(0.0800)	+	d:Bacteria
Otu15380	d:Bacteria(0.9500),p:"Proteobacteria"(0.2900),c:Mollicutes(0.1400),o:Mycoplasmatales(0.1300),f:Mycoplasmataceae(0.1300),g:Mycoplasma(0.1300)	+	d:Bacteria
Otu15381	d:Bacteria(0.8400),p:"Proteobacteria"(0.3200),c:Alphaproteobacteria(0.1900),o:Rhodobacterales(0.1200),f:Rhodobacteraceae(0.1200),g:Pseudorhodobacter(0.0800)	-	d:Bacteria
Otu15376	d:Bacteria(0.9800),p:"Proteobacteria"(0.3300),c:Gammaproteobacteria(0.1700),o:Actinomycetales(0.1300),f:Flavobacteriaceae(0.0700),g:Pseudomonas(0.0500)	+	d:Bacteria
Otu15379	d:Bacteria(0.6700),p:"Actinobacteria"(0.2000),c:Actinobacteria(0.2000),o:Actinomycetales(0.1800),f:Methanobacteriaceae(0.1600),g:Methanobacterium(0.1300)	+
Otu15377	d:Bacteria(1.0000),p:"Proteobacteria"(0.5200),c:Betaproteobacteria(0.2400),o:Burkholderiales(0.1500),f:Spiroplasmataceae(0.1400),g:Spiroplasma(0.1400)	+	d:Bacteria
Otu15378	d:Bacteria(1.0000),p:"Bacteroidetes"(0.3500),c:"Bacteroidia"(0.3300),o:"Bacteroidales"(0.3300),f:"Prevotellaceae"(0.2300),g:Prevotella(0.2300)	+	d:Bacteria
Otu15382	d:Bacteria(0.7800),p:"Deinococcus-Thermus"(0.2100),c:Deinococci(0.2100),o:Deinococcales(0.2000),f:Deinococcaceae(0.2000),g:Deinococcus(0.2000)	-
Otu15383	d:Bacteria(0.9900),p:"Proteobacteria"(0.6500),c:Betaproteobacteria(0.5600),o:Hydrogenophilales(0.2300),f:Hydrogenophilaceae(0.2300),g:Tepidiphilus(0.2300)	+	d:Bacteria
Otu15384	d:Bacteria(1.0000),p:"Proteobacteria"(0.3800),c:Bacilli(0.1800),o:Bacillales(0.0900),f:Aquificaceae(0.0800),g:Hydrogenobacter(0.0800)	+	d:Bacteria
Otu15386	d:Bacteria(0.9700),p:Firmicutes(0.3200),c:Bacilli(0.2500),o:Lactobacillales(0.1900),f:Spirochaetaceae(0.1800),g:Spirochaeta(0.1800)	+	d:Bacteria
Otu15389	d:Bacteria(1.0000),p:"Proteobacteria"(0.3700),c:Gammaproteobacteria(0.3000),o:Pasteurellales(0.1700),f:Pasteurellaceae(0.1700),g:Saccharibacteria_genera_incertae_sedis(0.1000)	-	d:Bacteria
Otu15388	d:Bacteria(0.9800),p:Firmicutes(0.7900),c:Bacilli(0.6100),o:Lactobacillales(0.4200),f:Lactobacillaceae(0.2500),g:Lactobacillus(0.2200)	-	d:Bacteria
Otu15387	d:Bacteria(0.9800),p:Firmicutes(0.2700),c:Bacilli(0.1700),o:Bacillales(0.1400),f:Mycoplasmataceae(0.1200),g:WPS-2_genera_incertae_sedis(0.1100)	+	d:Bacteria
Otu15390	d:Bacteria(0.9900),p:"Bacteroidetes"(0.3100),c:"Bacteroidia"(0.2300),o:"Bacteroidales"(0.2300),f:"Porphyromonadaceae"(0.2100),g:Paludibacter(0.1100)	+	d:Bacteria
Otu15385	d:Bacteria(1.0000),p:"Proteobacteria"(0.3800),c:Bacilli(0.1800),o:Lactobacillales(0.1100),f:Neisseriaceae(0.1000),g:Vagococcus(0.0700)	+	d:Bacteria
Otu15391	d:Bacteria(0.7500),p:Firmicutes(0.2700),c:"Methanomicrobia"(0.2400),o:Methanomicrobiales(0.1800),f:Methanocorpusculaceae(0.1600),g:Methanocorpusculum(0.1600)	-
Otu15392	d:Bacteria(1.0000),p:Firmicutes(0.5100),c:Clostridia(0.2600),o:Clostridiales(0.2600),f:Paenibacillaceae_1(0.0700),g:Bacillus(0.0600)	+	d:Bacteria
Otu15393	d:Bacteria(0.9600),p:"Proteobacteria"(0.2400),c:Deinococci(0.1900),o:Deinococcales(0.1000),f:Deinococcaceae(0.0900),g:Deinococcus(0.0900)	+	d:Bacteria
Otu15394	d:Bacteria(0.9800),p:"Proteobacteria"(0.6100),c:Betaproteobacteria(0.2400),o:Hydrogenophilales(0.1000),f:Hydrogenophilaceae(0.1000),g:Tepidiphilus(0.0800)	+	d:Bacteria
Otu15395	d:Bacteria(0.9300),p:"Proteobacteria"(0.2000),c:Bacilli(0.1700),o:Lactobacillales(0.1400),f:Lactobacillaceae(0.1300),g:Lactobacillus(0.1100)	+	d:Bacteria
Otu15396	d:Bacteria(0.9400),p:"Bacteroidetes"(0.2600),c:Mollicutes(0.1800),o:Mycoplasmatales(0.1700),f:Mycoplasmataceae(0.1700),g:Mycoplasma(0.1700)	-	d:Bacteria
Otu15400	d:Bacteria(0.9900),p:Firmicutes(0.3600),c:Bacilli(0.2500),o:Bacillales(0.2100),f:Bacillales_Incertae_Sedis_XI(0.1900),g:Gemella(0.1900)	+	d:Bacteria
Otu15399	d:Bacteria(0.9800),p:Firmicutes(0.3800),c:Clostridia(0.3300),o:Halanaerobiales(0.2100),f:Halobacteroidaceae(0.2100),g:Halobacteroides(0.1700)	+	d:Bacteria
Otu15398	d:Bacteria(0.9400),p:Firmicutes(0.5000),c:Bacilli(0.3300),o:Bacillales(0.1800),f:Mycoplasmataceae(0.1600),g:Bacillus(0.1100)	+	d:Bacteria
Otu15397	d:Bacteria(0.9900),p:"Bacteroidetes"(0.3700),c:Flavobacteriia(0.2000),o:"Flavobacteriales"(0.2000),f:Flavobacteriaceae(0.2000),g:Paraprevotella(0.0900)	-	d:Bacteria
Otu15401	d:Bacteria(0.8100),p:"Proteobacteria"(0.2000),c:Aquificae(0.1100),o:Aquificales(0.1100),f:Hydrogenothermaceae(0.1100),g:Desulfobacter(0.0400)	+	d:Bacteria
Otu15404	d:Bacteria(0.9700),p:"Proteobacteria"(0.3800),c:Betaproteobacteria(0.1800),o:Burkholderiales(0.1300),f:Flavobacteriaceae(0.0900),g:Campylobacter(0.0900)	+	d:Bacteria
Otu15402	d:Bacteria(0.8900),p:"Proteobacteria"(0.3800),c:Bacilli(0.1600),o:Bacillales(0.0900),f:Thermoactinomycetaceae_2(0.0800),g:Mechercharimyces(0.0800)	+	d:Bacteria
Otu15403	d:Bacteria(0.9700),p:"Proteobacteria"(0.5700),c:Gammaproteobacteria(0.4000),o:Oceanospirillales(0.1200),f:Halomonadaceae(0.1000),g:Leptonema(0.0800)	+	d:Bacteria
Otu15409	d:Bacteria(0.9600),p:"Proteobacteria"(0.3000),c:Gammaproteobacteria(0.2600),o:Acholeplasmatales(0.0900),f:Acholeplasmataceae(0.0900),g:Acholeplasma(0.0900)	+	d:Bacteria
Otu15410	d:Bacteria(0.9500),p:"Bacteroidetes"(0.4600),c:Flavobacteriia(0.4300),o:"Flavobacteriales"(0.4300),f:Flavobacteriaceae(0.4000),g:Leeuwenhoekiella(0.1400)	+	d:Bacteria
Otu15408	d:Bacteria(0.9000),p:"Tenericutes"(0.3500),c:Mollicutes(0.3500),o:Mycoplasmatales(0.3300),f:Mycoplasmataceae(0.3300),g:Mycoplasma(0.3300)	+	d:Bacteria
Otu15406	d:Bacteria(0.9400),p:"Proteobacteria"(0.5500),c:Gammaproteobacteria(0.4800),o:"Enterobacteriales"(0.3200),f:Enterobacteriaceae(0.3200),g:Fusobacterium(0.1200)	+	d:Bacteria
Otu15405	d:Bacteria(0.9700),p:Firmicutes(0.3500),c:Bacilli(0.2000),o:Lactobacillales(0.1300),f:Chloroplast(0.0700),g:Lactobacillus(0.0700)	-	d:Bacteria
Otu15407	d:Bacteria(0.9800),p:"Proteobacteria"(0.3700),c:Gammaproteobacteria(0.1600),o:Desulfovibrionales(0.0900),f:Desulfovibrionaceae(0.0900),g:Desulfovibrio(0.0900)	+	d:Bacteria
Otu15411	d:Bacteria(1.0000),p:Firmicutes(0.3900),c:Clostridia(0.3300),o:Clostridiales(0.3100),f:Clostridiaceae_1(0.1000),g:Clostridium_sensu_stricto(0.1000)	-	d:Bacteria
Otu15412	d:Bacteria(0.9400),p:"Proteobacteria"(0.2700),c:Gammaproteobacteria(0.1300),o:Actinomycetales(0.1200),f:Flavobacteriaceae(0.1200),g:Mycoplasma(0.1000)	+	d:Bacteria
Otu15413	d:Bacteria(0.9300),p:"Proteobacteria"(0.5300),c:Gammaproteobacteria(0.2400),o:Legionellales(0.1000),f:Chloroplast(0.0800),g:Methanocalculus(0.0600)	+	d:Bacteria
Otu15414	d:Bacteria(0.9700),p:"Proteobacteria"(0.2400),c:Gammaproteobacteria(0.1600),o:Bacillales(0.1200),f:Bacillaceae_2(0.0900),g:Virgibacillus(0.0800)	+	d:Bacteria
Otu15415	d:Bacteria(0.9500),p:Firmicutes(0.3300),c:Clostridia(0.2600),o:Clostridiales(0.2600),f:Clostridiaceae_1(0.1000),g:Candidatus_Carsonella(0.1100)	-	d:Bacteria
Otu15416	d:Bacteria(0.9800),p:"Bacteroidetes"(0.2800),c:Bacilli(0.1500),o:"Sphingobacteriales"(0.1200),f:Sphingobacteriaceae(0.1200),g:Mucilaginibacter(0.0800)	+	d:Bacteria
Otu15419	d:Bacteria(1.0000),p:Firmicutes(0.3400),c:Clostridia(0.2000),o:Clostridiales(0.1600),f:Flavobacteriaceae(0.1300),g:Winogradskyella(0.0700)	+	d:Bacteria
Otu15418	d:Bacteria(0.9500),p:"Proteobacteria"(0.4800),c:Gammaproteobacteria(0.4100),o:Alteromonadales(0.3400),f:Streptococcaceae(0.2900),g:Streptococcus(0.2900)	-	d:Bacteria
Otu15420	d:Bacteria(0.9400),p:"Bacteroidetes"(0.4000),c:Flavobacteriia(0.2400),o:"Flavobacteriales"(0.2400),f:Flavobacteriaceae(0.2400),g:Lacinutrix(0.1000)	+	d:Bacteria
Otu15417	d:Bacteria(0.9100),p:Firmicutes(0.2600),c:Actinobacteria(0.2500),o:Actinomycetales(0.2400),f:"Porphyromonadaceae"(0.0900),g:Pseudonocardia(0.0700)	-	d:Bacteria
Otu15421	d:Bacteria(0.9900),p:Firmicutes(0.5400),c:Bacilli(0.3400),o:Lactobacillales(0.2800),f:Lactobacillaceae(0.2300),g:Lactobacillus(0.2300)	+	d:Bacteria
Otu15424	d:Bacteria(0.9500),p:"Proteobacteria"(0.3300),c:Gammaproteobacteria(0.2500),o:Clostridiales(0.1100),f:Enterobacteriaceae(0.1000),g:Acinetobacter(0.0600)	-	d:Bacteria
Otu15427	d:Bacteria(0.9000),p:"Proteobacteria"(0.2300),c:Gammaproteobacteria(0.1200),o:Mycoplasmatales(0.1200),f:Mycoplasmataceae(0.1200),g:Mycoplasma(0.1200)	+	d:Bacteria
Otu15425	d:Bacteria(0.9700),p:Firmicutes(0.3000),c:Bacilli(0.1800),o:Lactobacillales(0.1000),f:Lactobacillaceae(0.1000),g:Lactobacillus(0.1000)	+	d:Bacteria
Otu15423	d:Bacteria(0.9200),p:"Actinobacteria"(0.4800),c:Actinobacteria(0.4800),o:Actinomycetales(0.4600),f:Cellulomonadaceae(0.1000),g:Cellulomonas(0.0800)	-	d:Bacteria
Otu15426	d:Bacteria(1.0000),p:"Proteobacteria"(0.2600),c:Bacilli(0.2000),o:"Sphingobacteriales"(0.1200),f:Lactobacillaceae(0.1200),g:Lactobacillus(0.1200)	-	d:Bacteria
Otu15429	d:Bacteria(0.8900),p:Firmicutes(0.3800),c:Negativicutes(0.1500),o:Selenomonadales(0.1500),f:Veillonellaceae(0.1300),g:Armatimonadetes_gp5(0.1700)	-	d:Bacteria
Otu15428	d:Bacteria(0.9800),p:Firmicutes(0.5000),c:Bacilli(0.4400),o:Lactobacillales(0.3800),f:Streptococcaceae(0.1500),g:Streptococcus(0.1500)	-	d:Bacteria
Otu15430	d:Bacteria(0.8000),p:"Proteobacteria"(0.2100),c:Bacilli(0.1500),o:Lactobacillales(0.1100),f:Halobacteriaceae(0.0900),g:Natronomonas(0.0900)	+	d:Bacteria
Otu15422	d:Bacteria(0.7800),p:"Proteobacteria"(0.2400),c:Bacilli(0.1600),o:Bacillales(0.1300),f:Thermoactinomycetaceae_2(0.1100),g:Mechercharimyces(0.1100)	+
Otu15431	d:Bacteria(0.9100),p:Firmicutes(0.3000),c:Clostridia(0.1500),o:Clostridiales(0.1300),f:Peptoniphilaceae(0.0700),g:Peptoniphilus(0.0700)	-	d:Bacteria
Otu15433	d:Bacteria(0.9200),p:"Proteobacteria"(0.4200),c:Gammaproteobacteria(0.3100),o:Gammaproteobacteria_incertae_sedis(0.2700),f:Ruminococcaceae(0.0700),g:Candidatus_Carsonella(0.2700)	-	d:Bacteria
Otu15432	d:Bacteria(0.8400),p:"Actinobacteria"(0.2600),c:Actinobacteria(0.2600),o:Actinomycetales(0.2500),f:Actinomycetaceae(0.0800),g:Kocuria(0.0700)	+	d:Bacteria
Otu15434	d:Bacteria(0.9900),p:"Proteobacteria"(0.3900),c:Gammaproteobacteria(0.1600),o:Clostridiales(0.1400),f:Lachnospiraceae(0.0900),g:Lachnospiracea_incertae_sedis(0.0900)	-	d:Bacteria
Otu15435	d:Bacteria(1.0000),p:"Proteobacteria"(0.3400),c:Bacilli(0.1700),o:Lactobacillales(0.1400),f:Lactobacillaceae(0.0900),g:Lactobacillus(0.0900)	+	d:Bacteria
Otu15438	d:Bacteria(0.8900),p:Firmicutes(0.2900),c:Clostridia(0.2100),o:Clostridiales(0.1700),f:Flavobacteriaceae(0.1600),g:Psychroflexus(0.0600)	+	d:Bacteria
Otu15437	d:Bacteria(0.9900),p:"Proteobacteria"(0.4100),c:Betaproteobacteria(0.1500),o:Clostridiales(0.1300),f:Enterococcaceae(0.0900),g:Enterococcus(0.0600)	+	d:Bacteria
Otu15436	d:Bacteria(0.7900),p:"Bacteroidetes"(0.2800),c:Halobacteria(0.1700),o:"Flavobacteriales"(0.1700),f:Flavobacteriaceae(0.1700),g:Flavobacterium(0.1300)	+
Otu15440	d:Bacteria(0.9700),p:"Proteobacteria"(0.5200),c:Alphaproteobacteria(0.2100),o:Rhodobacterales(0.1500),f:Rhodobacteraceae(0.1500),g:Youngimonas(0.0600)	+	d:Bacteria
Otu15439	d:Bacteria(1.0000),p:Firmicutes(0.4900),c:Clostridia(0.2800),o:Clostridiales(0.2700),f:Peptococcaceae_1(0.1200),g:Desulfitobacterium(0.1100)	+	d:Bacteria
Otu15441	d:Bacteria(0.9900),p:"Proteobacteria"(0.5800),c:Betaproteobacteria(0.2300),o:Burkholderiales(0.1400),f:Oxalobacteraceae(0.0900),g:Komagataeibacter(0.0600)	+	d:Bacteria
Otu15444	d:Bacteria(0.8400),p:"Proteobacteria"(0.2800),c:Alphaproteobacteria(0.1500),o:"Flavobacteriales"(0.1000),f:Flavobacteriaceae(0.0900),g:Bifidobacterium(0.0800)	-	d:Bacteria
Otu15442	d:Bacteria(0.7000),p:"Proteobacteria"(0.2900),c:Halobacteria(0.1600),o:Burkholderiales(0.1200),f:Deinococcaceae(0.1200),g:Deinococcus(0.1200)	+
Otu15445	d:Bacteria(0.9800),p:Firmicutes(0.2700),c:Actinobacteria(0.1100),o:Actinomycetales(0.1000),f:Veillonellaceae(0.1000),g:Dendrosporobacter(0.0700)	+	d:Bacteria
Otu15443	d:Bacteria(0.7400),p:Firmicutes(0.2700),c:Bacilli(0.2500),o:Bacillales(0.1700),f:Methanobacteriaceae(0.0900),g:Mycoplasma(0.0900)	+
Otu15446	d:Archaea(0.5300),p:"Euryarchaeota"(0.5200),c:Halobacteria(0.2500),o:Haloferacales(0.1700),f:Haloferacaceae(0.1700),g:Thermococcus(0.1400)	-
Otu15447	d:Bacteria(0.9300),p:Firmicutes(0.3500),c:Mollicutes(0.2700),o:Mycoplasmatales(0.2600),f:Mycoplasmataceae(0.2600),g:Ureaplasma(0.1900)	-	d:Bacteria
Otu15449	d:Bacteria(0.9800),p:Firmicutes(0.3400),c:Bacilli(0.3200),o:"Flavobacteriales"(0.2000),f:Flavobacteriaceae(0.2000),g:Lactobacillus(0.1600)	-	d:Bacteria
Otu15450	d:Bacteria(0.9600),p:Firmicutes(0.2700),c:Mollicutes(0.1700),o:Actinomycetales(0.1000),f:Mycoplasmataceae(0.0900),g:Mycoplasma(0.0800)	-	d:Bacteria
Otu15448	d:Bacteria(0.8500),p:"Proteobacteria"(0.2500),c:Gammaproteobacteria(0.1900),o:Actinomycetales(0.1600),f:Staphylococcaceae(0.0700),g:Diapherotrites_Incertae_Sedis_AR10(0.1100)	+	d:Bacteria
Otu15451	d:Bacteria(0.9800),p:Firmicutes(0.3100),c:Alphaproteobacteria(0.2000),o:Rhodospirillales(0.1900),f:Acetobacteraceae(0.1900),g:Asaia(0.0800)	-	d:Bacteria
Otu15452	d:Bacteria(0.9900),p:Firmicutes(0.5000),c:Bacilli(0.3600),o:Lactobacillales(0.2100),f:Alteromonadaceae(0.1200),g:Lactobacillus(0.1000)	-	d:Bacteria
Otu15453	d:Bacteria(0.9500),p:"Proteobacteria"(0.3800),c:Actinobacteria(0.2700),o:Actinomycetales(0.1800),f:Acetobacteraceae(0.1800),g:Acidomonas(0.0600)	-	d:Bacteria
Otu15457	d:Bacteria(0.9900),p:"Proteobacteria"(0.2800),c:Actinobacteria(0.2400),o:Actinomycetales(0.2400),f:Mycoplasmataceae(0.2100),g:Mycoplasma(0.2100)	+	d:Bacteria
Otu15454	d:Bacteria(0.8700),p:Firmicutes(0.1900),c:Mollicutes(0.1500),o:Mycoplasmatales(0.1300),f:Mycoplasmataceae(0.1300),g:Mycoplasma(0.1300)	+	d:Bacteria
Otu15458	d:Bacteria(0.9300),p:"Proteobacteria"(0.5100),c:Betaproteobacteria(0.2600),o:Burkholderiales(0.1900),f:Oxalobacteraceae(0.1700),g:Massilia(0.1100)	+	d:Bacteria
Otu15456	d:Bacteria(0.7000),p:"Euryarchaeota"(0.2000),c:Actinobacteria(0.1900),o:Actinomycetales(0.1900),f:Streptomycetaceae(0.1400),g:Streptomyces(0.1300)	+
Otu15459	d:Bacteria(0.9100),p:Firmicutes(0.3900),c:Bacilli(0.2200),o:Lactobacillales(0.2000),f:Carnobacteriaceae(0.1300),g:Carnobacterium(0.0800)	+	d:Bacteria
Otu15455	d:Bacteria(0.9700),p:"Proteobacteria"(0.5000),c:Gammaproteobacteria(0.2900),o:Pseudomonadales(0.1200),f:Pseudomonadaceae(0.1200),g:Pseudomonas(0.0900)	+	d:Bacteria
Otu15461	d:Bacteria(0.9500),p:"Proteobacteria"(0.5000),c:Betaproteobacteria(0.1800),o:Burkholderiales(0.1000),f:Lactobacillaceae(0.0800),g:Saccharibacteria_genera_incertae_sedis(0.0800)	+	d:Bacteria
Otu15462	d:Bacteria(0.9900),p:"Proteobacteria"(0.5300),c:Gammaproteobacteria(0.2300),o:Clostridiales(0.0700),f:Lactobacillaceae(0.0700),g:Lactobacillus(0.0700)	+	d:Bacteria
Otu15464	d:Bacteria(0.6700),p:"Euryarchaeota"(0.3000),c:"Methanomicrobia"(0.1700),o:"Flavobacteriales"(0.1700),f:Flavobacteriaceae(0.1700),g:Methanofollis(0.1300)	+
Otu15460	d:Bacteria(0.9600),p:"Proteobacteria"(0.4000),c:Gammaproteobacteria(0.1700),o:Actinomycetales(0.1000),f:Chlamydiaceae(0.0700),g:Subdivision5_genera_incertae_sedis(0.0800)	+	d:Bacteria
Otu15463	d:Bacteria(0.9600),p:"Proteobacteria"(0.4200),c:Gammaproteobacteria(0.2500),o:Oceanospirillales(0.1100),f:Halomonadaceae(0.1100),g:Salinicola(0.0600)	+	d:Bacteria
Otu15465	d:Bacteria(0.7300),p:"Proteobacteria"(0.4500),c:Gammaproteobacteria(0.2800),o:Haloferacales(0.0900),f:Haloferacaceae(0.0900),g:Haloplanus(0.0800)	+
Otu15467	d:Bacteria(0.9500),p:Firmicutes(0.3300),c:Bacilli(0.1600),o:Actinomycetales(0.1400),f:Lactobacillaceae(0.1200),g:Lactobacillus(0.1000)	-	d:Bacteria
Otu15468	d:Bacteria(0.9900),p:"Proteobacteria"(0.2300),c:Gammaproteobacteria(0.1700),o:Clostridiales(0.1100),f:Legionellaceae(0.1100),g:Armatimonadetes_gp7(0.1900)	+	d:Bacteria
Otu15469	d:Bacteria(0.7800),p:"Proteobacteria"(0.3500),c:Gammaproteobacteria(0.1500),o:Methanobacteriales(0.1100),f:Methanobacteriaceae(0.1100),g:Methanobacterium(0.1100)	+
Otu15466	d:Bacteria(0.8600),p:"Deinococcus-Thermus"(0.3200),c:Deinococci(0.3200),o:Deinococcales(0.1800),f:Deinococcaceae(0.1800),g:Deinococcus(0.1800)	+	d:Bacteria
Otu15470	d:Bacteria(0.9900),p:"Proteobacteria"(0.3700),c:Betaproteobacteria(0.1800),o:Mycoplasmatales(0.1200),f:Mycoplasmataceae(0.1200),g:Mycoplasma(0.1200)	+	d:Bacteria
Otu15471	d:Bacteria(0.9500),p:"Proteobacteria"(0.3900),c:Gammaproteobacteria(0.2700),o:Bacillales(0.2100),f:Staphylococcaceae(0.1200),g:Staphylococcus(0.1200)	+	d:Bacteria
Otu15474	d:Bacteria(0.9800),p:Firmicutes(0.3200),c:Mollicutes(0.1900),o:Mycoplasmatales(0.1800),f:Mycoplasmataceae(0.1800),g:Ureaplasma(0.1100)	-	d:Bacteria
Otu15473	d:Bacteria(0.9700),p:Firmicutes(0.2900),c:Bacilli(0.1900),o:Actinomycetales(0.1600),f:Lactobacillaceae(0.1400),g:Lactobacillus(0.1400)	-	d:Bacteria
Otu15472	d:Bacteria(0.9800),p:"Proteobacteria"(0.4500),c:Gammaproteobacteria(0.2000),o:Planctomycetales(0.1700),f:Planctomycetaceae(0.1700),g:Legionella(0.0600)	+	d:Bacteria
Otu15476	d:Bacteria(0.9200),p:"Proteobacteria"(0.4000),c:Gammaproteobacteria(0.2000),o:Legionellales(0.1500),f:Legionellaceae(0.1500),g:Legionella(0.1500)	+	d:Bacteria
Otu15475	d:Bacteria(1.0000),p:"Bacteroidetes"(0.4000),c:Flavobacteriia(0.1900),o:"Flavobacteriales"(0.1900),f:Flavobacteriaceae(0.1900),g:Mycoplasma(0.0900)	+	d:Bacteria
Otu15477	d:Bacteria(0.9300),p:Firmicutes(0.3200),c:Bacilli(0.2900),o:Bacillales(0.2700),f:Thermoactinomycetaceae_2(0.0900),g:Mechercharimyces(0.0900)	+	d:Bacteria
Otu15479	d:Bacteria(0.9800),p:Firmicutes(0.2700),c:Bacilli(0.1700),o:Mycoplasmatales(0.1500),f:Mycoplasmataceae(0.1500),g:Mycoplasma(0.1200)	-	d:Bacteria
Otu15478	d:Bacteria(0.8800),p:"Proteobacteria"(0.4700),c:Gammaproteobacteria(0.3000),o:Legionellales(0.2300),f:Legionellaceae(0.2000),g:Legionella(0.2000)	+	d:Bacteria
Otu15480	d:Bacteria(0.9900),p:"Proteobacteria"(0.2600),c:Clostridia(0.1300),o:"Flavobacteriales"(0.1300),f:Flavobacteriaceae(0.1200),g:Chryseobacterium(0.1100)	+	d:Bacteria
Otu15483	d:Bacteria(0.9900),p:Firmicutes(0.2700),c:Mollicutes(0.1900),o:Clostridiales(0.1700),f:Mycoplasmataceae(0.1500),g:Mycoplasma(0.1500)	+	d:Bacteria
Otu15484	d:Bacteria(0.9700),p:Firmicutes(0.3900),c:Bacilli(0.2800),o:Actinomycetales(0.1600),f:Lactobacillaceae(0.1200),g:Lactobacillus(0.1200)	-	d:Bacteria
Otu15482	d:Bacteria(0.9900),p:"Proteobacteria"(0.3700),c:Flavobacteriia(0.1400),o:"Flavobacteriales"(0.1400),f:Flavobacteriaceae(0.1100),g:Chlamydia(0.0700)	+	d:Bacteria
Otu15485	d:Bacteria(0.9900),p:Firmicutes(0.3600),c:Bacilli(0.2100),o:Lactobacillales(0.1300),f:Sphingobacteriaceae(0.1100),g:Lactobacillus(0.1100)	-	d:Bacteria
Otu15490	d:Bacteria(0.9400),p:"Proteobacteria"(0.4900),c:Gammaproteobacteria(0.2500),o:Legionellales(0.1000),f:Legionellaceae(0.0900),g:Microgenomates_genera_incertae_sedis(0.1100)	+	d:Bacteria
Otu15489	d:Bacteria(0.9900),p:Firmicutes(0.4200),c:Bacilli(0.2300),o:Actinomycetales(0.1400),f:Veillonellaceae(0.1000),g:Sanguibacter(0.0800)	-	d:Bacteria
Otu15486	d:Bacteria(0.8400),p:"Bacteroidetes"(0.2300),c:Actinobacteria(0.1100),o:Actinomycetales(0.1100),f:Flavobacteriaceae(0.1000),g:Chryseobacterium(0.0900)	+	d:Bacteria
Otu15491	d:Bacteria(0.9900),p:"Bacteroidetes"(0.4300),c:Sphingobacteriia(0.2800),o:"Sphingobacteriales"(0.2800),f:Sphingobacteriaceae(0.2000),g:Sphingobacterium(0.1900)	-	d:Bacteria
Otu15487	d:Bacteria(0.9700),p:"Proteobacteria"(0.3700),c:Betaproteobacteria(0.1800),o:Burkholderiales(0.1500),f:Burkholderiaceae(0.1200),g:Burkholderia(0.1100)	+	d:Bacteria
Otu15488	d:Bacteria(0.9100),p:"Proteobacteria"(0.2600),c:Mollicutes(0.1900),o:Mycoplasmatales(0.1600),f:Mycoplasmataceae(0.1600),g:Mycoplasma(0.1500)	+	d:Bacteria
Otu15494	d:Bacteria(0.9600),p:Firmicutes(0.3400),c:Bacilli(0.2900),o:Bacillales(0.1700),f:Bacillaceae_2(0.1200),g:Candidatus_Anammoxoglobus(0.0700)	+	d:Bacteria
Otu15481	d:Bacteria(0.9900),p:"Proteobacteria"(0.3800),c:Gammaproteobacteria(0.2500),o:Lactobacillales(0.1300),f:Lactobacillaceae(0.1100),g:Lactobacillus(0.1100)	+	d:Bacteria
Otu15492	d:Bacteria(0.8100),p:Firmicutes(0.1900),c:Actinobacteria(0.1300),o:Actinomycetales(0.1200),f:Mycoplasmataceae(0.1200),g:Streptomyces(0.1100)	+	d:Bacteria
Otu15493	d:Bacteria(0.9600),p:"Proteobacteria"(0.5100),c:Gammaproteobacteria(0.3100),o:"Sphingobacteriales"(0.1100),f:Chitinophagaceae(0.1100),g:Legionella(0.0800)	+	d:Bacteria
Otu15495	d:Bacteria(0.9000),p:"Proteobacteria"(0.3800),c:Acidobacteria_Gp10(0.1400),o:Actinomycetales(0.0800),f:Lactobacillaceae(0.0600),g:Gp10(0.1400)	+	d:Bacteria
Otu15496	d:Bacteria(1.0000),p:"Proteobacteria"(0.4500),c:Gammaproteobacteria(0.1900),o:Mycoplasmatales(0.0900),f:Mycoplasmataceae(0.0900),g:Mycoplasma(0.0800)	+	d:Bacteria
Otu15497	d:Bacteria(0.8500),p:Firmicutes(0.3600),c:Bacilli(0.1800),o:Clostridiales(0.1700),f:"Porphyromonadaceae"(0.0600),g:Clostridium_XlVa(0.0600)	+	d:Bacteria
Otu15500	d:Bacteria(0.9800),p:"Actinobacteria"(0.2300),c:Actinobacteria(0.2300),o:Actinomycetales(0.2300),f:Deinococcaceae(0.1000),g:Deinococcus(0.1000)	+	d:Bacteria
Otu15498	d:Bacteria(0.9400),p:"Proteobacteria"(0.3000),c:Gammaproteobacteria(0.1600),o:Actinomycetales(0.1200),f:Flavobacteriaceae(0.1100),g:Chryseobacterium(0.0500)	+	d:Bacteria
Otu15503	d:Bacteria(0.9400),p:"Proteobacteria"(0.4100),c:Gammaproteobacteria(0.2100),o:Actinomycetales(0.1300),f:Sphingobacteriaceae(0.0600),g:Pedobacter(0.0500)	+	d:Bacteria
Otu15501	d:Bacteria(0.6500),p:"Euryarchaeota"(0.3300),c:Deinococci(0.3100),o:Deinococcales(0.1900),f:Deinococcaceae(0.1900),g:Deinococcus(0.1900)	+
Otu15502	d:Bacteria(0.9400),p:Firmicutes(0.2800),c:Flavobacteriia(0.1300),o:"Flavobacteriales"(0.1300),f:Flavobacteriaceae(0.1300),g:Faecalicoccus(0.1300)	+	d:Bacteria
Otu15499	d:Bacteria(0.7600),p:"Proteobacteria"(0.2600),c:Gammaproteobacteria(0.1800),o:Halobacteriales(0.1100),f:Halobacteriaceae(0.1100),g:Legionella(0.0800)	+
Otu15504	d:Bacteria(0.9500),p:"Proteobacteria"(0.5300),c:Gammaproteobacteria(0.2200),o:Campylobacterales(0.1100),f:Helicobacteraceae(0.0700),g:Legionella(0.0600)	+	d:Bacteria
Otu15506	d:Bacteria(0.9900),p:"Proteobacteria"(0.3400),c:Bacilli(0.2000),o:Bacillales(0.1900),f:Bacillaceae_2(0.1500),g:Vulcanibacillus(0.1000)	+	d:Bacteria
Otu15507	d:Bacteria(0.9900),p:"Proteobacteria"(0.4600),c:Gammaproteobacteria(0.3100),o:"Vibrionales"(0.1200),f:Vibrionaceae(0.1200),g:Vibrio(0.1200)	+	d:Bacteria
Otu15505	d:Bacteria(0.9900),p:Firmicutes(0.4800),c:Bacilli(0.2800),o:Bacillales(0.2400),f:Flavobacteriaceae(0.1100),g:Bacillus(0.0700)	+	d:Bacteria
Otu15508	d:Bacteria(0.9800),p:Firmicutes(0.2800),c:Mollicutes(0.2600),o:Mycoplasmatales(0.2600),f:Mycoplasmataceae(0.2600),g:Mycoplasma(0.1700)	-	d:Bacteria
Otu15510	d:Bacteria(0.9800),p:"Proteobacteria"(0.2900),c:Epsilonproteobacteria(0.1900),o:Campylobacterales(0.1900),f:Campylobacteraceae(0.1800),g:Arcobacter(0.1100)	+	d:Bacteria
Otu15509	d:Bacteria(1.0000),p:"Proteobacteria"(0.5000),c:Betaproteobacteria(0.2500),o:Clostridiales(0.2300),f:Eubacteriaceae(0.1900),g:Eubacterium(0.1400)	+	d:Bacteria
Otu15511	d:Bacteria(0.9200),p:"Proteobacteria"(0.3900),c:Gammaproteobacteria(0.3400),o:Thiotrichales(0.2700),f:Thiotrichales_incertae_sedis(0.2700),g:Fangia(0.2700)	+	d:Bacteria
Otu15512	d:Bacteria(0.9500),p:Firmicutes(0.5100),c:Bacilli(0.3300),o:Bacillales(0.2000),f:Paenibacillaceae_1(0.1600),g:Paenibacillus(0.1500)	-	d:Bacteria
Otu15517	d:Bacteria(0.8500),p:"Proteobacteria"(0.2200),c:Epsilonproteobacteria(0.1300),o:Campylobacterales(0.1300),f:Campylobacteraceae(0.1300),g:Microgenomates_genera_incertae_sedis(0.0900)	+	d:Bacteria
Otu15516	d:Bacteria(0.9600),p:Firmicutes(0.3800),c:Gammaproteobacteria(0.2400),o:Alteromonadales(0.1400),f:Flavobacteriaceae(0.1000),g:Lactobacillus(0.0600)	-	d:Bacteria
Otu15513	d:Bacteria(0.6900),p:"Euryarchaeota"(0.3100),c:Flavobacteriia(0.2500),o:"Flavobacteriales"(0.2500),f:Flavobacteriaceae(0.2500),g:Tenacibaculum(0.1900)	+
Otu15514	d:Bacteria(1.0000),p:"Proteobacteria"(0.3700),c:Gammaproteobacteria(0.2400),o:Actinomycetales(0.1400),f:Pseudomonadaceae(0.1000),g:Pseudomonas(0.1000)	+	d:Bacteria
Otu15519	d:Bacteria(0.9300),p:Firmicutes(0.3800),c:Bacilli(0.3300),o:Bacillales(0.1700),f:Mycoplasmataceae(0.1400),g:Mycoplasma(0.1400)	-	d:Bacteria
Otu15515	d:Bacteria(0.9800),p:"Proteobacteria"(0.3500),c:Deinococci(0.2600),o:Deinococcales(0.2300),f:Deinococcaceae(0.2000),g:Deinococcus(0.2000)	+	d:Bacteria
Otu15520	d:Bacteria(0.9500),p:Firmicutes(0.3400),c:Clostridia(0.1900),o:Desulfobacterales(0.1600),f:Desulfobacteraceae(0.1600),g:Halanaerobaculum(0.1100)	-	d:Bacteria
Otu15518	d:Bacteria(0.7600),p:"Proteobacteria"(0.2500),c:Gammaproteobacteria(0.2200),o:Oceanospirillales(0.1400),f:Halomonadaceae(0.1400),g:Halomonas(0.0800)	+
Otu15524	d:Bacteria(0.9500),p:Firmicutes(0.3400),c:Bacilli(0.1900),o:"Flavobacteriales"(0.1600),f:Flavobacteriaceae(0.1600),g:Vagococcus(0.0600)	+	d:Bacteria
Otu15521	d:Bacteria(0.9600),p:"Proteobacteria"(0.2700),c:Gammaproteobacteria(0.1900),o:Actinomycetales(0.1700),f:Halomonadaceae(0.0900),g:Mycoplasma(0.0700)	+	d:Bacteria
Otu15526	d:Bacteria(0.9500),p:Firmicutes(0.4500),c:Bacilli(0.3600),o:Lactobacillales(0.3400),f:Lactobacillaceae(0.3000),g:Lactobacillus(0.3000)	-	d:Bacteria
Otu15522	d:Bacteria(0.8300),p:"Proteobacteria"(0.1700),c:Deinococci(0.1200),o:"Flavobacteriales"(0.1100),f:Flavobacteriaceae(0.1100),g:Deinococcus(0.0700)	+	d:Bacteria
Otu15523	d:Bacteria(0.9800),p:"Proteobacteria"(0.5300),c:Gammaproteobacteria(0.2500),o:Methylococcales(0.0900),f:Methylococcaceae(0.0900),g:Legionella(0.0600)	+	d:Bacteria
Otu15529	d:Bacteria(0.9600),p:Firmicutes(0.3500),c:Clostridia(0.1800),o:Lactobacillales(0.1500),f:Flavobacteriaceae(0.1400),g:Thermoanaerobacter(0.1000)	-	d:Bacteria
Otu15527	d:Bacteria(0.9300),p:"Proteobacteria"(0.2200),c:Gammaproteobacteria(0.0900),o:"Flavobacteriales"(0.0900),f:Flavobacteriaceae(0.0900),g:Saccharibacteria_genera_incertae_sedis(0.0900)	+	d:Bacteria
Otu15528	d:Bacteria(0.9800),p:Firmicutes(0.3000),c:Clostridia(0.1700),o:Clostridiales(0.1700),f:Mycoplasmataceae(0.1400),g:Mycoplasma(0.1400)	+	d:Bacteria
Otu15525	d:Bacteria(0.9700),p:Firmicutes(0.2600),c:Bacilli(0.2300),o:Actinomycetales(0.2000),f:Streptomycetaceae(0.1700),g:Streptomyces(0.1500)	+	d:Bacteria
Otu15530	d:Bacteria(0.8500),p:Firmicutes(0.2600),c:Clostridia(0.1700),o:Clostridiales(0.1700),f:Mycoplasmataceae(0.1500),g:Mycoplasma(0.1500)	-	d:Bacteria
Otu15531	d:Bacteria(0.9100),p:"Proteobacteria"(0.2900),c:Gammaproteobacteria(0.2500),o:Pasteurellales(0.1700),f:Pasteurellaceae(0.1700),g:Selenomonas(0.0800)	+	d:Bacteria
Otu15532	d:Bacteria(0.9100),p:"Proteobacteria"(0.4300),c:Gammaproteobacteria(0.2300),o:Thiotrichales(0.1200),f:Thiotrichales_incertae_sedis(0.1200),g:Fangia(0.1200)	+	d:Bacteria
Otu15534	d:Bacteria(0.9900),p:"Proteobacteria"(0.2900),c:Epsilonproteobacteria(0.1700),o:Campylobacterales(0.1700),f:Flavobacteriaceae(0.1500),g:Sulfurospirillum(0.1100)	-	d:Bacteria
Otu15533	d:Bacteria(0.9400),p:"Proteobacteria"(0.3500),c:Alphaproteobacteria(0.2100),o:Rhodospirillales(0.2000),f:Acetobacteraceae(0.2000),g:Acidomonas(0.1300)	-	d:Bacteria
Otu15536	d:Bacteria(0.9900),p:"Proteobacteria"(0.3700),c:Gammaproteobacteria(0.2500),o:Legionellales(0.1200),f:Legionellaceae(0.1200),g:Legionella(0.1200)	+	d:Bacteria
Otu15538	d:Bacteria(0.9600),p:"Proteobacteria"(0.4500),c:Gammaproteobacteria(0.3200),o:Alteromonadales(0.2000),f:Alteromonadaceae(0.1400),g:Alteromonas(0.1100)	-	d:Bacteria
Otu15541	d:Bacteria(0.9800),p:"Tenericutes"(0.2700),c:Mollicutes(0.2700),o:Mycoplasmatales(0.2300),f:Mycoplasmataceae(0.2300),g:Mycoplasma(0.2300)	+	d:Bacteria
Otu15535	d:Bacteria(0.9300),p:"Proteobacteria"(0.4100),c:Gammaproteobacteria(0.2500),o:Legionellales(0.0800),f:Legionellaceae(0.0800),g:Legionella(0.0800)	+	d:Bacteria
Otu15542	d:Bacteria(0.9800),p:"Proteobacteria"(0.3300),c:Epsilonproteobacteria(0.1900),o:Campylobacterales(0.1900),f:Flavobacteriaceae(0.1200),g:Chryseobacterium(0.0900)	+	d:Bacteria
Otu15537	d:Bacteria(0.9900),p:Firmicutes(0.5000),c:Bacilli(0.3400),o:Bacillales(0.1800),f:Streptomycetaceae(0.0700),g:Streptomyces(0.0700)	+	d:Bacteria
Otu15544	d:Bacteria(1.0000),p:"Proteobacteria"(0.5800),c:Gammaproteobacteria(0.3100),o:Alteromonadales(0.2200),f:Pseudoalteromonadaceae(0.2000),g:Pseudoalteromonas(0.2000)	+	d:Bacteria
Otu15539	d:Bacteria(0.8700),p:"Proteobacteria"(0.2300),c:Deinococci(0.1800),o:Thermales(0.1100),f:Thermaceae(0.1100),g:Meiothermus(0.1100)	+	d:Bacteria
Otu15540	d:Bacteria(0.8900),p:"Bacteroidetes"(0.4200),c:Flavobacteriia(0.3200),o:"Flavobacteriales"(0.3200),f:Flavobacteriaceae(0.3200),g:Borreliella(0.1100)	+	d:Bacteria
Otu15543	d:Bacteria(0.9500),p:"Proteobacteria"(0.3300),c:Gammaproteobacteria(0.2000),o:Bacillales(0.1200),f:Lachnospiraceae(0.1000),g:Deinococcus(0.0600)	+	d:Bacteria
Otu15545	d:Bacteria(0.7200),p:"Euryarchaeota"(0.2300),c:Deinococci(0.2000),o:Deinococcales(0.1100),f:Deinococcaceae(0.1000),g:Deinococcus(0.1000)	+
Otu15546	d:Bacteria(0.9600),p:"Proteobacteria"(0.3600),c:Actinobacteria(0.3100),o:Actinomycetales(0.2900),f:Pseudonocardiaceae(0.0900),g:Stackebrandtia(0.0900)	+	d:Bacteria
Otu15547	d:Bacteria(1.0000),p:"Proteobacteria"(0.2800),c:Alphaproteobacteria(0.2100),o:Clostridiales(0.1000),f:Anaplasmataceae(0.0900),g:Ehrlichia(0.0900)	+	d:Bacteria
Otu15548	d:Bacteria(0.9900),p:Firmicutes(0.4500),c:Bacilli(0.1900),o:Lactobacillales(0.1600),f:Veillonellaceae(0.1300),g:Lactobacillus(0.1100)	-	d:Bacteria
Otu15549	d:Bacteria(1.0000),p:"Proteobacteria"(0.4300),c:Gammaproteobacteria(0.3700),o:Alteromonadales(0.2700),f:Alteromonadaceae(0.2100),g:Alteromonas(0.1000)	-	d:Bacteria
Otu15550	d:Bacteria(0.9900),p:"Proteobacteria"(0.5000),c:Gammaproteobacteria(0.2600),o:Legionellales(0.1700),f:Legionellaceae(0.1600),g:Legionella(0.1600)	+	d:Bacteria
Otu15551	d:Bacteria(0.9700),p:"Proteobacteria"(0.4200),c:Alphaproteobacteria(0.2100),o:"Flavobacteriales"(0.1700),f:Flavobacteriaceae(0.1700),g:Legionella(0.0800)	+	d:Bacteria
Otu15552	d:Bacteria(0.9400),p:Firmicutes(0.4600),c:Bacilli(0.2600),o:Bacillales(0.2000),f:Bacillaceae_1(0.1500),g:Bacillus(0.1500)	-	d:Bacteria
Otu15553	d:Bacteria(0.9500),p:"Proteobacteria"(0.3200),c:Actinobacteria(0.1900),o:Actinomycetales(0.1800),f:Pseudonocardiaceae(0.1400),g:Legionella(0.1200)	+	d:Bacteria
Otu15555	d:Bacteria(0.9500),p:"Actinobacteria"(0.2800),c:Actinobacteria(0.2800),o:Actinomycetales(0.2800),f:Propionibacteriaceae(0.1200),g:Propionibacterium(0.1200)	-	d:Bacteria
Otu15557	d:Bacteria(0.9400),p:"Bacteroidetes"(0.4000),c:"Bacteroidia"(0.3200),o:"Bacteroidales"(0.3200),f:Lachnospiraceae(0.1000),g:Anaerocella(0.1000)	+	d:Bacteria
Otu15556	d:Bacteria(0.9100),p:"Proteobacteria"(0.5500),c:Gammaproteobacteria(0.2600),o:Legionellales(0.1200),f:Xanthomonadaceae(0.0900),g:Legionella(0.0800)	+	d:Bacteria
Otu15554	d:Bacteria(1.0000),p:"Bacteroidetes"(0.3000),c:Flavobacteriia(0.1500),o:"Flavobacteriales"(0.1500),f:Flavobacteriaceae(0.1500),g:Deinococcus(0.1000)	+	d:Bacteria
Otu15561	d:Bacteria(0.9100),p:"Proteobacteria"(0.3000),c:Gammaproteobacteria(0.0900),o:Actinomycetales(0.0800),f:Methanobacteriaceae(0.0800),g:Methanobrevibacter(0.0500)	+	d:Bacteria
Otu15562	d:Bacteria(0.9900),p:"Proteobacteria"(0.3400),c:Bacilli(0.2600),o:Lactobacillales(0.2000),f:Lactobacillaceae(0.1100),g:Lactobacillus(0.0900)	+	d:Bacteria
Otu15563	d:Bacteria(0.5700),p:"Euryarchaeota"(0.3200),c:Gammaproteobacteria(0.1600),o:Oceanospirillales(0.1200),f:Archaeoglobaceae(0.1200),g:Methanobrevibacter(0.1000)	-
Otu15559	d:Bacteria(0.9900),p:"Spirochaetes"(0.3000),c:Spirochaetia(0.3000),o:Spirochaetales(0.3000),f:Spirochaetaceae(0.3000),g:Borreliella(0.3000)	+	d:Bacteria
Otu15558	d:Bacteria(1.0000),p:"Proteobacteria"(0.5800),c:Gammaproteobacteria(0.2700),o:"Sphingobacteriales"(0.1500),f:Halomonadaceae(0.1100),g:Tepidiphilus(0.1000)	+	d:Bacteria
Otu15560	d:Bacteria(0.9900),p:Firmicutes(0.3900),c:Clostridia(0.2700),o:Clostridiales(0.2600),f:Ruminococcaceae(0.1200),g:Chlamydophila(0.0900)	+	d:Bacteria
Otu15564	d:Bacteria(0.9900),p:"Proteobacteria"(0.2600),c:Actinobacteria(0.1900),o:Actinomycetales(0.1900),f:Mycobacteriaceae(0.0700),g:Mycobacterium(0.0700)	-	d:Bacteria
Otu15565	d:Bacteria(1.0000),p:"Proteobacteria"(0.3400),c:Gammaproteobacteria(0.2100),o:Legionellales(0.1500),f:Legionellaceae(0.1400),g:Legionella(0.1400)	+	d:Bacteria
Otu15566	d:Bacteria(0.8800),p:"Bacteroidetes"(0.3100),c:Sphingobacteriia(0.1500),o:"Sphingobacteriales"(0.1500),f:Methanosarcinaceae(0.1100),g:Nocardioides(0.0700)	+	d:Bacteria
Otu15567	d:Bacteria(0.9300),p:"Proteobacteria"(0.3100),c:Gammaproteobacteria(0.2200),o:Lactobacillales(0.1700),f:Chloroplast(0.1500),g:Lactobacillus(0.1500)	+	d:Bacteria
Otu15569	d:Bacteria(0.9500),p:"Actinobacteria"(0.2000),c:Actinobacteria(0.2000),o:Actinomycetales(0.1800),f:Mycoplasmataceae(0.1300),g:Mycoplasma(0.1200)	-	d:Bacteria
Otu15572	d:Bacteria(1.0000),p:Firmicutes(0.4800),c:Bacilli(0.2600),o:Clostridiales(0.1900),f:Mycoplasmataceae(0.1200),g:Mycoplasma(0.1000)	-	d:Bacteria
Otu15568	d:Bacteria(1.0000),p:Firmicutes(0.2700),c:Bacilli(0.1700),o:Lactobacillales(0.1300),f:Chitinophagaceae(0.1100),g:Lactobacillus(0.0900)	+	d:Bacteria
Otu15571	d:Bacteria(0.8900),p:"Proteobacteria"(0.2800),c:Bacilli(0.1600),o:Clostridiales(0.1000),f:Clostridiaceae_1(0.0800),g:Clostridium_sensu_stricto(0.0800)	+	d:Bacteria
Otu15574	d:Bacteria(0.9700),p:"Proteobacteria"(0.5800),c:Gammaproteobacteria(0.3000),o:Legionellales(0.2100),f:Legionellaceae(0.2100),g:Legionella(0.2100)	+	d:Bacteria
Otu15573	d:Bacteria(0.8600),p:"Proteobacteria"(0.1900),c:Deinococci(0.1800),o:Deinococcales(0.1200),f:Deinococcaceae(0.1200),g:Deinococcus(0.1200)	+	d:Bacteria
Otu15575	d:Bacteria(1.0000),p:Firmicutes(0.3800),c:Clostridia(0.2000),o:Clostridiales(0.1900),f:Alteromonadaceae(0.1000),g:Alteromonas(0.0900)	-	d:Bacteria
Otu15576	d:Bacteria(0.9500),p:Firmicutes(0.3500),c:Actinobacteria(0.2700),o:Actinomycetales(0.2700),f:Streptococcaceae(0.1200),g:Mycobacterium(0.0800)	+	d:Bacteria
Otu15577	d:Bacteria(0.9300),p:"Bacteroidetes"(0.3600),c:Flavobacteriia(0.2300),o:"Flavobacteriales"(0.2300),f:Flavobacteriaceae(0.2300),g:Flavobacterium(0.1500)	+	d:Bacteria
Otu15570	d:Bacteria(0.9900),p:"Proteobacteria"(0.4000),c:Clostridia(0.1400),o:Clostridiales(0.1400),f:Desulfovibrionaceae(0.0600),g:Desulfovibrio(0.0600)	+	d:Bacteria
Otu15578	d:Bacteria(0.5600),p:"Euryarchaeota"(0.4400),c:Halobacteria(0.3400),o:Halobacteriales(0.2600),f:Halobacteriaceae(0.2600),g:Halococcus(0.2600)	-
Otu15580	d:Bacteria(0.6700),p:"Euryarchaeota"(0.2800),c:Clostridia(0.1800),o:Clostridiales(0.1800),f:Halobacteriaceae(0.1500),g:Peptoniphilus(0.0800)	+
Otu15579	d:Bacteria(0.8300),p:"Deinococcus-Thermus"(0.3500),c:Deinococci(0.3500),o:Deinococcales(0.2600),f:Deinococcaceae(0.2600),g:Deinococcus(0.2600)	+	d:Bacteria
Otu15584	d:Bacteria(1.0000),p:"Proteobacteria"(0.6300),c:Betaproteobacteria(0.2700),o:Burkholderiales(0.1300),f:Hydrogenophilaceae(0.1000),g:Tepidiphilus(0.1000)	+	d:Bacteria
Otu15581	d:Bacteria(0.8800),p:Firmicutes(0.2600),c:Clostridia(0.2300),o:Clostridiales(0.2300),f:Flavobacteriaceae(0.1200),g:Mycoplasma(0.1100)	+	d:Bacteria
Otu15582	d:Bacteria(0.8200),p:"Proteobacteria"(0.2500),c:Deinococci(0.1900),o:Deinococcales(0.1500),f:Deinococcaceae(0.1500),g:Deinococcus(0.1500)	+	d:Bacteria
Otu15587	d:Bacteria(0.8400),p:"Bacteroidetes"(0.2500),c:Clostridia(0.0900),o:Spirochaetales(0.0800),f:Spirochaetaceae(0.0600),g:Woesearchaeota_Incertae_Sedis_AR16(0.0600)	+	d:Bacteria
Otu15583	d:Bacteria(0.9800),p:"Proteobacteria"(0.6000),c:Gammaproteobacteria(0.3600),o:Oceanospirillales(0.2600),f:Halomonadaceae(0.2600),g:Halomonas(0.2400)	+	d:Bacteria
Otu15586	d:Bacteria(0.8900),p:"Proteobacteria"(0.2100),c:Deinococci(0.1500),o:Deinococcales(0.1400),f:Deinococcaceae(0.1400),g:Deinococcus(0.1400)	+	d:Bacteria
Otu15585	d:Bacteria(0.9700),p:"Proteobacteria"(0.6800),c:Gammaproteobacteria(0.3700),o:Burkholderiales(0.1100),f:Halomonadaceae(0.1100),g:Halomonas(0.0900)	+	d:Bacteria
Otu15588	d:Bacteria(0.9700),p:"Proteobacteria"(0.3100),c:Alphaproteobacteria(0.2400),o:Bacillales(0.1400),f:Flavobacteriaceae(0.0600),g:Pseudochelatococcus(0.0500)	-	d:Bacteria
Otu15589	d:Bacteria(0.9200),p:"Proteobacteria"(0.2400),c:Cytophagia(0.1700),o:Cytophagales(0.1700),f:Cytophagaceae(0.0900),g:Spirosoma(0.0700)	-	d:Bacteria
Otu15590	d:Bacteria(0.9400),p:"Proteobacteria"(0.4200),c:Alphaproteobacteria(0.2800),o:Rhodospirillales(0.1200),f:Hyphomonadaceae(0.0800),g:Hyphomonas(0.0700)	-	d:Bacteria
Otu15595	d:Bacteria(0.9800),p:"Proteobacteria"(0.2900),c:Mollicutes(0.2800),o:Mycoplasmatales(0.2800),f:Mycoplasmataceae(0.2800),g:Mycoplasma(0.2700)	-	d:Bacteria
Otu15591	d:Bacteria(1.0000),p:"Proteobacteria"(0.4700),c:Betaproteobacteria(0.2100),o:Actinomycetales(0.1300),f:Neisseriaceae(0.0800),g:Stenoxybacter(0.0600)	+	d:Bacteria
Otu15592	d:Bacteria(1.0000),p:"Proteobacteria"(0.3900),c:Bacilli(0.1600),o:Lactobacillales(0.1000),f:Thermoanaerobacteraceae(0.0800),g:Thermoanaerobacter(0.0800)	+	d:Bacteria
Otu15593	d:Bacteria(0.9700),p:Firmicutes(0.5200),c:Bacilli(0.4800),o:Bacillales(0.2700),f:Thermoactinomycetaceae_2(0.1200),g:Mechercharimyces(0.1200)	+	d:Bacteria
Otu15597	d:Bacteria(1.0000),p:Firmicutes(0.4000),c:Clostridia(0.3400),o:Clostridiales(0.3400),f:Peptostreptococcaceae(0.0800),g:Clostridium_XI(0.0700)	-	d:Bacteria
Otu15594	d:Bacteria(0.8400),p:"Proteobacteria"(0.2100),c:Deinococci(0.1900),o:Deinococcales(0.1000),f:Deinococcaceae(0.1000),g:Deinococcus(0.1000)	+	d:Bacteria
Otu15599	d:Bacteria(0.9700),p:"Proteobacteria"(0.3100),c:Alphaproteobacteria(0.1800),o:Mycoplasmatales(0.1000),f:Mycoplasmataceae(0.1000),g:Mycoplasma(0.0900)	-	d:Bacteria
Otu15596	d:Bacteria(0.9700),p:"Proteobacteria"(0.4100),c:Gammaproteobacteria(0.2000),o:Pasteurellales(0.1300),f:Pasteurellaceae(0.1300),g:Haemophilus(0.0900)	+	d:Bacteria
Otu15598	d:Bacteria(0.9900),p:"Proteobacteria"(0.4100),c:Gammaproteobacteria(0.2400),o:Actinomycetales(0.2000),f:Vibrionaceae(0.0900),g:Streptomyces(0.0700)	+	d:Bacteria
Otu15600	d:Bacteria(0.7000),p:Firmicutes(0.1900),c:Bacilli(0.1600),o:Methanomicrobiales(0.1300),f:Methanomicrobiaceae(0.1300),g:Methanoculleus(0.0900)	+
Otu15601	d:Bacteria(0.9600),p:Firmicutes(0.3300),c:Sphingobacteriia(0.2400),o:"Sphingobacteriales"(0.2400),f:Chitinophagaceae(0.1500),g:Chitinophaga(0.1500)	-	d:Bacteria
Otu15604	d:Bacteria(0.9400),p:Firmicutes(0.4000),c:Mollicutes(0.3000),o:Mycoplasmatales(0.2000),f:Mycoplasmataceae(0.2000),g:Mycoplasma(0.2000)	-	d:Bacteria
Otu15602	d:Bacteria(0.7400),p:"Proteobacteria"(0.1700),c:Aquificae(0.1600),o:Aquificales(0.1300),f:Pyrodictiaceae(0.0900),g:Pyrolobus(0.0900)	+
Otu15603	d:Bacteria(0.9400),p:"Proteobacteria"(0.4600),c:Gammaproteobacteria(0.3000),o:"Vibrionales"(0.1000),f:Vibrionaceae(0.1000),g:Vibrio(0.0500)	+	d:Bacteria
Otu15605	d:Bacteria(0.7600),p:"Proteobacteria"(0.3800),c:Alphaproteobacteria(0.2200),o:Rhodospirillales(0.0900),f:Acetobacteraceae(0.0800),g:Mycoplasma(0.0500)	-
Otu15611	d:Bacteria(1.0000),p:"Bacteroidetes"(0.3800),c:Flavobacteriia(0.1800),o:"Flavobacteriales"(0.1800),f:Verrucomicrobiaceae(0.1700),g:Prosthecobacter(0.1600)	-	d:Bacteria
Otu15610	d:Bacteria(0.9600),p:Firmicutes(0.4100),c:Gammaproteobacteria(0.2300),o:Thermoanaerobacterales(0.2200),f:Thermoanaerobacteraceae(0.2200),g:Thermoanaerobacter(0.2200)	+	d:Bacteria
Otu15607	d:Bacteria(1.0000),p:"Proteobacteria"(0.4100),c:Gammaproteobacteria(0.2600),o:Actinomycetales(0.1700),f:Glycomycetaceae(0.0900),g:Stackebrandtia(0.0900)	+	d:Bacteria
Otu15609	d:Bacteria(0.9600),p:"Proteobacteria"(0.4800),c:Gammaproteobacteria(0.2100),o:Campylobacterales(0.1400),f:Helicobacteraceae(0.1400),g:Helicobacter(0.1400)	+	d:Bacteria
Otu15606	d:Bacteria(0.9900),p:"Proteobacteria"(0.2700),c:Mollicutes(0.1900),o:Mycoplasmatales(0.1700),f:Mycoplasmataceae(0.1700),g:Mycoplasma(0.1600)	+	d:Bacteria
Otu15608	d:Bacteria(1.0000),p:Firmicutes(0.3400),c:Actinobacteria(0.2800),o:Actinomycetales(0.2700),f:Micromonosporaceae(0.1100),g:Phytomonospora(0.1100)	+	d:Bacteria
Otu15613	d:Bacteria(0.9900),p:Firmicutes(0.2400),c:Mollicutes(0.2400),o:Mycoplasmatales(0.2400),f:Mycoplasmataceae(0.2400),g:Mycoplasma(0.2300)	+	d:Bacteria
Otu15614	d:Bacteria(0.8800),p:"Proteobacteria"(0.3600),c:Actinobacteria(0.2300),o:Actinomycetales(0.1800),f:Pasteurellaceae(0.0900),g:Pseudonocardia(0.0700)	-	d:Bacteria
Otu15615	d:Bacteria(1.0000),p:"Proteobacteria"(0.4100),c:Gammaproteobacteria(0.2400),o:Lactobacillales(0.0900),f:Lactobacillaceae(0.0900),g:Lactobacillus(0.0900)	+	d:Bacteria
Otu15616	d:Bacteria(0.9300),p:"Proteobacteria"(0.3100),c:Gammaproteobacteria(0.2300),o:Bacillales(0.1600),f:Acholeplasmataceae(0.1100),g:Acholeplasma(0.1100)	-	d:Bacteria
Otu15612	d:Bacteria(1.0000),p:"Chloroflexi"(0.4000),c:Chloroflexia(0.2800),o:"Chloroflexales"(0.2800),f:Chloroflexaceae(0.2800),g:Roseiflexus(0.2800)	+	d:Bacteria
Otu15618	d:Bacteria(0.8800),p:"Proteobacteria"(0.5500),c:Alphaproteobacteria(0.2700),o:Xanthomonadales(0.1200),f:Sinobacteraceae(0.1000),g:Solimonas(0.1000)	+	d:Bacteria
Otu15617	d:Bacteria(0.9100),p:"Proteobacteria"(0.4700),c:Gammaproteobacteria(0.2100),o:Rhizobiales(0.0800),f:Aquificaceae(0.0600),g:Burkholderia(0.0400)	+	d:Bacteria
Otu15619	d:Bacteria(0.8600),p:"Proteobacteria"(0.3100),c:Gammaproteobacteria(0.1300),o:Deinococcales(0.0900),f:Deinococcaceae(0.0900),g:Deinococcus(0.0900)	+	d:Bacteria
Otu15620	d:Bacteria(0.9900),p:Firmicutes(0.3700),c:Gammaproteobacteria(0.2100),o:Clostridiales(0.1600),f:Enterobacteriaceae(0.0900),g:Fusobacterium(0.0600)	-	d:Bacteria
Otu15622	d:Bacteria(0.9700),p:Firmicutes(0.4700),c:Clostridia(0.2400),o:Clostridiales(0.2400),f:Clostridiaceae_1(0.1500),g:Candidatus_Carsonella(0.1000)	+	d:Bacteria
Otu15624	d:Bacteria(0.9900),p:"Proteobacteria"(0.3900),c:Betaproteobacteria(0.3200),o:Mycoplasmatales(0.1900),f:Mycoplasmataceae(0.1900),g:Mycoplasma(0.1900)	+	d:Bacteria
Otu15621	d:Bacteria(0.8700),p:Firmicutes(0.2800),c:Bacilli(0.1800),o:Bacillales(0.1300),f:Bacillaceae_1(0.0800),g:Candidatus_Anammoxoglobus(0.0700)	+	d:Bacteria
Otu15623	d:Bacteria(0.9900),p:"Proteobacteria"(0.6100),c:Gammaproteobacteria(0.3700),o:Xanthomonadales(0.1200),f:Xanthomonadaceae(0.1100),g:Legionella(0.1000)	+	d:Bacteria
Otu15625	d:Bacteria(0.9800),p:Firmicutes(0.3800),c:Bacilli(0.2300),o:Lactobacillales(0.1600),f:Flavobacteriaceae(0.0800),g:Lactobacillus(0.0700)	-	d:Bacteria
Otu15627	d:Bacteria(0.9300),p:Firmicutes(0.4000),c:Gammaproteobacteria(0.2800),o:Lactobacillales(0.1500),f:Lactobacillaceae(0.0900),g:Lactobacillus(0.0800)	+	d:Bacteria
Otu15626	d:Bacteria(0.8700),p:Firmicutes(0.3400),c:Aquificae(0.2100),o:Aquificales(0.2100),f:Lactobacillaceae(0.1300),g:Lactobacillus(0.1000)	+	d:Bacteria
Otu15628	d:Bacteria(0.8300),p:"Proteobacteria"(0.2800),c:Deltaproteobacteria(0.1600),o:"Bacteroidales"(0.1000),f:Methanobacteriaceae(0.0900),g:Methanobrevibacter(0.0700)	+	d:Bacteria
Otu15629	d:Bacteria(0.9900),p:"Proteobacteria"(0.5800),c:Gammaproteobacteria(0.3500),o:Xanthomonadales(0.1200),f:Xanthomonadaceae(0.0900),g:Legionella(0.0700)	+	d:Bacteria
Otu15632	d:Bacteria(0.9500),p:"Proteobacteria"(0.2700),c:Actinobacteria(0.2500),o:Actinomycetales(0.2300),f:Syntrophomonadaceae(0.0800),g:Syntrophomonas(0.0800)	-	d:Bacteria
Otu15633	d:Bacteria(0.9800),p:Firmicutes(0.3200),c:Bacilli(0.1700),o:Lactobacillales(0.1200),f:"Prevotellaceae"(0.0700),g:Prevotella(0.0700)	-	d:Bacteria
Otu15635	d:Bacteria(0.9000),p:"Actinobacteria"(0.1900),c:Actinobacteria(0.1900),o:Actinomycetales(0.1700),f:"Prevotellaceae"(0.1100),g:Prevotella(0.1100)	-	d:Bacteria
Otu15636	d:Bacteria(1.0000),p:Firmicutes(0.2300),c:Flavobacteriia(0.1800),o:"Flavobacteriales"(0.1800),f:Flavobacteriaceae(0.1700),g:Tenacibaculum(0.1000)	-	d:Bacteria
Otu15631	d:Bacteria(1.0000),p:Firmicutes(0.2600),c:Alphaproteobacteria(0.1800),o:Clostridiales(0.1400),f:Erythrobacteraceae(0.0800),g:Erythrobacter(0.0800)	+	d:Bacteria
Otu15630	d:Bacteria(0.7500),p:Firmicutes(0.3300),c:Mollicutes(0.1900),o:Thermoplasmatales(0.1900),f:Ferroplasmaceae(0.1800),g:Mycoplasma(0.1700)	+
Otu15634	d:Bacteria(0.9600),p:Firmicutes(0.3200),c:Bacilli(0.1800),o:"Flavobacteriales"(0.1400),f:Flavobacteriaceae(0.1200),g:Flavobacterium(0.1000)	+	d:Bacteria
Otu15638	d:Bacteria(1.0000),p:"Bacteroidetes"(0.3000),c:"Bacteroidia"(0.2600),o:"Bacteroidales"(0.2600),f:"Prevotellaceae"(0.1700),g:Prevotella(0.1700)	+	d:Bacteria
Otu15639	d:Bacteria(1.0000),p:"Proteobacteria"(0.5500),c:Gammaproteobacteria(0.4600),o:Gammaproteobacteria_incertae_sedis(0.4500),f:Flavobacteriaceae(0.1200),g:Candidatus_Carsonella(0.4500)	+	d:Bacteria
Otu15637	d:Bacteria(0.8700),p:"Proteobacteria"(0.4500),c:Gammaproteobacteria(0.2200),o:"Enterobacteriales"(0.0800),f:Enterobacteriaceae(0.0800),g:Bangiophyceae(0.0700)	+	d:Bacteria
Otu15641	d:Bacteria(0.9800),p:Firmicutes(0.6700),c:Bacilli(0.6000),o:Lactobacillales(0.4500),f:Lactobacillaceae(0.2300),g:Lactobacillus(0.2200)	-	d:Bacteria
Otu15642	d:Bacteria(0.9800),p:"Proteobacteria"(0.3800),c:Clostridia(0.1900),o:Campylobacterales(0.1600),f:Campylobacteraceae(0.1600),g:Arcobacter(0.0900)	-	d:Bacteria
Otu15640	d:Bacteria(0.9900),p:Firmicutes(0.3600),c:Clostridia(0.2500),o:Clostridiales(0.1900),f:Peptoniphilaceae(0.0900),g:Peptoniphilus(0.0900)	+	d:Bacteria
Otu15643	d:Bacteria(0.9200),p:Firmicutes(0.2600),c:Mollicutes(0.1900),o:Mycoplasmatales(0.1900),f:Mycoplasmataceae(0.1900),g:Mycoplasma(0.1900)	-	d:Bacteria
Otu15645	d:Bacteria(0.9400),p:"Bacteroidetes"(0.2900),c:Clostridia(0.1800),o:Clostridiales(0.1800),f:Flavobacteriaceae(0.1200),g:Odoribacter(0.1000)	-	d:Bacteria
Otu15647	d:Bacteria(0.9100),p:"Bacteroidetes"(0.3100),c:Flavobacteriia(0.2600),o:"Flavobacteriales"(0.2600),f:Flavobacteriaceae(0.2600),g:Paenibacillus(0.1200)	+	d:Bacteria
Otu15644	d:Bacteria(0.9800),p:Firmicutes(0.2200),c:Actinobacteria(0.2000),o:Actinomycetales(0.1800),f:Flavobacteriaceae(0.1300),g:Mycoplasma(0.0900)	-	d:Bacteria
Otu15646	d:Bacteria(0.8500),p:"Proteobacteria"(0.2900),c:Gammaproteobacteria(0.2500),o:"Flavobacteriales"(0.1100),f:Flavobacteriaceae(0.1100),g:Robiginitalea(0.0600)	+	d:Bacteria
Otu15648	d:Bacteria(1.0000),p:"Proteobacteria"(0.5300),c:Alphaproteobacteria(0.2300),o:Rhizobiales(0.1300),f:Chitinophagaceae(0.0800),g:Sphingomonas(0.0600)	+	d:Bacteria
Otu15649	d:Bacteria(0.7700),p:"Bacteroidetes"(0.2600),c:Flavobacteriia(0.1600),o:"Flavobacteriales"(0.1600),f:Flavobacteriaceae(0.1600),g:Flavobacterium(0.1000)	+
Otu15650	d:Bacteria(1.0000),p:Firmicutes(0.2900),c:Bacilli(0.2200),o:Lactobacillales(0.2000),f:Flavobacteriaceae(0.2000),g:Lactobacillus(0.1100)	+	d:Bacteria
Otu15654	d:Bacteria(0.9600),p:Firmicutes(0.3600),c:Bacilli(0.2400),o:Lactobacillales(0.2200),f:Lactobacillaceae(0.1400),g:Mycoplasma(0.1100)	-	d:Bacteria
Otu15656	d:Bacteria(0.9500),p:Firmicutes(0.3800),c:Bacilli(0.2500),o:"Flavobacteriales"(0.1900),f:Flavobacteriaceae(0.1900),g:Lactobacillus(0.1400)	+	d:Bacteria
Otu15655	d:Bacteria(0.8800),p:Firmicutes(0.2900),c:Bacilli(0.1900),o:Actinomycetales(0.1300),f:Lactobacillaceae(0.1000),g:Lactobacillus(0.1000)	+	d:Bacteria
Otu15651	d:Bacteria(0.9900),p:"Proteobacteria"(0.5300),c:Gammaproteobacteria(0.2500),o:Burkholderiales(0.1300),f:Burkholderiaceae(0.1000),g:Burkholderia(0.0800)	+	d:Bacteria
Otu15653	d:Bacteria(0.8400),p:Firmicutes(0.2500),c:Bacilli(0.1400),o:Bacillales(0.1100),f:Thermaceae(0.1100),g:Thermus(0.1100)	+	d:Bacteria
Otu15657	d:Bacteria(0.6800),p:"Euryarchaeota"(0.2700),c:"Methanomicrobia"(0.1800),o:Lactobacillales(0.1100),f:Methanosarcinaceae(0.1000),g:Methanomethylovorans(0.0900)	+
Otu15652	d:Bacteria(0.9900),p:"Proteobacteria"(0.2900),c:Mollicutes(0.1800),o:Alteromonadales(0.1100),f:Alteromonadaceae(0.1100),g:Streptobacillus(0.1000)	-	d:Bacteria
Otu15659	d:Bacteria(0.9200),p:"Proteobacteria"(0.3500),c:Gammaproteobacteria(0.1900),o:Cytophagales(0.1500),f:Cyclobacteriaceae(0.1200),g:Candidatus_Carsonella(0.0900)	+	d:Bacteria
Otu15658	d:Bacteria(0.9700),p:"Proteobacteria"(0.4600),c:Gammaproteobacteria(0.3900),o:"Vibrionales"(0.1500),f:Vibrionaceae(0.1500),g:Vibrio(0.1100)	+	d:Bacteria
Otu15662	d:Bacteria(0.8600),p:Firmicutes(0.2900),c:"Methanomicrobia"(0.1400),o:Clostridiales(0.1100),f:Petrotogaceae(0.0800),g:Fibrisoma(0.0500)	-	d:Bacteria
Otu15661	d:Bacteria(0.9100),p:"Proteobacteria"(0.3600),c:Gammaproteobacteria(0.1500),o:Bacillales(0.1300),f:Legionellaceae(0.1000),g:Legionella(0.1000)	+	d:Bacteria
Otu15663	d:Bacteria(0.8400),p:"Bacteroidetes"(0.2300),c:Sphingobacteriia(0.1500),o:"Sphingobacteriales"(0.1500),f:Sphingobacteriaceae(0.1300),g:Woesearchaeota_Incertae_Sedis_AR16(0.1200)	+	d:Bacteria
Otu15665	d:Bacteria(0.9900),p:Firmicutes(0.3200),c:Mollicutes(0.2300),o:Clostridiales(0.2200),f:Mycoplasmataceae(0.2000),g:Mycoplasma(0.2000)	-	d:Bacteria
Otu15666	d:Bacteria(0.9800),p:"Proteobacteria"(0.5100),c:Gammaproteobacteria(0.2600),o:Clostridiales(0.1100),f:Legionellaceae(0.1100),g:Legionella(0.1100)	+	d:Bacteria
Otu15660	d:Bacteria(1.0000),p:"Bacteroidetes"(0.3500),c:Bacilli(0.2100),o:"Flavobacteriales"(0.1700),f:Flavobacteriaceae(0.1700),g:Flavobacterium(0.0600)	+	d:Bacteria
Otu15664	d:Bacteria(0.8200),p:"Proteobacteria"(0.3100),c:Gammaproteobacteria(0.1600),o:Burkholderiales(0.0700),f:Alcaligenaceae(0.0600),g:Saccharibacteria_genera_incertae_sedis(0.0800)	+	d:Bacteria
Otu15667	d:Bacteria(0.8900),p:"Bacteroidetes"(0.2900),c:Flavobacteriia(0.2200),o:"Flavobacteriales"(0.2200),f:Flavobacteriaceae(0.2200),g:Chryseobacterium(0.0900)	-	d:Bacteria
Otu15668	d:Bacteria(0.8200),p:"Tenericutes"(0.2100),c:Mollicutes(0.2100),o:Mycoplasmatales(0.1100),f:Mycoplasmataceae(0.1100),g:Acholeplasma(0.0900)	+	d:Bacteria
Otu15669	d:Bacteria(0.8700),p:Firmicutes(0.3300),c:Clostridia(0.2000),o:Clostridiales(0.2000),f:Clostridiaceae_1(0.1500),g:Clostridium_sensu_stricto(0.1500)	-	d:Bacteria
Otu15672	d:Bacteria(0.9400),p:"Proteobacteria"(0.4200),c:Epsilonproteobacteria(0.2000),o:Campylobacterales(0.2000),f:Campylobacteraceae(0.1900),g:Arcobacter(0.1800)	+	d:Bacteria
Otu15670	d:Bacteria(0.7200),p:"Euryarchaeota"(0.1800),c:Mollicutes(0.1300),o:"Flavobacteriales"(0.1300),f:Flavobacteriaceae(0.1300),g:Methanolobus(0.0900)	+
Otu15671	d:Bacteria(0.9900),p:"Proteobacteria"(0.6700),c:Gammaproteobacteria(0.6100),o:"Enterobacteriales"(0.1800),f:Enterobacteriaceae(0.1800),g:Photorhabdus(0.0900)	+	d:Bacteria
Otu15673	d:Bacteria(0.9800),p:"Bacteroidetes"(0.3400),c:Flavobacteriia(0.2600),o:"Flavobacteriales"(0.2600),f:Flavobacteriaceae(0.2600),g:Tenacibaculum(0.1200)	+	d:Bacteria
Otu15674	d:Bacteria(0.9400),p:"Proteobacteria"(0.4500),c:Alphaproteobacteria(0.2200),o:Clostridiales(0.1100),f:Chloroplast(0.1100),g:Streptophyta(0.1000)	+	d:Bacteria
Otu15675	d:Bacteria(0.8700),p:Candidatus_Saccharibacteria(0.2700),c:Gammaproteobacteria(0.1300),o:Clostridiales(0.1200),f:Alteromonadaceae(0.1000),g:Saccharibacteria_genera_incertae_sedis(0.2700)	-	d:Bacteria
Otu15676	d:Bacteria(0.9900),p:"Proteobacteria"(0.7000),c:Gammaproteobacteria(0.4500),o:Pasteurellales(0.1900),f:Pasteurellaceae(0.1900),g:Haemophilus(0.1900)	+	d:Bacteria
Otu15678	d:Bacteria(0.9800),p:"Proteobacteria"(0.3600),c:Epsilonproteobacteria(0.3300),o:Campylobacterales(0.3300),f:Helicobacteraceae(0.3300),g:Helicobacter(0.3300)	-	d:Bacteria
Otu15677	d:Bacteria(0.9900),p:Firmicutes(0.2700),c:Clostridia(0.1800),o:Clostridiales(0.1600),f:Mycoplasmataceae(0.1000),g:Mycoplasma(0.1000)	+	d:Bacteria
Otu15679	d:Bacteria(0.9000),p:"Proteobacteria"(0.3600),c:Epsilonproteobacteria(0.2500),o:Campylobacterales(0.2500),f:Helicobacteraceae(0.2300),g:Helicobacter(0.1900)	-	d:Bacteria
Otu15680	d:Bacteria(0.9900),p:"Proteobacteria"(0.2700),c:Gammaproteobacteria(0.2400),o:Gammaproteobacteria_incertae_sedis(0.2300),f:Mycoplasmataceae(0.2200),g:Candidatus_Carsonella(0.2300)	+	d:Bacteria
Otu15681	d:Bacteria(0.9300),p:"Proteobacteria"(0.4200),c:Gammaproteobacteria(0.2700),o:Methylococcales(0.1200),f:Methylococcaceae(0.1200),g:Methylomonas(0.1200)	+	d:Bacteria
Otu15682	d:Bacteria(0.9900),p:Firmicutes(0.3400),c:Bacilli(0.2300),o:Bacillales(0.1900),f:Paenibacillaceae_1(0.1100),g:Paenibacillus(0.1000)	+	d:Bacteria
Otu15687	d:Bacteria(1.0000),p:"Bacteroidetes"(0.3800),c:Flavobacteriia(0.2800),o:"Flavobacteriales"(0.2800),f:Flavobacteriaceae(0.2800),g:Tenacibaculum(0.0800)	-	d:Bacteria
Otu15683	d:Bacteria(0.9800),p:"Proteobacteria"(0.4500),c:Gammaproteobacteria(0.2900),o:Gammaproteobacteria_incertae_sedis(0.1200),f:Deferribacteraceae(0.0700),g:Candidatus_Carsonella(0.1200)	+	d:Bacteria
Otu15689	d:Bacteria(0.8700),p:"Bacteroidetes"(0.3200),c:Flavobacteriia(0.2700),o:"Flavobacteriales"(0.2700),f:Flavobacteriaceae(0.2600),g:Saccharibacteria_genera_incertae_sedis(0.1700)	-	d:Bacteria
Otu15684	d:Bacteria(0.8900),p:Firmicutes(0.3200),c:Clostridia(0.1800),o:Clostridiales(0.1800),f:Flavobacteriaceae(0.1500),g:Oceanirhabdus(0.1200)	+	d:Bacteria
Otu15686	d:Bacteria(0.8600),p:"Proteobacteria"(0.4200),c:Gammaproteobacteria(0.2100),o:Oceanospirillales(0.1200),f:Thermaceae(0.1000),g:Meiothermus(0.0800)	+	d:Bacteria
Otu15685	d:Bacteria(0.9000),p:"Proteobacteria"(0.3400),c:Alphaproteobacteria(0.1900),o:Sphingomonadales(0.1400),f:Sphingomonadaceae(0.1400),g:Sphingomonas(0.1200)	+	d:Bacteria
Otu15688	d:Bacteria(1.0000),p:"Proteobacteria"(0.6100),c:Gammaproteobacteria(0.2700),o:Rhodobacterales(0.1400),f:Rhodobacteraceae(0.1400),g:Lactobacillus(0.0800)	+	d:Bacteria
Otu15690	d:Bacteria(0.8300),p:"Proteobacteria"(0.4000),c:Betaproteobacteria(0.2000),o:Burkholderiales(0.1700),f:Burkholderiaceae(0.1000),g:Mechercharimyces(0.0900)	+	d:Bacteria
Otu15692	d:Bacteria(0.9600),p:Firmicutes(0.4100),c:Bacilli(0.3500),o:Lactobacillales(0.3400),f:Lactobacillaceae(0.2500),g:Lactobacillus(0.2500)	-	d:Bacteria
Otu15691	d:Bacteria(0.9800),p:Firmicutes(0.3800),c:Clostridia(0.3300),o:Clostridiales(0.3200),f:Clostridiales_Incertae_Sedis_III(0.1300),g:Caldicellulosiruptor(0.1000)	-	d:Bacteria
Otu15696	d:Bacteria(0.9700),p:"Proteobacteria"(0.3100),c:Gammaproteobacteria(0.1800),o:Clostridiales(0.1400),f:Lactobacillaceae(0.0600),g:Lactobacillus(0.0600)	+	d:Bacteria
Otu15693	d:Bacteria(0.9400),p:Firmicutes(0.5900),c:Clostridia(0.4000),o:Clostridiales(0.4000),f:Clostridiales_Incertae_Sedis_XI(0.1300),g:Tissierella(0.1100)	-	d:Bacteria
Otu15694	d:Bacteria(0.9500),p:"Proteobacteria"(0.8100),c:Gammaproteobacteria(0.7100),o:Legionellales(0.5300),f:Legionellaceae(0.5300),g:Legionella(0.5300)	+	d:Bacteria,p:"Proteobacteria"
Otu15695	d:Bacteria(0.9700),p:Firmicutes(0.4800),c:Bacilli(0.2900),o:Lactobacillales(0.2600),f:Leuconostocaceae(0.1300),g:Weissella(0.1100)	+	d:Bacteria
Otu15697	d:Bacteria(0.9900),p:"Proteobacteria"(0.3800),c:Clostridia(0.2200),o:Halanaerobiales(0.1400),f:Halanaerobiaceae(0.1300),g:Halanaerobium(0.1300)	+	d:Bacteria
Otu15702	d:Bacteria(0.7700),p:"Bacteroidetes"(0.2300),c:"Methanomicrobia"(0.1800),o:Methanocellales(0.1700),f:Methanocellaceae(0.1700),g:Methanocella(0.1700)	+
Otu15699	d:Bacteria(0.9500),p:"Proteobacteria"(0.2300),c:Actinobacteria(0.1800),o:Actinomycetales(0.1400),f:Glycomycetaceae(0.1000),g:Glycomyces(0.1000)	+	d:Bacteria
Otu15701	d:Bacteria(0.8800),p:"Actinobacteria"(0.2300),c:Actinobacteria(0.2300),o:Actinomycetales(0.2300),f:Streptomycetaceae(0.1600),g:Streptomyces(0.1600)	+	d:Bacteria
Otu15700	d:Bacteria(0.6500),p:"Euryarchaeota"(0.3100),c:Flavobacteriia(0.1700),o:"Flavobacteriales"(0.1700),f:Flavobacteriaceae(0.1700),g:Methanobacterium(0.1000)	+
Otu15698	d:Bacteria(0.9800),p:"Proteobacteria"(0.3100),c:Alphaproteobacteria(0.1700),o:"Flavobacteriales"(0.1400),f:Flavobacteriaceae(0.1400),g:Staphylococcus(0.0900)	+	d:Bacteria
Otu15703	d:Bacteria(0.9800),p:Firmicutes(0.4900),c:Bacilli(0.3600),o:Lactobacillales(0.2700),f:Lactobacillaceae(0.1500),g:Lactobacillus(0.1500)	-	d:Bacteria
Otu15707	d:Bacteria(0.9800),p:"Proteobacteria"(0.2500),c:Gammaproteobacteria(0.1500),o:Cytophagales(0.1400),f:Cytophagaceae(0.1200),g:Sporocytophaga(0.1200)	+	d:Bacteria
Otu15706	d:Bacteria(0.9400),p:"Actinobacteria"(0.2500),c:Actinobacteria(0.2500),o:Actinomycetales(0.2200),f:Flavobacteriaceae(0.1600),g:Corynebacterium(0.0700)	-	d:Bacteria
Otu15705	d:Bacteria(1.0000),p:Firmicutes(0.2500),c:Clostridia(0.1900),o:Clostridiales(0.1900),f:Mycoplasmataceae(0.1700),g:Mycoplasma(0.1600)	+	d:Bacteria
Otu15704	d:Bacteria(1.0000),p:"Proteobacteria"(0.3500),c:Gammaproteobacteria(0.1500),o:Clostridiales(0.1200),f:Enterobacteriaceae(0.0400),g:Streptomyces(0.0400)	+	d:Bacteria
Otu15708	d:Bacteria(0.9500),p:"Bacteroidetes"(0.4000),c:Cytophagia(0.1700),o:Cytophagales(0.1700),f:Flavobacteriaceae(0.1100),g:Lewinella(0.0600)	-	d:Bacteria
Otu15710	d:Bacteria(0.8500),p:"Proteobacteria"(0.2300),c:Gammaproteobacteria(0.1800),o:Thiotrichales(0.1100),f:Piscirickettsiaceae(0.1000),g:Mycoplasma(0.0600)	+	d:Bacteria
Otu15711	d:Bacteria(0.9100),p:Firmicutes(0.4600),c:Bacilli(0.2600),o:Bacillales(0.1800),f:Veillonellaceae(0.1200),g:Acetonema(0.1100)	+	d:Bacteria
Otu15709	d:Bacteria(0.6800),p:"Proteobacteria"(0.2900),c:Halobacteria(0.1500),o:Haloferacales(0.1300),f:Haloferacaceae(0.1300),g:Haloplanus(0.1300)	+
Otu15713	d:Bacteria(0.9800),p:"Tenericutes"(0.2600),c:Mollicutes(0.2600),o:Acholeplasmatales(0.1800),f:Acholeplasmataceae(0.1800),g:Acholeplasma(0.1800)	-	d:Bacteria
Otu15712	d:Bacteria(1.0000),p:"Proteobacteria"(0.2300),c:Actinobacteria(0.1900),o:Actinomycetales(0.1900),f:Streptomycetaceae(0.1400),g:Streptomyces(0.1000)	+	d:Bacteria
Otu15718	d:Bacteria(0.9600),p:"Tenericutes"(0.3900),c:Mollicutes(0.3900),o:Mycoplasmatales(0.3600),f:Mycoplasmataceae(0.3600),g:Ureaplasma(0.2800)	+	d:Bacteria
Otu15714	d:Bacteria(0.9100),p:"Actinobacteria"(0.2100),c:Actinobacteria(0.2100),o:Actinomycetales(0.1800),f:Sphingobacteriaceae(0.0800),g:Cryobacterium(0.0800)	+	d:Bacteria
Otu15715	d:Bacteria(0.9100),p:"Deinococcus-Thermus"(0.2700),c:Deinococci(0.2700),o:Deinococcales(0.2700),f:Deinococcaceae(0.2700),g:Deinococcus(0.2700)	+	d:Bacteria
Otu15716	d:Bacteria(0.9900),p:Firmicutes(0.3700),c:Clostridia(0.2800),o:Clostridiales(0.2800),f:Gracilibacteraceae(0.1500),g:Gracilibacter(0.1500)	+	d:Bacteria
Otu15721	d:Bacteria(0.9800),p:"Proteobacteria"(0.3700),c:Actinobacteria(0.1800),o:Actinomycetales(0.1700),f:Streptomycetaceae(0.1400),g:Streptomyces(0.1400)	+	d:Bacteria
Otu15720	d:Bacteria(0.9900),p:"Acidobacteria"(0.3000),c:Acidobacteria_Gp5(0.2600),o:Clostridiales(0.1100),f:Leptospiraceae(0.0600),g:Gp5(0.2600)	+	d:Bacteria
Otu15717	d:Bacteria(1.0000),p:Firmicutes(1.0000),c:Bacilli(1.0000),o:Bacillales(1.0000),f:Alicyclobacillaceae(0.9300),g:Tumebacillus(0.9200)	+	d:Bacteria,p:Firmicutes,c:Bacilli,o:Bacillales,f:Alicyclobacillaceae,g:Tumebacillus
Otu15722	d:Bacteria(0.9100),p:"Proteobacteria"(0.4300),c:Betaproteobacteria(0.2100),o:Clostridiales(0.1200),f:Neisseriaceae(0.1100),g:Bergeriella(0.0600)	+	d:Bacteria
Otu15725	d:Bacteria(0.9900),p:Firmicutes(0.5100),c:Bacilli(0.3300),o:Lactobacillales(0.3000),f:Leuconostocaceae(0.2200),g:Weissella(0.2200)	+	d:Bacteria
Otu15723	d:Bacteria(0.9300),p:Firmicutes(0.6000),c:Bacilli(0.4300),o:Lactobacillales(0.2400),f:Lactobacillaceae(0.2200),g:Lactobacillus(0.2200)	-	d:Bacteria
Otu15719	d:Bacteria(1.0000),p:Firmicutes(0.4900),c:Clostridia(0.3400),o:Clostridiales(0.3300),f:Streptomycetaceae(0.1200),g:Alkalibaculum(0.0900)	+	d:Bacteria
Otu15724	d:Bacteria(0.9300),p:"Proteobacteria"(0.4600),c:Gammaproteobacteria(0.2500),o:Thiotrichales(0.1400),f:Francisellaceae(0.1100),g:Francisella(0.1100)	+	d:Bacteria
Otu15728	d:Bacteria(0.8200),p:"Proteobacteria"(0.3000),c:Alphaproteobacteria(0.1200),o:Campylobacterales(0.1200),f:Helicobacteraceae(0.1000),g:Sulfurimonas(0.0900)	+	d:Bacteria
Otu15727	d:Bacteria(0.9600),p:Firmicutes(0.3500),c:Gammaproteobacteria(0.1800),o:Lactobacillales(0.1200),f:Lactobacillaceae(0.0900),g:Lactobacillus(0.0900)	+	d:Bacteria
Otu15726	d:Bacteria(0.8700),p:Firmicutes(0.3200),c:Clostridia(0.1600),o:Clostridiales(0.1500),f:Thermoactinomycetaceae_2(0.1000),g:Mechercharimyces(0.1000)	+	d:Bacteria
Otu15729	d:Bacteria(1.0000),p:"Proteobacteria"(0.3300),c:Gammaproteobacteria(0.2400),o:Thiotrichales(0.1500),f:Spirochaetaceae(0.1000),g:Thiothrix(0.1000)	+	d:Bacteria
Otu15730	d:Bacteria(0.8600),p:"Proteobacteria"(0.4400),c:Alphaproteobacteria(0.2100),o:Campylobacterales(0.1400),f:Anaplasmataceae(0.1400),g:Ehrlichia(0.1400)	+	d:Bacteria
Otu15731	d:Bacteria(0.8400),p:"Proteobacteria"(0.3100),c:"Bacteroidia"(0.1400),o:"Bacteroidales"(0.1400),f:Halobacteriaceae(0.1100),g:Bacteroides(0.0900)	+	d:Bacteria
Otu15733	d:Bacteria(0.9700),p:Firmicutes(0.2900),c:Mollicutes(0.1900),o:Mycoplasmatales(0.1500),f:Mycoplasmataceae(0.1500),g:Mycoplasma(0.1200)	-	d:Bacteria
Otu15734	d:Bacteria(0.9300),p:"Proteobacteria"(0.7000),c:Gammaproteobacteria(0.5800),o:Legionellales(0.2600),f:Legionellaceae(0.2600),g:Legionella(0.2600)	+	d:Bacteria
Otu15736	d:Bacteria(0.9800),p:Firmicutes(0.4000),c:Gammaproteobacteria(0.1900),o:Clostridiales(0.1700),f:Lactobacillaceae(0.1200),g:Lactobacillus(0.1200)	-	d:Bacteria
Otu15732	d:Bacteria(0.9600),p:"Proteobacteria"(0.3300),c:Bacilli(0.1700),o:Lactobacillales(0.1400),f:Mycoplasmataceae(0.0800),g:Mycoplasma(0.0800)	+	d:Bacteria
Otu15737	d:Bacteria(0.9800),p:"Proteobacteria"(0.4300),c:Gammaproteobacteria(0.2800),o:Alteromonadales(0.2000),f:Psychromonadaceae(0.1600),g:Psychromonas(0.1600)	+	d:Bacteria
Otu15739	d:Bacteria(1.0000),p:"Actinobacteria"(0.4200),c:Actinobacteria(0.4200),o:Actinomycetales(0.4200),f:Actinomycetaceae(0.1600),g:Corynebacterium(0.1200)	-	d:Bacteria
Otu15735	d:Bacteria(0.9700),p:"Proteobacteria"(0.5500),c:Betaproteobacteria(0.2900),o:Burkholderiales(0.1500),f:Neisseriaceae(0.1000),g:Mucilaginibacter(0.0900)	+	d:Bacteria
Otu15738	d:Bacteria(0.7600),p:"Proteobacteria"(0.3400),c:Betaproteobacteria(0.2000),o:Clostridiales(0.1300),f:Burkholderiaceae(0.0900),g:Burkholderia(0.0800)	+
Otu15740	d:Bacteria(0.9700),p:"Bacteroidetes"(0.2700),c:Actinobacteria(0.1800),o:Actinomycetales(0.1800),f:Flavobacteriaceae(0.1400),g:Sanguibacter(0.1000)	-	d:Bacteria
Otu15741	d:Bacteria(0.9500),p:Firmicutes(0.4400),c:Bacilli(0.3200),o:Bacillales(0.2200),f:Staphylococcaceae(0.1200),g:Staphylococcus(0.1100)	-	d:Bacteria
Otu15744	d:Bacteria(0.9900),p:"Proteobacteria"(0.3300),c:Mollicutes(0.2800),o:Mycoplasmatales(0.2400),f:Mycoplasmataceae(0.2400),g:Mycoplasma(0.2300)	-	d:Bacteria
Otu15742	d:Bacteria(0.9700),p:Firmicutes(0.4200),c:Bacilli(0.2600),o:Lactobacillales(0.1700),f:Lactobacillaceae(0.1400),g:Lactobacillus(0.1400)	-	d:Bacteria
Otu15743	d:Bacteria(0.6400),p:"Bacteroidetes"(0.1900),c:Thermoprotei(0.1900),o:Desulfurococcales(0.1200),f:Desulfurococcaceae(0.1200),g:Roseibacillus(0.0800)	-
Otu15745	d:Bacteria(0.9700),p:"Proteobacteria"(0.3100),c:Bacilli(0.1600),o:Desulfobacterales(0.1100),f:Desulfobacteraceae(0.1100),g:Lactobacillus(0.0400)	+	d:Bacteria
Otu15746	d:Bacteria(0.6300),p:"Euryarchaeota"(0.3400),c:Methanobacteria(0.2200),o:Methanobacteriales(0.2200),f:Methanobacteriaceae(0.2200),g:Methanobacterium(0.1100)	+
Otu15747	d:Bacteria(0.9800),p:"Actinobacteria"(0.4400),c:Actinobacteria(0.4400),o:Actinomycetales(0.4400),f:Nocardiaceae(0.1300),g:Nocardia(0.1300)	+	d:Bacteria
Otu15749	d:Bacteria(0.9200),p:"Proteobacteria"(0.3700),c:Epsilonproteobacteria(0.2300),o:Campylobacterales(0.2300),f:Campylobacteraceae(0.1700),g:Arcobacter(0.1400)	-	d:Bacteria
Otu15750	d:Bacteria(0.9600),p:Firmicutes(0.3400),c:Bacilli(0.2100),o:Lactobacillales(0.2000),f:Lactobacillaceae(0.1800),g:Lactobacillus(0.1800)	-	d:Bacteria
Otu15748	d:Bacteria(0.9800),p:Firmicutes(0.4900),c:Clostridia(0.3700),o:Clostridiales(0.3700),f:Clostridiaceae_1(0.1900),g:Clostridium_sensu_stricto(0.1900)	+	d:Bacteria
Otu15751	d:Bacteria(0.9500),p:Firmicutes(0.3200),c:Clostridia(0.1900),o:Clostridiales(0.1600),f:Eubacteriaceae(0.0700),g:Eubacterium(0.0700)	-	d:Bacteria
Otu15754	d:Bacteria(0.9100),p:Firmicutes(0.3600),c:Bacilli(0.2400),o:Lactobacillales(0.1800),f:Lactobacillaceae(0.1800),g:Lactobacillus(0.1800)	+	d:Bacteria
Otu15755	d:Bacteria(0.9700),p:"Proteobacteria"(0.4200),c:Gammaproteobacteria(0.1400),o:Clostridiales(0.1300),f:Veillonellaceae(0.0900),g:Methylobacterium(0.0700)	+	d:Bacteria
Otu15752	d:Bacteria(0.6100),p:"Euryarchaeota"(0.3900),c:Methanobacteria(0.2200),o:Methanobacteriales(0.2200),f:Methanobacteriaceae(0.2200),g:Methanosphaera(0.1000)	+
Otu15757	d:Bacteria(0.9400),p:"Proteobacteria"(0.3500),c:Clostridia(0.2400),o:Clostridiales(0.2400),f:Lachnospiraceae(0.1800),g:Howardella(0.1800)	-	d:Bacteria
Otu15753	d:Bacteria(0.9500),p:"Proteobacteria"(0.3200),c:Bacilli(0.1600),o:Actinomycetales(0.0900),f:Lactobacillaceae(0.0700),g:Iamia(0.0600)	+	d:Bacteria
Otu15756	d:Bacteria(1.0000),p:Firmicutes(0.5800),c:Clostridia(0.4300),o:Clostridiales(0.4300),f:Syntrophomonadaceae(0.1400),g:Syntrophomonas(0.1400)	-	d:Bacteria
Otu15758	d:Bacteria(0.8800),p:"Proteobacteria"(0.4300),c:Betaproteobacteria(0.2100),o:Legionellales(0.1300),f:Chloroplast(0.0900),g:Streptophyta(0.0800)	+	d:Bacteria
Otu15760	d:Bacteria(0.9300),p:Firmicutes(0.3300),c:Bacilli(0.1700),o:Bacillales(0.1600),f:Pseudomonadaceae(0.0800),g:Pseudomonas(0.0800)	-	d:Bacteria
Otu15759	d:Bacteria(0.9200),p:Firmicutes(0.3300),c:Bacilli(0.2400),o:Bacillales(0.1700),f:Paenibacillaceae_1(0.0800),g:Paenibacillus(0.0800)	-	d:Bacteria
Otu15762	d:Bacteria(0.9900),p:"Proteobacteria"(0.6600),c:Gammaproteobacteria(0.4800),o:Legionellales(0.1600),f:Legionellaceae(0.1600),g:Legionella(0.1600)	+	d:Bacteria
Otu15761	d:Bacteria(1.0000),p:"Proteobacteria"(0.4700),c:Gammaproteobacteria(0.2200),o:Burkholderiales(0.1000),f:Lactobacillaceae(0.0500),g:Lactobacillus(0.0500)	+	d:Bacteria
Otu15764	d:Bacteria(0.9500),p:"Bacteroidetes"(0.2800),c:Clostridia(0.1700),o:"Flavobacteriales"(0.1700),f:Flavobacteriaceae(0.1700),g:Flavobacterium(0.0600)	+	d:Bacteria
Otu15763	d:Bacteria(0.9500),p:"Proteobacteria"(0.4300),c:Bacilli(0.1900),o:Lactobacillales(0.1100),f:Lactobacillaceae(0.1100),g:Lactobacillus(0.1100)	+	d:Bacteria
Otu15766	d:Bacteria(0.8500),p:Firmicutes(0.4100),c:Bacilli(0.2400),o:Bacillales(0.2100),f:Bacillaceae_1(0.1400),g:Bacillus(0.1400)	-	d:Bacteria
Otu15767	d:Bacteria(0.8900),p:"Bacteroidetes"(0.3700),c:Flavobacteriia(0.3200),o:"Flavobacteriales"(0.3200),f:Flavobacteriaceae(0.3200),g:Flavobacterium(0.1800)	+	d:Bacteria
Otu15765	d:Bacteria(0.9800),p:"Proteobacteria"(0.4400),c:Bacilli(0.2300),o:Bacillales(0.1600),f:Lactobacillaceae(0.0500),g:Ferritrophicum(0.0500)	+	d:Bacteria
Otu15770	d:Bacteria(0.9900),p:"Proteobacteria"(0.5900),c:Betaproteobacteria(0.2800),o:Legionellales(0.1400),f:Legionellaceae(0.1300),g:Legionella(0.1300)	+	d:Bacteria
Otu15769	d:Bacteria(0.9800),p:"Proteobacteria"(0.5400),c:Gammaproteobacteria(0.2700),o:Legionellales(0.1900),f:Coxiellaceae(0.1700),g:Aquicella(0.1700)	+	d:Bacteria
Otu15768	d:Bacteria(0.9000),p:"Proteobacteria"(0.3600),c:Gammaproteobacteria(0.1800),o:Actinomycetales(0.0800),f:Mycoplasmataceae(0.0700),g:Mycoplasma(0.0700)	+	d:Bacteria
Otu15773	d:Bacteria(0.9500),p:"Bacteroidetes"(0.4000),c:Flavobacteriia(0.1700),o:"Flavobacteriales"(0.1700),f:Flavobacteriaceae(0.1500),g:Kangiella(0.0700)	-	d:Bacteria
Otu15774	d:Bacteria(0.9700),p:"Proteobacteria"(0.5400),c:Gammaproteobacteria(0.2900),o:Lactobacillales(0.1200),f:Lactobacillaceae(0.1100),g:Lactobacillus(0.1100)	+	d:Bacteria
Otu15777	d:Bacteria(0.9900),p:Firmicutes(0.2100),c:Mollicutes(0.1900),o:Mycoplasmatales(0.1800),f:Mycoplasmataceae(0.1800),g:Mycoplasma(0.1100)	-	d:Bacteria
Otu15772	d:Bacteria(0.9600),p:Firmicutes(0.3600),c:Bacilli(0.2400),o:Lactobacillales(0.1300),f:Streptococcaceae(0.1000),g:Streptococcus(0.1000)	+	d:Bacteria
Otu15776	d:Bacteria(0.7600),p:"Proteobacteria"(0.2300),c:Halobacteria(0.1800),o:Haloferacales(0.1300),f:Haloferacaceae(0.1300),g:Mechercharimyces(0.0800)	+
Otu15778	d:Bacteria(0.9500),p:"Proteobacteria"(0.4100),c:Gammaproteobacteria(0.1500),o:Campylobacterales(0.1300),f:Mycoplasmataceae(0.0900),g:Sulfurimonas(0.0800)	-	d:Bacteria
Otu15771	d:Bacteria(0.9800),p:"Proteobacteria"(0.3700),c:Gammaproteobacteria(0.2500),o:Oceanospirillales(0.1300),f:Halomonadaceae(0.1000),g:Halomonas(0.1000)	+	d:Bacteria
Otu15779	d:Bacteria(0.9400),p:"Proteobacteria"(0.3300),c:Gammaproteobacteria(0.2500),o:Legionellales(0.1300),f:Legionellaceae(0.1000),g:Legionella(0.1000)	+	d:Bacteria
Otu15780	d:Bacteria(0.9600),p:Firmicutes(0.4000),c:Bacilli(0.2300),o:Clostridiales(0.1600),f:Spirochaetaceae(0.1400),g:Spirochaeta(0.1300)	-	d:Bacteria
Otu15775	d:Bacteria(1.0000),p:Firmicutes(0.4400),c:Bacilli(0.3700),o:Lactobacillales(0.2900),f:Lactobacillaceae(0.2200),g:Lactobacillus(0.1100)	+	d:Bacteria
Otu15782	d:Bacteria(1.0000),p:Firmicutes(0.5000),c:Bacilli(0.2700),o:Clostridiales(0.2000),f:Paenibacillaceae_1(0.0900),g:Alkalibaculum(0.0700)	+	d:Bacteria
Otu15781	d:Bacteria(1.0000),p:"Proteobacteria"(0.2500),c:Bacilli(0.2100),o:Mycoplasmatales(0.1900),f:Mycoplasmataceae(0.1900),g:Mycoplasma(0.1900)	+	d:Bacteria
Otu15785	d:Bacteria(0.9800),p:Firmicutes(0.4500),c:Mollicutes(0.2700),o:Mycoplasmatales(0.2400),f:Mycoplasmataceae(0.2400),g:Mycoplasma(0.2400)	-	d:Bacteria
Otu15784	d:Bacteria(0.7900),p:"Proteobacteria"(0.3100),c:Epsilonproteobacteria(0.1800),o:Campylobacterales(0.1800),f:Helicobacteraceae(0.1300),g:Helicobacter(0.1300)	+
Otu15783	d:Bacteria(0.8100),p:"Proteobacteria"(0.5800),c:Alphaproteobacteria(0.2800),o:Sphingomonadales(0.2200),f:Sphingomonadaceae(0.1200),g:Deinococcus(0.0600)	+	d:Bacteria
Otu15788	d:Bacteria(0.9300),p:"Proteobacteria"(0.5100),c:Gammaproteobacteria(0.2000),o:Burkholderiales(0.1300),f:Burkholderiaceae(0.1100),g:Burkholderia(0.1100)	+	d:Bacteria
Otu15786	d:Bacteria(1.0000),p:"Proteobacteria"(0.4200),c:Bacilli(0.2400),o:Lactobacillales(0.2000),f:Flavobacteriaceae(0.1000),g:Lactobacillus(0.0900)	+	d:Bacteria
Otu15789	d:Bacteria(0.9900),p:"Actinobacteria"(0.2200),c:Actinobacteria(0.2200),o:Actinomycetales(0.2200),f:Flavobacteriaceae(0.1700),g:Corynebacterium(0.1500)	-	d:Bacteria
Otu15791	d:Bacteria(0.9100),p:Firmicutes(0.2800),c:Clostridia(0.2400),o:Clostridiales(0.2200),f:Clostridiales_Incertae_Sedis_XI(0.1600),g:Murdochiella(0.1600)	-	d:Bacteria
Otu15787	d:Bacteria(1.0000),p:Firmicutes(0.4400),c:Clostridia(0.2900),o:Clostridiales(0.2900),f:Ruminococcaceae(0.1800),g:Clostridium_IV(0.1500)	+	d:Bacteria
Otu15794	d:Bacteria(0.9500),p:"Proteobacteria"(0.4800),c:Gammaproteobacteria(0.3800),o:Alteromonadales(0.2500),f:Alteromonadaceae(0.1000),g:Pseudoalteromonas(0.0700)	-	d:Bacteria
Otu15793	d:Bacteria(0.9500),p:Firmicutes(0.3700),c:Clostridia(0.2500),o:Clostridiales(0.2500),f:Lachnospiraceae(0.1700),g:Howardella(0.1300)	-	d:Bacteria
Otu15792	d:Bacteria(0.9000),p:"Proteobacteria"(0.2700),c:Betaproteobacteria(0.1400),o:Burkholderiales(0.0900),f:Flavobacteriaceae(0.0900),g:Burkholderia(0.0800)	+	d:Bacteria
Otu15790	d:Bacteria(0.9700),p:"Proteobacteria"(0.3000),c:Flavobacteriia(0.1700),o:"Flavobacteriales"(0.1700),f:Flavobacteriaceae(0.1700),g:Alcaligenes(0.0900)	+	d:Bacteria
Otu15795	d:Bacteria(0.9200),p:Firmicutes(0.2200),c:Bacilli(0.1300),o:Lactobacillales(0.1100),f:Natrialbaceae(0.0800),g:Deinococcus(0.0700)	+	d:Bacteria
Otu15798	d:Bacteria(0.9900),p:Firmicutes(0.4400),c:Clostridia(0.4100),o:Clostridiales(0.4000),f:Clostridiaceae_1(0.2800),g:Clostridium_sensu_stricto(0.2200)	-	d:Bacteria
Otu15797	d:Bacteria(0.6900),p:"Bacteroidetes"(0.4000),c:Flavobacteriia(0.3500),o:"Flavobacteriales"(0.3500),f:Flavobacteriaceae(0.3500),g:Methanocalculus(0.0800)	+
Otu15796	d:Bacteria(0.6900),p:"Proteobacteria"(0.2800),c:Gammaproteobacteria(0.2200),o:Deinococcales(0.1500),f:Deinococcaceae(0.1500),g:"Candidatus_Korarchaeum"(0.2800)	+
Otu15799	d:Bacteria(0.9900),p:"Proteobacteria"(0.5400),c:Gammaproteobacteria(0.3000),o:Legionellales(0.3000),f:Legionellaceae(0.2300),g:Legionella(0.2300)	+	d:Bacteria
Otu15801	d:Bacteria(0.8900),p:"Proteobacteria"(0.3800),c:Alphaproteobacteria(0.1800),o:Clostridiales(0.1000),f:Rhizobiaceae(0.0600),g:Ensifer(0.0600)	+	d:Bacteria
Otu15803	d:Bacteria(0.8800),p:"Proteobacteria"(0.3000),c:Gammaproteobacteria(0.2300),o:Actinomycetales(0.1600),f:Pasteurellaceae(0.0800),g:Mycobacterium(0.0600)	-	d:Bacteria
Otu15805	d:Bacteria(1.0000),p:"Proteobacteria"(0.4300),c:Betaproteobacteria(0.2300),o:Burkholderiales(0.1900),f:Mycoplasmataceae(0.1700),g:Mycoplasma(0.1700)	-	d:Bacteria
Otu15804	d:Bacteria(0.9800),p:Firmicutes(0.3300),c:Mollicutes(0.1800),o:Clostridiales(0.1300),f:Anaeroplasmataceae(0.1000),g:Anaeroplasma(0.1000)	+	d:Bacteria
Otu15802	d:Bacteria(0.8600),p:"Proteobacteria"(0.4300),c:Gammaproteobacteria(0.2100),o:Acholeplasmatales(0.0900),f:Acholeplasmataceae(0.0900),g:Acholeplasma(0.0900)	+	d:Bacteria
Otu15806	d:Bacteria(0.9000),p:Firmicutes(0.2800),c:Bacilli(0.1400),o:Clostridiales(0.1200),f:Paenibacillaceae_1(0.0900),g:Paenibacillus(0.0900)	-	d:Bacteria
Otu15807	d:Bacteria(1.0000),p:"Proteobacteria"(0.4900),c:Gammaproteobacteria(0.3400),o:Chromatiales(0.1100),f:Chromatiaceae(0.0900),g:Lactobacillus(0.0800)	+	d:Bacteria
Otu15808	d:Bacteria(0.8500),p:"Proteobacteria"(0.4600),c:Gammaproteobacteria(0.2800),o:Legionellales(0.2200),f:Legionellaceae(0.2200),g:Legionella(0.2200)	+	d:Bacteria
Otu15800	d:Bacteria(0.7600),p:"Proteobacteria"(0.2800),c:Halobacteria(0.2000),o:Haloferacales(0.1400),f:Haloferacaceae(0.1400),g:Mycoplasma(0.0900)	+
Otu15810	d:Bacteria(0.8500),p:Firmicutes(0.3500),c:Bacilli(0.2200),o:Lactobacillales(0.1600),f:Mycoplasmataceae(0.1400),g:Mycoplasma(0.1400)	-	d:Bacteria
Otu15809	d:Bacteria(0.6600),p:"Euryarchaeota"(0.3100),c:Halobacteria(0.1500),o:Halobacteriales(0.1100),f:Halobacteriaceae(0.1100),g:Deinococcus(0.0600)	+
Otu15814	d:Bacteria(0.9900),p:"Proteobacteria"(0.3800),c:Gammaproteobacteria(0.3000),o:Clostridiales(0.2000),f:Alteromonadaceae(0.1200),g:Lachnospiracea_incertae_sedis(0.1000)	-	d:Bacteria
Otu15815	d:Bacteria(0.8000),p:"Actinobacteria"(0.2100),c:Actinobacteria(0.2100),o:Actinomycetales(0.2100),f:Natrialbaceae(0.0800),g:Nocardioides(0.0700)	+	d:Bacteria
Otu15813	d:Bacteria(0.5300),p:"Euryarchaeota"(0.3900),c:Halobacteria(0.3100),o:Haloferacales(0.1900),f:Haloferacaceae(0.1900),g:Haloplanus(0.1000)	+
Otu15811	d:Bacteria(0.9200),p:"Proteobacteria"(0.3800),c:Gammaproteobacteria(0.2000),o:Clostridiales(0.1400),f:Streptococcaceae(0.0600),g:Streptococcus(0.0600)	+	d:Bacteria
Otu15812	d:Bacteria(0.9800),p:Firmicutes(0.3000),c:Bacilli(0.2100),o:Campylobacterales(0.1600),f:Campylobacteraceae(0.1600),g:Campylobacter(0.1600)	+	d:Bacteria
Otu15818	d:Bacteria(0.9800),p:"Actinobacteria"(0.3600),c:Actinobacteria(0.3600),o:Actinomycetales(0.3600),f:Corynebacteriaceae(0.1300),g:Corynebacterium(0.1300)	+	d:Bacteria
Otu15816	d:Bacteria(0.9400),p:"Bacteroidetes"(0.3300),c:Flavobacteriia(0.2100),o:"Flavobacteriales"(0.2100),f:Flavobacteriaceae(0.2100),g:Deinococcus(0.0900)	+	d:Bacteria
Otu15817	d:Bacteria(1.0000),p:"Proteobacteria"(0.4600),c:Clostridia(0.2700),o:Clostridiales(0.2700),f:Lachnospiraceae(0.1100),g:Solimonas(0.0900)	+	d:Bacteria
Otu15820	d:Bacteria(0.7600),p:Firmicutes(0.2000),c:Bacilli(0.1700),o:Lactobacillales(0.1000),f:Lactobacillaceae(0.0900),g:Acidiplasma(0.0900)	+
Otu15819	d:Bacteria(0.8600),p:Firmicutes(0.2800),c:Bacilli(0.2300),o:Bacillales(0.2000),f:Paenibacillaceae_1(0.1600),g:Paenibacillus(0.1600)	-	d:Bacteria
Otu15821	d:Bacteria(0.8600),p:"Bacteroidetes"(0.3200),c:Sphingobacteriia(0.1400),o:"Sphingobacteriales"(0.1400),f:Sphingobacteriaceae(0.1400),g:Sphingobacterium(0.0800)	-	d:Bacteria
Otu15824	d:Bacteria(0.9800),p:"Tenericutes"(0.3400),c:Mollicutes(0.3400),o:Entomoplasmatales(0.3000),f:Spiroplasmataceae(0.2900),g:Spiroplasma(0.2900)	+	d:Bacteria
Otu15822	d:Bacteria(0.9400),p:Firmicutes(0.5500),c:Bacilli(0.3600),o:Lactobacillales(0.2100),f:Lactobacillaceae(0.1900),g:Lactobacillus(0.1900)	-	d:Bacteria
Otu15825	d:Bacteria(0.9100),p:Firmicutes(0.4700),c:Bacilli(0.2300),o:Lactobacillales(0.2100),f:Lactobacillaceae(0.1200),g:Lactobacillus(0.1200)	-	d:Bacteria
Otu15826	d:Bacteria(1.0000),p:Firmicutes(0.4300),c:Clostridia(0.2500),o:Clostridiales(0.2100),f:Eubacteriaceae(0.0800),g:Spiroplasma(0.0800)	+	d:Bacteria
Otu15827	d:Bacteria(0.9100),p:Firmicutes(0.3700),c:Clostridia(0.2100),o:Clostridiales(0.2100),f:Clostridiales_Incertae_Sedis_XI(0.1200),g:Anaerococcus(0.1200)	-	d:Bacteria
Otu15828	d:Bacteria(0.9100),p:"Bacteroidetes"(0.3000),c:Gammaproteobacteria(0.1700),o:Cytophagales(0.1500),f:Cyclobacteriaceae(0.1300),g:Cecembia(0.0700)	+	d:Bacteria
Otu15823	d:Bacteria(0.9800),p:Firmicutes(0.3500),c:Clostridia(0.1800),o:Clostridiales(0.1700),f:Lactobacillaceae(0.0800),g:Lactobacillus(0.0800)	+	d:Bacteria
Otu15829	d:Bacteria(0.9200),p:"Bacteroidetes"(0.2900),c:Flavobacteriia(0.1800),o:"Flavobacteriales"(0.1800),f:Flavobacteriaceae(0.1700),g:Mycoplasma(0.1600)	+	d:Bacteria
Otu15830	d:Bacteria(0.9500),p:Firmicutes(0.2600),c:Mollicutes(0.1400),o:Mycoplasmatales(0.1400),f:Mycoplasmataceae(0.1400),g:Mycoplasma(0.1300)	-	d:Bacteria
Otu15831	d:Bacteria(1.0000),p:Firmicutes(0.4500),c:Bacilli(0.3200),o:Bacillales(0.1800),f:Mycoplasmataceae(0.1200),g:Mycoplasma(0.1200)	-	d:Bacteria
Otu15834	d:Bacteria(0.9800),p:Firmicutes(0.4300),c:Clostridia(0.2500),o:Clostridiales(0.2400),f:Eubacteriaceae(0.0800),g:Anaerofustis(0.0700)	-	d:Bacteria
Otu15835	d:Bacteria(0.9700),p:"Proteobacteria"(0.4500),c:Betaproteobacteria(0.1700),o:Actinomycetales(0.1300),f:Desulfobulbaceae(0.0900),g:Desulfopila(0.0900)	+	d:Bacteria
Otu15833	d:Bacteria(0.7900),p:"Proteobacteria"(0.1900),c:Gammaproteobacteria(0.1500),o:Clostridiales(0.0800),f:Haloferacaceae(0.0800),g:Sebaldella(0.0600)	+
Otu15832	d:Bacteria(0.9900),p:"Proteobacteria"(0.3700),c:Clostridia(0.2300),o:Clostridiales(0.2300),f:Ruminococcaceae(0.1400),g:Chlamydia(0.0900)	+	d:Bacteria
Otu15836	d:Bacteria(0.9900),p:"Proteobacteria"(0.3800),c:Gammaproteobacteria(0.2600),o:Alteromonadales(0.1600),f:Mycoplasmataceae(0.1600),g:Mycoplasma(0.1400)	-	d:Bacteria
Otu15840	d:Bacteria(0.9700),p:Firmicutes(0.2300),c:Clostridia(0.1300),o:Clostridiales(0.1300),f:Flavobacteriaceae(0.1300),g:Mycoplasma(0.0600)	+	d:Bacteria
Otu15837	d:Bacteria(1.0000),p:Firmicutes(0.4500),c:Bacilli(0.2800),o:Bacillales(0.2600),f:Thermoactinomycetaceae_1(0.1000),g:Melghirimyces(0.1000)	+	d:Bacteria
Otu15838	d:Bacteria(0.8900),p:"Proteobacteria"(0.4800),c:Alphaproteobacteria(0.2200),o:Bacillales(0.0800),f:Neisseriaceae(0.0800),g:Sneathiella(0.0800)	+	d:Bacteria
Otu15842	d:Bacteria(0.9600),p:"Bacteroidetes"(0.2800),c:Mollicutes(0.0900),o:"Flavobacteriales"(0.0900),f:Flavobacteriaceae(0.0900),g:Mycoplasma(0.0900)	-	d:Bacteria
Otu15839	d:Bacteria(0.8700),p:"Proteobacteria"(0.2500),c:Betaproteobacteria(0.1300),o:Clostridiales(0.0900),f:Thermaceae(0.0700),g:Meiothermus(0.0600)	+	d:Bacteria
Otu15841	d:Bacteria(0.9300),p:"Proteobacteria"(0.2300),c:Actinobacteria(0.1600),o:Actinomycetales(0.1400),f:"Nitrospiraceae"(0.1300),g:Leptospirillum(0.1300)	-	d:Bacteria
Otu15843	d:Bacteria(0.9900),p:"Proteobacteria"(0.3400),c:Gammaproteobacteria(0.2500),o:Mycoplasmatales(0.2400),f:Mycoplasmataceae(0.2400),g:Mycoplasma(0.2400)	-	d:Bacteria
Otu15845	d:Bacteria(0.9900),p:"Proteobacteria"(0.4800),c:Gammaproteobacteria(0.1700),o:Clostridiales(0.1200),f:Xanthomonadaceae(0.1100),g:Luteimonas(0.0900)	+	d:Bacteria
Otu15844	d:Bacteria(0.9100),p:"Bacteroidetes"(0.3400),c:"Bacteroidia"(0.3200),o:"Bacteroidales"(0.3200),f:Bacteroidaceae(0.3100),g:Bacteroides(0.3100)	-	d:Bacteria
Otu15846	d:Bacteria(1.0000),p:"Proteobacteria"(0.2700),c:Actinobacteria(0.2200),o:Planctomycetales(0.1800),f:Planctomycetaceae(0.1800),g:Rhodopirellula(0.1200)	+	d:Bacteria
Otu15848	d:Bacteria(0.8700),p:"Proteobacteria"(0.3200),c:Alphaproteobacteria(0.1600),o:Rhizobiales(0.0900),f:Rhodobacteraceae(0.0700),g:Rubrobacter(0.0600)	+	d:Bacteria
Otu15849	d:Bacteria(0.9900),p:"Tenericutes"(0.2800),c:Mollicutes(0.2800),o:"Flavobacteriales"(0.2700),f:Flavobacteriaceae(0.2700),g:Mycoplasma(0.2700)	-	d:Bacteria
Otu15847	d:Bacteria(0.9900),p:"Proteobacteria"(0.4900),c:Gammaproteobacteria(0.3900),o:"Flavobacteriales"(0.2200),f:Flavobacteriaceae(0.2200),g:Mycoplasma(0.1100)	+	d:Bacteria
Otu15854	d:Bacteria(0.9400),p:Firmicutes(0.2900),c:Gammaproteobacteria(0.2300),o:Actinomycetales(0.1000),f:Enterobacteriaceae(0.0900),g:Buchnera(0.0900)	+	d:Bacteria
Otu15851	d:Bacteria(0.7700),p:"Proteobacteria"(0.2700),c:Halobacteria(0.1300),o:Haloferacales(0.0700),f:Haloferacaceae(0.0700),g:Desulfovibrio(0.0500)	+
Otu15852	d:Bacteria(0.8000),p:Firmicutes(0.2700),c:Bacilli(0.1900),o:Lactobacillales(0.1400),f:Lactobacillaceae(0.1000),g:Lactobacillus(0.1000)	+	d:Bacteria
Otu15850	d:Bacteria(0.9200),p:"Proteobacteria"(0.3000),c:Gammaproteobacteria(0.2400),o:Clostridiales(0.1000),f:Enterobacteriaceae(0.0700),g:Poribacteria_genera_incertae_sedis(0.0700)	+	d:Bacteria
Otu15855	d:Bacteria(0.9100),p:"Tenericutes"(0.2300),c:Mollicutes(0.2300),o:Mycoplasmatales(0.2300),f:Mycoplasmataceae(0.2300),g:Mycoplasma(0.1300)	-	d:Bacteria
Otu15853	d:Bacteria(0.9800),p:"Proteobacteria"(0.3400),c:Mollicutes(0.2600),o:Mycoplasmatales(0.2500),f:Mycoplasmataceae(0.2500),g:Mycoplasma(0.2500)	+	d:Bacteria
Otu15856	d:Bacteria(0.9700),p:"Proteobacteria"(0.4900),c:Gammaproteobacteria(0.2900),o:"Enterobacteriales"(0.1000),f:Enterobacteriaceae(0.1000),g:Xenorhabdus(0.1000)	+	d:Bacteria
Otu15858	d:Bacteria(0.9900),p:"Bacteroidetes"(0.3800),c:Clostridia(0.2600),o:Clostridiales(0.2600),f:Cytophagaceae(0.1800),g:Clostridium_sensu_stricto(0.0900)	-	d:Bacteria
Otu15859	d:Bacteria(0.9600),p:Firmicutes(0.4000),c:Bacilli(0.2400),o:Bacillales(0.1200),f:Mycoplasmataceae(0.0700),g:Spartobacteria_genera_incertae_sedis(0.1400)	+	d:Bacteria
Otu15861	d:Bacteria(0.9900),p:"Tenericutes"(0.3500),c:Mollicutes(0.3500),o:Mycoplasmatales(0.3400),f:Mycoplasmataceae(0.3400),g:Mycoplasma(0.3400)	-	d:Bacteria
Otu15862	d:Bacteria(0.9000),p:Firmicutes(0.2900),c:Bacilli(0.1400),o:Actinomycetales(0.1200),f:Alteromonadaceae(0.0900),g:Methanothermococcus(0.0500)	-	d:Bacteria
Otu15860	d:Bacteria(0.9600),p:"Proteobacteria"(0.4100),c:Gammaproteobacteria(0.1800),o:Clostridiales(0.0900),f:Chloroplast(0.0800),g:Gilliamella(0.0700)	+	d:Bacteria
Otu15857	d:Bacteria(0.9800),p:Firmicutes(0.3900),c:Bacilli(0.2000),o:Clostridiales(0.1900),f:Clostridiales_Incertae_Sedis_XI(0.1100),g:Candidatus_Carsonella(0.0800)	+	d:Bacteria
Otu15863	d:Bacteria(1.0000),p:Firmicutes(0.3600),c:Mollicutes(0.2600),o:Mycoplasmatales(0.2600),f:Mycoplasmataceae(0.2600),g:Mycoplasma(0.2600)	-	d:Bacteria
Otu15864	d:Bacteria(1.0000),p:"Proteobacteria"(0.3000),c:Flavobacteriia(0.1400),o:"Flavobacteriales"(0.1400),f:Flavobacteriaceae(0.1400),g:Streptomyces(0.0900)	+	d:Bacteria
Otu15865	d:Bacteria(0.8800),p:"Proteobacteria"(0.2900),c:Gammaproteobacteria(0.1800),o:Acholeplasmatales(0.1100),f:Acholeplasmataceae(0.1100),g:Acholeplasma(0.1100)	-	d:Bacteria
Otu15866	d:Bacteria(0.9400),p:"Bacteroidetes"(0.3700),c:Flavobacteriia(0.3300),o:"Flavobacteriales"(0.3300),f:Flavobacteriaceae(0.3300),g:Flavobacterium(0.1100)	-	d:Bacteria
Otu15867	d:Bacteria(0.9800),p:Firmicutes(0.4500),c:Bacilli(0.2300),o:Clostridiales(0.1800),f:Lactobacillaceae(0.1400),g:Lactobacillus(0.1400)	+	d:Bacteria
Otu15868	d:Bacteria(0.9900),p:"Proteobacteria"(0.5000),c:Gammaproteobacteria(0.2800),o:Clostridiales(0.1100),f:Legionellaceae(0.0800),g:Legionella(0.0800)	+	d:Bacteria
Otu15872	d:Bacteria(0.9800),p:"Proteobacteria"(0.3800),c:Gammaproteobacteria(0.2800),o:"Flavobacteriales"(0.1700),f:Flavobacteriaceae(0.1700),g:Tenacibaculum(0.1300)	-	d:Bacteria
Otu15870	d:Bacteria(0.5100),p:"Euryarchaeota"(0.3700),c:Gammaproteobacteria(0.1900),o:Oceanospirillales(0.1200),f:Halomonadaceae(0.1000),g:Methanococcus(0.1000)	+
Otu15869	d:Bacteria(0.8500),p:Firmicutes(0.3200),c:Bacilli(0.1800),o:Clostridiales(0.1100),f:Lactobacillaceae(0.0800),g:Lactobacillus(0.0800)	+	d:Bacteria
Otu15873	d:Bacteria(0.8300),p:"Proteobacteria"(0.4300),c:Betaproteobacteria(0.1800),o:Burkholderiales(0.1000),f:Haloferacaceae(0.0800),g:Lactobacillus(0.0600)	+	d:Bacteria
Otu15871	d:Bacteria(0.9900),p:"Proteobacteria"(0.4700),c:Alphaproteobacteria(0.2000),o:Rhodobacterales(0.1700),f:Rhodobacteraceae(0.1700),g:Pseudorhodobacter(0.1600)	+	d:Bacteria
Otu15875	d:Bacteria(0.8500),p:Firmicutes(0.2400),c:Gammaproteobacteria(0.1000),o:Erysipelotrichales(0.0900),f:Erysipelotrichaceae(0.0900),g:Francisella(0.0700)	+	d:Bacteria
Otu15876	d:Bacteria(0.8800),p:Firmicutes(0.3300),c:Bacilli(0.2400),o:Bacillales(0.1200),f:Thermoactinomycetaceae_2(0.1100),g:Mechercharimyces(0.1100)	+	d:Bacteria
Otu15874	d:Bacteria(0.9100),p:"Proteobacteria"(0.3500),c:Gammaproteobacteria(0.1500),o:Clostridiales(0.0800),f:Halomonadaceae(0.0800),g:Mycoplasma(0.0800)	+	d:Bacteria
Otu15879	d:Bacteria(0.9900),p:"Tenericutes"(0.3900),c:Mollicutes(0.3900),o:Mycoplasmatales(0.3900),f:Mycoplasmataceae(0.3900),g:Mycoplasma(0.3200)	-	d:Bacteria
Otu15878	d:Bacteria(0.9800),p:"Bacteroidetes"(0.4100),c:Flavobacteriia(0.3200),o:"Flavobacteriales"(0.3200),f:Flavobacteriaceae(0.2700),g:Bizionia(0.1100)	-	d:Bacteria
Otu15882	d:Bacteria(0.8000),p:Firmicutes(0.2400),c:Clostridia(0.1400),o:"Bacteroidales"(0.1200),f:Mycoplasmataceae(0.1200),g:Mycoplasma(0.1200)	-	d:Bacteria
Otu15883	d:Bacteria(0.9400),p:Firmicutes(0.2900),c:Bacilli(0.1900),o:Lactobacillales(0.1700),f:Lactobacillaceae(0.1300),g:Lactobacillus(0.1300)	-	d:Bacteria
Otu15880	d:Bacteria(0.8400),p:Firmicutes(0.3400),c:Clostridia(0.2600),o:Clostridiales(0.1800),f:Deinococcaceae(0.0900),g:Deinococcus(0.0900)	+	d:Bacteria
Otu15881	d:Bacteria(0.6500),p:"Euryarchaeota"(0.3000),c:Methanobacteria(0.1900),o:Methanobacteriales(0.1900),f:Methanobacteriaceae(0.1900),g:Methanobacterium(0.1800)	+
Otu15877	d:Bacteria(0.9700),p:"Actinobacteria"(0.3300),c:Actinobacteria(0.3300),o:Actinomycetales(0.3300),f:Streptomycetaceae(0.2500),g:Streptomyces(0.2100)	+	d:Bacteria
Otu15884	d:Bacteria(0.9000),p:"Proteobacteria"(0.3000),c:Gammaproteobacteria(0.1800),o:Xanthomonadales(0.1100),f:Sinobacteraceae(0.1000),g:Solimonas(0.0800)	+	d:Bacteria
Otu15886	d:Bacteria(0.9900),p:"Proteobacteria"(0.7300),c:Betaproteobacteria(0.2600),o:Neisseriales(0.1700),f:Neisseriaceae(0.1700),g:Bergeriella(0.0900)	+	d:Bacteria
Otu15888	d:Bacteria(0.9200),p:Firmicutes(0.4400),c:Clostridia(0.2500),o:Clostridiales(0.2200),f:Mycoplasmataceae(0.1300),g:Mycoplasma(0.1300)	-	d:Bacteria
Otu15887	d:Bacteria(0.9500),p:"Proteobacteria"(0.4600),c:Gammaproteobacteria(0.4200),o:Gammaproteobacteria_incertae_sedis(0.3900),f:Bacillales_Incertae_Sedis_XI(0.1500),g:Candidatus_Carsonella(0.3900)	+	d:Bacteria
Otu15885	d:Bacteria(0.9900),p:Firmicutes(0.3200),c:Bacilli(0.2700),o:Bacillales(0.2600),f:Micromonosporaceae(0.1400),g:Micromonospora(0.1000)	+	d:Bacteria
Otu15889	d:Bacteria(0.9100),p:"Proteobacteria"(0.5000),c:Epsilonproteobacteria(0.3900),o:Campylobacterales(0.3900),f:Campylobacteraceae(0.3900),g:Campylobacter(0.3900)	-	d:Bacteria
Otu15891	d:Bacteria(0.9200),p:"Proteobacteria"(0.3500),c:Gammaproteobacteria(0.2400),o:Mycoplasmatales(0.1900),f:Mycoplasmataceae(0.1900),g:Mycoplasma(0.1900)	+	d:Bacteria
Otu15890	d:Bacteria(0.9800),p:"Proteobacteria"(0.4300),c:Gammaproteobacteria(0.2200),o:"Flavobacteriales"(0.1400),f:Flavobacteriaceae(0.1400),g:Oceanotoga(0.0900)	-	d:Bacteria
Otu15892	d:Bacteria(0.9700),p:Firmicutes(0.2300),c:Mollicutes(0.1700),o:Actinomycetales(0.1300),f:Mycoplasmataceae(0.1300),g:Mycoplasma(0.0900)	-	d:Bacteria
Otu15895	d:Bacteria(0.9500),p:Firmicutes(0.4500),c:Bacilli(0.2400),o:Bacillales(0.1300),f:Nitrosomonadaceae(0.1300),g:Nitrosomonas(0.1300)	-	d:Bacteria
Otu15898	d:Bacteria(0.9500),p:"Bacteroidetes"(0.2900),c:Bacilli(0.1900),o:Lactobacillales(0.1900),f:Lactobacillaceae(0.1800),g:Lactobacillus(0.1800)	+	d:Bacteria
Otu15897	d:Bacteria(0.6600),p:"Euryarchaeota"(0.3300),c:"Methanomicrobia"(0.2500),o:Methanosarcinales(0.2200),f:Methanosarcinaceae(0.2100),g:Methanolobus(0.1400)	+
Otu15896	d:Bacteria(0.9600),p:"Proteobacteria"(0.2900),c:Bacilli(0.2300),o:Bacillales(0.1800),f:Paenibacillaceae_1(0.1400),g:Paenibacillus(0.1400)	-	d:Bacteria
Otu15894	d:Bacteria(0.9500),p:Firmicutes(0.3800),c:Clostridia(0.2500),o:Thermoanaerobacterales(0.1500),f:Thermoanaerobacteraceae(0.1500),g:Thermoanaerobacter(0.1500)	+	d:Bacteria
Otu15899	d:Bacteria(0.8800),p:"Proteobacteria"(0.2300),c:Gammaproteobacteria(0.1200),o:Alteromonadales(0.1000),f:Flavobacteriaceae(0.0700),g:WPS-1_genera_incertae_sedis(0.0900)	-	d:Bacteria
Otu15893	d:Bacteria(0.9700),p:Firmicutes(0.4800),c:Clostridia(0.2300),o:Clostridiales(0.2300),f:Paenibacillaceae_1(0.1000),g:Paenibacillus(0.0800)	+	d:Bacteria
Otu15901	d:Bacteria(0.9900),p:"Proteobacteria"(0.6100),c:Gammaproteobacteria(0.4100),o:Legionellales(0.2100),f:Coxiellaceae(0.2000),g:Aquicella(0.2000)	+	d:Bacteria
Otu15900	d:Bacteria(0.9200),p:"Proteobacteria"(0.3800),c:Actinobacteria(0.1900),o:Actinomycetales(0.1800),f:Desulfurococcaceae(0.0600),g:Aliidiomarina(0.0600)	-	d:Bacteria
Otu15902	d:Bacteria(0.8500),p:"Proteobacteria"(0.4400),c:Betaproteobacteria(0.2200),o:Burkholderiales(0.1900),f:Alcaligenaceae(0.1400),g:Legionella(0.1200)	+	d:Bacteria
Otu15904	d:Bacteria(0.8400),p:"Bacteroidetes"(0.3000),c:Flavobacteriia(0.2100),o:"Flavobacteriales"(0.2100),f:Flavobacteriaceae(0.2100),g:Flavobacterium(0.2000)	+	d:Bacteria
Otu15907	d:Bacteria(1.0000),p:"Proteobacteria"(0.3700),c:Gammaproteobacteria(0.2800),o:"Flavobacteriales"(0.1500),f:Flavobacteriaceae(0.1500),g:Candidatus_Carsonella(0.1200)	-	d:Bacteria
Otu15906	d:Bacteria(0.9500),p:Firmicutes(0.3300),c:Clostridia(0.2100),o:Clostridiales(0.2100),f:Intrasporangiaceae(0.1400),g:Terrabacter(0.1000)	-	d:Bacteria
Otu15908	d:Bacteria(0.9100),p:Firmicutes(0.3300),c:Clostridia(0.2300),o:Clostridiales(0.2300),f:Flavobacteriaceae(0.1200),g:Tindallia(0.0900)	-	d:Bacteria
Otu15905	d:Bacteria(0.9400),p:Firmicutes(0.2600),c:Flavobacteriia(0.1700),o:"Flavobacteriales"(0.1700),f:Flavobacteriaceae(0.1600),g:Mycoplasma(0.1100)	+	d:Bacteria
Otu15910	d:Bacteria(0.9300),p:"Proteobacteria"(0.5900),c:Gammaproteobacteria(0.4800),o:"Enterobacteriales"(0.1600),f:Enterobacteriaceae(0.1600),g:Erwinia(0.1100)	-	d:Bacteria
Otu15903	d:Bacteria(0.9700),p:"Proteobacteria"(0.3100),c:Bacilli(0.2100),o:Actinomycetales(0.1200),f:Bacillaceae_1(0.1100),g:Bacillus(0.1100)	+	d:Bacteria
Otu15909	d:Bacteria(0.9200),p:Firmicutes(0.3900),c:Clostridia(0.2900),o:Clostridiales(0.2900),f:Syntrophomonadaceae(0.1100),g:Thermohydrogenium(0.1100)	+	d:Bacteria
Otu15911	d:Bacteria(0.9100),p:"Proteobacteria"(0.3100),c:Epsilonproteobacteria(0.1500),o:Campylobacterales(0.1500),f:Thermodesulfobacteriaceae(0.1000),g:Campylobacter(0.1000)	+	d:Bacteria
Otu15912	d:Bacteria(0.9900),p:"Bacteroidetes"(0.2800),c:"Chlorobia"(0.1900),o:Chlorobiales(0.1900),f:Chlorobiaceae(0.1900),g:Chlorobium(0.1900)	+	d:Bacteria
Otu15913	d:Bacteria(0.9300),p:"Proteobacteria"(0.4800),c:Gammaproteobacteria(0.2800),o:Xanthomonadales(0.1000),f:Verrucomicrobiaceae(0.0700),g:Prosthecobacter(0.0700)	+	d:Bacteria
Otu15914	d:Bacteria(0.9600),p:"Bacteroidetes"(0.4200),c:Sphingobacteriia(0.1300),o:"Sphingobacteriales"(0.1300),f:Flavobacteriaceae(0.1300),g:Mycoplasma(0.1100)	+	d:Bacteria
Otu15915	d:Bacteria(0.9400),p:"Proteobacteria"(0.3200),c:Gammaproteobacteria(0.2600),o:Bacillales(0.1400),f:Staphylococcaceae(0.0800),g:Salinicoccus(0.0800)	-	d:Bacteria
Otu15916	d:Bacteria(0.9100),p:"Proteobacteria"(0.2800),c:Deinococci(0.1700),o:Deinococcales(0.1700),f:Deinococcaceae(0.1700),g:Deinococcus(0.1700)	+	d:Bacteria
Otu15918	d:Bacteria(0.9200),p:"Proteobacteria"(0.4200),c:Gammaproteobacteria(0.2400),o:Legionellales(0.1800),f:Legionellaceae(0.1800),g:Legionella(0.1800)	+	d:Bacteria
Otu15919	d:Bacteria(0.9700),p:"Tenericutes"(0.5000),c:Mollicutes(0.5000),o:Mycoplasmatales(0.5000),f:Mycoplasmataceae(0.5000),g:Mycoplasma(0.5000)	-	d:Bacteria
Otu15920	d:Bacteria(0.8400),p:"Bacteroidetes"(0.3300),c:Gammaproteobacteria(0.1700),o:"Sphingobacteriales"(0.1600),f:Mycoplasmataceae(0.1600),g:Mycoplasma(0.1600)	+	d:Bacteria
Otu15917	d:Bacteria(0.9500),p:"Proteobacteria"(0.5300),c:Gammaproteobacteria(0.3200),o:Actinomycetales(0.0900),f:Pasteurellaceae(0.0900),g:Halomonas(0.0800)	+	d:Bacteria
Otu15921	d:Bacteria(0.9500),p:"Proteobacteria"(0.3800),c:Gammaproteobacteria(0.3200),o:Mycoplasmatales(0.2100),f:Mycoplasmataceae(0.2100),g:Mycoplasma(0.1500)	-	d:Bacteria
Otu15922	d:Bacteria(0.9200),p:Firmicutes(0.4400),c:Bacilli(0.3300),o:Bacillales(0.1700),f:Bacillaceae_1(0.0900),g:Bacillus(0.0900)	-	d:Bacteria
Otu15923	d:Bacteria(1.0000),p:Firmicutes(0.4100),c:Clostridia(0.2500),o:Clostridiales(0.2300),f:Mycoplasmataceae(0.1100),g:Mycoplasma(0.1100)	-	d:Bacteria
Otu15924	d:Bacteria(0.9800),p:Firmicutes(0.3200),c:Bacilli(0.2400),o:Alteromonadales(0.1300),f:Family_IX(0.1500),g:GpIX(0.1500)	-	d:Bacteria
Otu15925	d:Bacteria(0.9900),p:"Proteobacteria"(0.2700),c:Clostridia(0.1300),o:Clostridiales(0.1300),f:Lachnospiraceae(0.1100),g:Parcubacteria_genera_incertae_sedis(0.1500)	+	d:Bacteria
Otu15926	d:Bacteria(0.9900),p:"Proteobacteria"(0.2600),c:Planctomycetia(0.1700),o:Actinomycetales(0.1600),f:Planctomycetaceae(0.1500),g:Singulisphaera(0.0900)	+	d:Bacteria
Otu15927	d:Bacteria(0.9700),p:Firmicutes(0.3200),c:Bacilli(0.1700),o:Clostridiales(0.1200),f:Cytophagaceae(0.0800),g:Mycoplasma(0.0700)	+	d:Bacteria
Otu15930	d:Bacteria(0.9200),p:Firmicutes(0.2800),c:Bacilli(0.2200),o:Gammaproteobacteria_incertae_sedis(0.1800),f:Mycoplasmataceae(0.1500),g:Candidatus_Carsonella(0.1800)	+	d:Bacteria
Otu15931	d:Bacteria(0.9300),p:"Bacteroidetes"(0.2600),c:Bacilli(0.1900),o:"Flavobacteriales"(0.1300),f:Flavobacteriaceae(0.1300),g:Mycoplasma(0.1000)	+	d:Bacteria
Otu15929	d:Bacteria(1.0000),p:"Proteobacteria"(0.5200),c:Gammaproteobacteria(0.2900),o:Oceanospirillales(0.1200),f:Alcanivoracaceae(0.1200),g:Alcanivorax(0.1200)	+	d:Bacteria
Otu15932	d:Bacteria(0.9800),p:"Spirochaetes"(0.2500),c:Spirochaetia(0.2500),o:Spirochaetales(0.2500),f:Spirochaetaceae(0.2400),g:Treponema(0.2400)	-	d:Bacteria
Otu15928	d:Bacteria(0.9600),p:"Proteobacteria"(0.3200),c:Actinobacteria(0.2900),o:Actinomycetales(0.2900),f:Streptomycetaceae(0.2000),g:Streptomyces(0.2000)	+	d:Bacteria
Otu15933	d:Bacteria(0.9200),p:Firmicutes(0.3200),c:Clostridia(0.1900),o:Clostridiales(0.1700),f:Flavobacteriaceae(0.1700),g:Clostridium_sensu_stricto(0.1200)	+	d:Bacteria
Otu15935	d:Bacteria(0.9200),p:Firmicutes(0.3300),c:Clostridia(0.3000),o:Clostridiales(0.3000),f:Mycoplasmataceae(0.2500),g:Mycoplasma(0.2400)	-	d:Bacteria
Otu15934	d:Bacteria(0.9800),p:Firmicutes(0.3600),c:Negativicutes(0.1800),o:Selenomonadales(0.1800),f:Veillonellaceae(0.1800),g:Megasphaera(0.1400)	+	d:Bacteria
Otu15936	d:Bacteria(0.6500),p:"Euryarchaeota"(0.2700),c:Deinococci(0.1300),o:Deinococcales(0.1300),f:Deinococcaceae(0.1300),g:Deinococcus(0.1300)	+
Otu15939	d:Bacteria(1.0000),p:"Proteobacteria"(0.4700),c:Deltaproteobacteria(0.1800),o:Desulfobacterales(0.1300),f:Desulfobacteraceae(0.1300),g:Sporomusa(0.0600)	-	d:Bacteria
Otu15941	d:Bacteria(0.8800),p:"Proteobacteria"(0.2900),c:Bacilli(0.2200),o:Bacillales(0.2000),f:Paenibacillaceae_1(0.1700),g:Paenibacillus(0.1700)	-	d:Bacteria
Otu15940	d:Bacteria(0.9400),p:"Bacteroidetes"(0.4000),c:Flavobacteriia(0.2500),o:"Flavobacteriales"(0.2500),f:Flavobacteriaceae(0.2500),g:Polaribacter(0.0800)	-	d:Bacteria
Otu15937	d:Bacteria(0.8700),p:"Proteobacteria"(0.4400),c:Betaproteobacteria(0.1700),o:Burkholderiales(0.1300),f:Lactobacillaceae(0.1000),g:Lactobacillus(0.0900)	+	d:Bacteria
Otu15938	d:Bacteria(0.9000),p:Firmicutes(0.2600),c:Thermotogae(0.2200),o:Petrotogales(0.1900),f:Petrotogaceae(0.1900),g:Oceanotoga(0.1900)	+	d:Bacteria
Otu15942	d:Bacteria(0.9900),p:"Proteobacteria"(0.5100),c:Alphaproteobacteria(0.2600),o:Rhizobiales(0.2000),f:Xanthomonadaceae(0.0800),g:Streptophyta(0.0500)	+	d:Bacteria
Otu15943	d:Bacteria(0.8900),p:"Proteobacteria"(0.2400),c:Gammaproteobacteria(0.2000),o:Gammaproteobacteria_incertae_sedis(0.1600),f:Chlamydiaceae(0.1300),g:Candidatus_Carsonella(0.1600)	+	d:Bacteria
Otu15944	d:Bacteria(0.8200),p:"Proteobacteria"(0.2500),c:Gammaproteobacteria(0.2000),o:"Flavobacteriales"(0.1200),f:Flavobacteriaceae(0.1100),g:Lactobacillus(0.0600)	+	d:Bacteria
Otu15947	d:Bacteria(0.9100),p:"Proteobacteria"(0.4400),c:Alphaproteobacteria(0.1800),o:Alteromonadales(0.0900),f:Mycoplasmataceae(0.0900),g:Mycoplasma(0.0800)	-	d:Bacteria
Otu15950	d:Bacteria(0.9700),p:"Proteobacteria"(0.3000),c:Gammaproteobacteria(0.1900),o:"Flavobacteriales"(0.1900),f:Flavobacteriaceae(0.1900),g:Spartobacteria_genera_incertae_sedis(0.1100)	-	d:Bacteria
Otu15946	d:Bacteria(0.9000),p:"Bacteroidetes"(0.2800),c:Actinobacteria(0.2200),o:Actinomycetales(0.1600),f:Sphingobacteriaceae(0.1100),g:Sphingobacterium(0.0800)	-	d:Bacteria
Otu15949	d:Bacteria(0.9100),p:Firmicutes(0.4200),c:Clostridia(0.2800),o:Clostridiales(0.2700),f:"Prevotellaceae"(0.1100),g:Prevotella(0.1100)	-	d:Bacteria
Otu15948	d:Bacteria(0.8700),p:"Proteobacteria"(0.2700),c:Clostridia(0.1500),o:Clostridiales(0.1400),f:Lachnospiraceae(0.0500),g:Rhodoblastus(0.0500)	+	d:Bacteria
Otu15951	d:Bacteria(0.8500),p:Firmicutes(0.2400),c:Clostridia(0.1900),o:Clostridiales(0.1700),f:Clostridiaceae_1(0.1000),g:Clostridium_sensu_stricto(0.1000)	+	d:Bacteria
Otu15945	d:Bacteria(0.8500),p:"Proteobacteria"(0.2300),c:Gammaproteobacteria(0.1300),o:Bacillales(0.1000),f:Halomonadaceae(0.0800),g:Alicyclobacillus(0.0800)	+	d:Bacteria
Otu15952	d:Bacteria(0.9500),p:"Proteobacteria"(0.3500),c:Alphaproteobacteria(0.2900),o:Aquificales(0.1600),f:Aquificaceae(0.1600),g:Aquifex(0.1200)	+	d:Bacteria
Otu15954	d:Bacteria(0.9300),p:"Tenericutes"(0.8000),c:Mollicutes(0.8000),o:Mycoplasmatales(0.7700),f:Mycoplasmataceae(0.7700),g:Mycoplasma(0.7700)	-	d:Bacteria,p:"Tenericutes",c:Mollicutes
Otu15956	d:Bacteria(0.9600),p:"Proteobacteria"(0.2800),c:Alphaproteobacteria(0.2400),o:Planctomycetales(0.1500),f:Planctomycetaceae(0.1500),g:Streptophyta(0.1100)	-	d:Bacteria
Otu15957	d:Bacteria(0.8600),p:"Proteobacteria"(0.2000),c:Gammaproteobacteria(0.1700),o:"Flavobacteriales"(0.1100),f:Flavobacteriaceae(0.1100),g:Parcubacteria_genera_incertae_sedis(0.1000)	+	d:Bacteria
Otu15953	d:Bacteria(1.0000),p:Cyanobacteria/Chloroplast(0.9600),c:Chloroplast(0.9100),o:Burkholderiales(0.0100),f:Chloroplast(0.9100),g:Streptophyta(0.9100)	+	d:Bacteria,p:Cyanobacteria/Chloroplast,c:Chloroplast
Otu15955	d:Bacteria(0.8700),p:"Proteobacteria"(0.4000),c:Gammaproteobacteria(0.2200),o:Oceanospirillales(0.1400),f:Halomonadaceae(0.1000),g:Halomonas(0.0900)	+	d:Bacteria
Otu15958	d:Bacteria(0.7200),p:"Proteobacteria"(0.2700),c:Deltaproteobacteria(0.1400),o:Myxococcales(0.1300),f:Chloroflexaceae(0.1300),g:Phaselicystis(0.1100)	+
Otu15961	d:Bacteria(0.9900),p:Firmicutes(0.4100),c:Bacilli(0.2200),o:Lactobacillales(0.1500),f:Flavobacteriaceae(0.1300),g:Mycoplasma(0.0900)	-	d:Bacteria
Otu15959	d:Bacteria(1.0000),p:"Proteobacteria"(0.4200),c:Betaproteobacteria(0.2100),o:Burkholderiales(0.1400),f:Burkholderiaceae(0.1100),g:Burkholderia(0.0600)	+	d:Bacteria
Otu15960	d:Bacteria(0.9600),p:"Actinobacteria"(0.2700),c:Actinobacteria(0.2700),o:Deinococcales(0.2600),f:Deinococcaceae(0.2600),g:Deinococcus(0.2600)	-	d:Bacteria
Otu15963	d:Bacteria(0.9200),p:"Bacteroidetes"(0.2400),c:Mollicutes(0.1600),o:Mycoplasmatales(0.1600),f:Mycoplasmataceae(0.1600),g:Mycoplasma(0.1600)	+	d:Bacteria
Otu15962	d:Bacteria(0.9700),p:Firmicutes(0.4400),c:Clostridia(0.2200),o:Clostridiales(0.2200),f:Lactobacillaceae(0.1800),g:Lactobacillus(0.1800)	+	d:Bacteria
Otu15964	d:Bacteria(0.9800),p:Firmicutes(0.4500),c:Clostridia(0.2300),o:Clostridiales(0.2300),f:Peptococcaceae_1(0.1100),g:Thermincola(0.1100)	+	d:Bacteria
Otu15965	d:Bacteria(1.0000),p:"Proteobacteria"(0.4200),c:Deltaproteobacteria(0.2000),o:Desulfobacterales(0.1600),f:Desulfobacteraceae(0.1600),g:Blastocatella(0.0700)	-	d:Bacteria
Otu15967	d:Bacteria(1.0000),p:"Bacteroidetes"(0.2400),c:Flavobacteriia(0.1200),o:"Flavobacteriales"(0.1200),f:Flavobacteriaceae(0.1200),g:Chlamydia(0.0900)	-	d:Bacteria
Otu15969	d:Bacteria(0.9300),p:Firmicutes(0.3100),c:Clostridia(0.1500),o:Clostridiales(0.1100),f:Paenibacillaceae_1(0.0500),g:Paenibacillus(0.0500)	+	d:Bacteria
Otu15968	d:Bacteria(0.9900),p:"Proteobacteria"(0.3200),c:Betaproteobacteria(0.2200),o:Burkholderiales(0.1800),f:Comamonadaceae(0.1200),g:Paenibacillus(0.0900)	+	d:Bacteria
Otu15970	d:Bacteria(0.7200),p:"Proteobacteria"(0.2300),c:Actinobacteria(0.2200),o:Actinomycetales(0.1800),f:Pseudonocardiaceae(0.0900),g:Diapherotrites_Incertae_Sedis_AR10(0.0900)	+
Otu15971	d:Bacteria(0.9400),p:"Proteobacteria"(0.2800),c:Flavobacteriia(0.1800),o:"Flavobacteriales"(0.1800),f:Flavobacteriaceae(0.1800),g:Mycoplasma(0.0600)	+	d:Bacteria
Otu15966	d:Bacteria(0.9900),p:Firmicutes(0.3400),c:Clostridia(0.2400),o:Clostridiales(0.2200),f:Flavobacteriaceae(0.1100),g:Flavobacterium(0.1000)	+	d:Bacteria
Otu15972	d:Bacteria(0.9500),p:Firmicutes(0.4300),c:Bacilli(0.2600),o:Lactobacillales(0.2000),f:Enterococcaceae(0.1800),g:Enterococcus(0.1800)	+	d:Bacteria
Otu15973	d:Bacteria(0.8400),p:Firmicutes(0.4900),c:Bacilli(0.3900),o:Bacillales(0.3800),f:Paenibacillaceae_1(0.2500),g:Paenibacillus(0.2500)	+	d:Bacteria
Otu15976	d:Bacteria(0.9800),p:"Proteobacteria"(0.4300),c:Betaproteobacteria(0.2500),o:Rhodocyclales(0.1600),f:Rhodocyclaceae(0.1600),g:Denitratisoma(0.1200)	-	d:Bacteria
Otu15977	d:Bacteria(0.9800),p:"Proteobacteria"(0.2800),c:Gammaproteobacteria(0.2200),o:Clostridiales(0.1100),f:Clostridiaceae_1(0.0800),g:Clostridium_sensu_stricto(0.0600)	+	d:Bacteria
Otu15974	d:Bacteria(1.0000),p:"Proteobacteria"(0.3700),c:Betaproteobacteria(0.2400),o:Actinomycetales(0.1200),f:Nitrosomonadaceae(0.1100),g:Nitrosomonas(0.1100)	+	d:Bacteria
Otu15979	d:Bacteria(0.8600),p:Firmicutes(0.2600),c:Flavobacteriia(0.2400),o:"Flavobacteriales"(0.2400),f:Flavobacteriaceae(0.2400),g:Arenibacter(0.1200)	-	d:Bacteria
Otu15978	d:Bacteria(0.8400),p:"Tenericutes"(0.2100),c:Mollicutes(0.2100),o:Mycoplasmatales(0.2000),f:Mycoplasmataceae(0.2000),g:Mycoplasma(0.2000)	+	d:Bacteria
Otu15981	d:Bacteria(0.9200),p:Firmicutes(0.4800),c:Clostridia(0.2600),o:Clostridiales(0.2600),f:Veillonellaceae(0.1100),g:Pelosinus(0.1100)	+	d:Bacteria
Otu15975	d:Bacteria(1.0000),p:"Proteobacteria"(0.4500),c:Betaproteobacteria(0.3100),o:Burkholderiales(0.2500),f:Oxalobacteraceae(0.1300),g:Massilia(0.1300)	+	d:Bacteria
Otu15982	d:Bacteria(0.9700),p:Firmicutes(0.3900),c:Bacilli(0.2200),o:Lactobacillales(0.2000),f:Enterococcaceae(0.1500),g:Vagococcus(0.0800)	+	d:Bacteria
Otu15980	d:Bacteria(1.0000),p:"Proteobacteria"(0.4000),c:Bacilli(0.1800),o:Lactobacillales(0.1400),f:Pseudomonadaceae(0.0900),g:Pseudomonas(0.0900)	+	d:Bacteria
Otu15984	d:Bacteria(0.9800),p:"Proteobacteria"(0.4500),c:Gammaproteobacteria(0.2200),o:Bacillales(0.1200),f:Vibrionaceae(0.1100),g:Vibrio(0.1100)	+	d:Bacteria
Otu15985	d:Bacteria(0.8400),p:"Proteobacteria"(0.3400),c:Alphaproteobacteria(0.2300),o:Rhodospirillales(0.1900),f:Rhodospirillaceae(0.1800),g:Flammeovirga(0.0900)	+	d:Bacteria
Otu15983	d:Bacteria(0.9900),p:"Proteobacteria"(0.4700),c:Gammaproteobacteria(0.2000),o:Clostridiales(0.1200),f:Enterobacteriaceae(0.1100),g:Photorhabdus(0.1100)	+	d:Bacteria
Otu15987	d:Bacteria(0.9400),p:"Bacteroidetes"(0.2900),c:Cytophagia(0.1500),o:Cytophagales(0.1500),f:Cytophagaceae(0.1500),g:Fibrisoma(0.1400)	+	d:Bacteria
Otu15988	d:Bacteria(0.9600),p:"Bacteroidetes"(0.3300),c:Flavobacteriia(0.1500),o:"Flavobacteriales"(0.1500),f:Flavobacteriaceae(0.1400),g:Mycoplasma(0.1000)	+	d:Bacteria
Otu15986	d:Bacteria(0.9900),p:Firmicutes(0.5600),c:Clostridia(0.2600),o:Clostridiales(0.2300),f:Syntrophomonadaceae(0.0900),g:Syntrophomonas(0.0900)	+	d:Bacteria
Otu15989	d:Bacteria(0.9400),p:Firmicutes(0.3900),c:Clostridia(0.2400),o:Clostridiales(0.1400),f:Alicyclobacillaceae(0.1000),g:Alicyclobacillus(0.1000)	-	d:Bacteria
Otu15990	d:Bacteria(0.9900),p:"Tenericutes"(0.3600),c:Mollicutes(0.3600),o:Mycoplasmatales(0.3600),f:Mycoplasmataceae(0.3600),g:Mycoplasma(0.3600)	+	d:Bacteria
Otu15991	d:Bacteria(0.9900),p:"Proteobacteria"(0.3700),c:Gammaproteobacteria(0.2200),o:Clostridiales(0.2000),f:Legionellaceae(0.1600),g:Legionella(0.1600)	+	d:Bacteria
Otu15993	d:Bacteria(0.9900),p:Firmicutes(0.4600),c:Clostridia(0.2700),o:Clostridiales(0.2700),f:Lachnospiraceae(0.1500),g:Symbiobacterium(0.1000)	+	d:Bacteria
Otu15992	d:Bacteria(0.9100),p:Firmicutes(0.3400),c:Clostridia(0.2700),o:Clostridiales(0.2500),f:Sphingobacteriaceae(0.1100),g:Sphingobacterium(0.0800)	+	d:Bacteria
Otu15996	d:Bacteria(0.9900),p:Firmicutes(0.2800),c:Bacilli(0.2400),o:Lactobacillales(0.1900),f:Mycoplasmataceae(0.1900),g:Mycoplasma(0.1800)	+	d:Bacteria
Otu15994	d:Bacteria(1.0000),p:"Proteobacteria"(0.3800),c:Clostridia(0.2200),o:Clostridiales(0.1900),f:Lachnospiraceae(0.0900),g:Aliidiomarina(0.0800)	+	d:Bacteria
Otu15997	d:Bacteria(0.9500),p:"Proteobacteria"(0.3000),c:Gammaproteobacteria(0.2000),o:Actinomycetales(0.1200),f:Vibrionaceae(0.1000),g:Vibrio(0.0600)	+	d:Bacteria
Otu15995	d:Bacteria(0.7700),p:"Proteobacteria"(0.2400),c:Clostridia(0.1500),o:Clostridiales(0.1500),f:Flavobacteriaceae(0.1000),g:Youngiibacter(0.0600)	+
Otu16000	d:Bacteria(0.8900),p:Firmicutes(0.2700),c:Clostridia(0.2000),o:Clostridiales(0.2000),f:Clostridiaceae_1(0.1700),g:Clostridium_sensu_stricto(0.1700)	+	d:Bacteria
Otu16001	d:Bacteria(0.9900),p:"Proteobacteria"(0.3200),c:Flavobacteriia(0.2100),o:"Flavobacteriales"(0.2100),f:Cryomorphaceae(0.1400),g:Wandonia(0.1400)	+	d:Bacteria
Otu15999	d:Bacteria(1.0000),p:"Proteobacteria"(0.4400),c:Alphaproteobacteria(0.1800),o:Clostridiales(0.1500),f:Streptomycetaceae(0.0600),g:Streptomyces(0.0600)	+	d:Bacteria
Otu16002	d:Bacteria(0.9800),p:"Proteobacteria"(0.4400),c:Betaproteobacteria(0.3000),o:Burkholderiales(0.2000),f:Streptomycetaceae(0.1300),g:Streptomyces(0.1300)	+	d:Bacteria
Otu15998	d:Bacteria(1.0000),p:"Proteobacteria"(0.6600),c:Gammaproteobacteria(0.2200),o:Bacillales(0.2200),f:Alicyclobacillaceae(0.1200),g:Effusibacillus(0.1200)	+	d:Bacteria
Otu16006	d:Bacteria(0.9700),p:"Proteobacteria"(0.3100),c:Gammaproteobacteria(0.1600),o:Mycoplasmatales(0.1000),f:Mycoplasmataceae(0.1000),g:Armatimonadetes_gp5(0.1100)	+	d:Bacteria
Otu16005	d:Bacteria(0.9700),p:Firmicutes(0.3700),c:Bacilli(0.2500),o:Lactobacillales(0.1700),f:Mycoplasmataceae(0.1600),g:Mycoplasma(0.1600)	-	d:Bacteria
Otu16004	d:Bacteria(0.9500),p:"Tenericutes"(0.3500),c:Mollicutes(0.3500),o:Mycoplasmatales(0.3200),f:Mycoplasmataceae(0.3200),g:Mycoplasma(0.3200)	-	d:Bacteria
Otu16007	d:Bacteria(0.8900),p:Cyanobacteria/Chloroplast(0.2800),c:Chloroplast(0.2200),o:Alteromonadales(0.1000),f:Chloroplast(0.2200),g:Streptophyta(0.1700)	-	d:Bacteria
Otu16003	d:Bacteria(0.9800),p:"Proteobacteria"(0.3600),c:Flavobacteriia(0.2600),o:"Flavobacteriales"(0.2600),f:Flavobacteriaceae(0.2600),g:Desulfococcus(0.0700)	+	d:Bacteria
Otu16008	d:Bacteria(0.8800),p:"Proteobacteria"(0.5600),c:Betaproteobacteria(0.2700),o:Legionellales(0.1400),f:Legionellaceae(0.1400),g:Legionella(0.1400)	+	d:Bacteria
Otu16009	d:Bacteria(0.9800),p:"Proteobacteria"(0.5500),c:Gammaproteobacteria(0.2600),o:Xanthomonadales(0.1600),f:Xanthomonadaceae(0.1600),g:Pseudoxanthomonas(0.1000)	+	d:Bacteria
Otu16011	d:Bacteria(0.9600),p:"Proteobacteria"(0.3900),c:Gammaproteobacteria(0.1600),o:Clostridiales(0.1000),f:Chloroplast(0.1000),g:Streptophyta(0.1000)	+	d:Bacteria
Otu16012	d:Bacteria(0.9800),p:"Bacteroidetes"(0.2200),c:Mollicutes(0.1300),o:Actinomycetales(0.1100),f:Mycoplasmataceae(0.1000),g:Mycoplasma(0.1000)	-	d:Bacteria
Otu16010	d:Bacteria(0.8500),p:Firmicutes(0.2900),c:Clostridia(0.1500),o:Clostridiales(0.1500),f:Syntrophomonadaceae(0.1000),g:Syntrophomonas(0.1000)	+	d:Bacteria
Otu16015	d:Bacteria(0.9700),p:Firmicutes(0.3500),c:Bacilli(0.3000),o:Lactobacillales(0.2800),f:Streptococcaceae(0.1700),g:Streptococcus(0.1500)	-	d:Bacteria
Otu16013	d:Bacteria(0.9900),p:"Proteobacteria"(0.3000),c:Gammaproteobacteria(0.1800),o:Alteromonadales(0.1300),f:Flavobacteriaceae(0.1000),g:Capnocytophaga(0.0600)	-	d:Bacteria
Otu16016	d:Bacteria(0.9900),p:"Proteobacteria"(0.5700),c:Gammaproteobacteria(0.3100),o:Legionellales(0.1800),f:Legionellaceae(0.1800),g:Legionella(0.1800)	+	d:Bacteria
Otu16018	d:Bacteria(0.9900),p:Firmicutes(0.2400),c:Deferribacteres(0.1500),o:Deferribacterales(0.1500),f:Deferribacteraceae(0.1500),g:Mucispirillum(0.1500)	-	d:Bacteria
Otu16014	d:Bacteria(0.9300),p:"Bacteroidetes"(0.3200),c:Sphingobacteriia(0.1900),o:"Sphingobacteriales"(0.1900),f:Chlamydiaceae(0.1300),g:Chlamydia(0.1200)	+	d:Bacteria
Otu16022	d:Bacteria(0.9800),p:"Proteobacteria"(0.3500),c:Gammaproteobacteria(0.2600),o:Bacillales(0.2100),f:Alteromonadaceae(0.1900),g:Alteromonas(0.1900)	+	d:Bacteria
Otu16021	d:Bacteria(0.9600),p:Firmicutes(0.3700),c:Alphaproteobacteria(0.1700),o:Clostridiales(0.1200),f:Sphingomonadaceae(0.1000),g:Sphingobium(0.1000)	+	d:Bacteria
Otu16017	d:Bacteria(0.8700),p:"Proteobacteria"(0.2300),c:Gammaproteobacteria(0.1100),o:Actinomycetales(0.0700),f:"Nitrospiraceae"(0.0700),g:Leptospirillum(0.0600)	+	d:Bacteria
Otu16020	d:Bacteria(0.8200),p:Firmicutes(0.2300),c:Clostridia(0.1800),o:Clostridiales(0.1800),f:Clostridiaceae_1(0.1400),g:Clostridium_sensu_stricto(0.1400)	+	d:Bacteria
Otu16019	d:Bacteria(0.9800),p:"Proteobacteria"(0.4100),c:Gammaproteobacteria(0.1800),o:"Flavobacteriales"(0.1800),f:Flavobacteriaceae(0.1800),g:Legionella(0.0900)	+	d:Bacteria
Otu16024	d:Bacteria(0.8100),p:"Proteobacteria"(0.4100),c:Gammaproteobacteria(0.3300),o:Legionellales(0.1300),f:Legionellaceae(0.1300),g:Legionella(0.1300)	+	d:Bacteria
Otu16025	d:Bacteria(0.9800),p:"Proteobacteria"(0.5100),c:Gammaproteobacteria(0.2400),o:Rhizobiales(0.1000),f:Microbacteriaceae(0.0600),g:Gallaecimonas(0.0800)	+	d:Bacteria
Otu16023	d:Bacteria(0.9800),p:"Proteobacteria"(0.4700),c:Betaproteobacteria(0.3000),o:Burkholderiales(0.1700),f:Comamonadaceae(0.0800),g:Mycoplasma(0.0600)	+	d:Bacteria
Otu16026	d:Bacteria(0.9800),p:"Proteobacteria"(0.5500),c:Gammaproteobacteria(0.2100),o:Burkholderiales(0.1000),f:Legionellaceae(0.0900),g:Legionella(0.0900)	+	d:Bacteria
Otu16027	d:Bacteria(1.0000),p:"Proteobacteria"(0.5000),c:Gammaproteobacteria(0.3000),o:Oceanospirillales(0.1400),f:Deinococcaceae(0.0900),g:Deinococcus(0.0900)	+	d:Bacteria
Otu16029	d:Bacteria(0.9500),p:"Proteobacteria"(0.4400),c:Gammaproteobacteria(0.2400),o:Gammaproteobacteria_incertae_sedis(0.2400),f:Campylobacteraceae(0.1100),g:Candidatus_Carsonella(0.2400)	+	d:Bacteria
Otu16028	d:Bacteria(1.0000),p:Firmicutes(0.3400),c:Mollicutes(0.3400),o:Mycoplasmatales(0.3300),f:Mycoplasmataceae(0.3300),g:Mycoplasma(0.3200)	-	d:Bacteria
Otu16031	d:Bacteria(0.9800),p:"Bacteroidetes"(0.3900),c:Flavobacteriia(0.2300),o:"Flavobacteriales"(0.2300),f:Flavobacteriaceae(0.2300),g:Lactobacillus(0.1300)	-	d:Bacteria
Otu16030	d:Bacteria(0.9600),p:Firmicutes(0.4800),c:Clostridia(0.3000),o:Clostridiales(0.3000),f:Clostridiales_Incertae_Sedis_XI(0.0800),g:Anaerosporobacter(0.0400)	-	d:Bacteria
Otu16032	d:Bacteria(1.0000),p:"Proteobacteria"(0.3200),c:Gammaproteobacteria(0.2000),o:"Flavobacteriales"(0.0900),f:Flavobacteriaceae(0.0900),g:Parcubacteria_genera_incertae_sedis(0.0800)	+	d:Bacteria
Otu16033	d:Bacteria(1.0000),p:"Proteobacteria"(0.4700),c:Betaproteobacteria(0.3700),o:Burkholderiales(0.3000),f:Oxalobacteraceae(0.2600),g:Massilia(0.1800)	+	d:Bacteria
Otu16034	d:Bacteria(0.8400),p:"Proteobacteria"(0.2100),c:Deinococci(0.1100),o:Lactobacillales(0.0800),f:Thermaceae(0.0800),g:Meiothermus(0.0800)	+	d:Bacteria
Otu16035	d:Bacteria(0.8500),p:"Proteobacteria"(0.2600),c:Betaproteobacteria(0.1500),o:Burkholderiales(0.1200),f:Deinococcaceae(0.0900),g:Deinococcus(0.0900)	+	d:Bacteria
Otu16036	d:Bacteria(0.9200),p:Firmicutes(0.3500),c:Clostridia(0.2700),o:Clostridiales(0.2700),f:Peptococcaceae_1(0.0800),g:Gp1(0.1400)	+	d:Bacteria
Otu16037	d:Bacteria(0.7300),p:"Bacteroidetes"(0.4700),c:Cytophagia(0.2100),o:Cytophagales(0.2100),f:Cytophagaceae(0.2000),g:Flavobacterium(0.1100)	+
Otu16039	d:Bacteria(0.9900),p:"Proteobacteria"(0.4400),c:Gammaproteobacteria(0.2300),o:Legionellales(0.1200),f:Legionellaceae(0.1200),g:Legionella(0.1200)	+	d:Bacteria
Otu16038	d:Bacteria(1.0000),p:Firmicutes(0.2700),c:Gammaproteobacteria(0.1400),o:Actinomycetales(0.1100),f:Flavobacteriaceae(0.0900),g:Saccharibacteria_genera_incertae_sedis(0.0500)	+	d:Bacteria
Otu16041	d:Bacteria(0.9800),p:"Proteobacteria"(0.4600),c:Gammaproteobacteria(0.3900),o:Alteromonadales(0.2600),f:Alteromonadaceae(0.2500),g:Mycoplasma(0.1300)	-	d:Bacteria
Otu16040	d:Bacteria(1.0000),p:"Bacteroidetes"(0.4600),c:Flavobacteriia(0.3600),o:"Flavobacteriales"(0.3600),f:Flavobacteriaceae(0.3500),g:Flavobacterium(0.2500)	-	d:Bacteria
Otu16043	d:Bacteria(0.8400),p:"Proteobacteria"(0.5100),c:Gammaproteobacteria(0.3000),o:Pseudomonadales(0.1600),f:Pseudomonadaceae(0.1400),g:Pseudomonas(0.1400)	+	d:Bacteria
Otu16042	d:Bacteria(0.8600),p:"Proteobacteria"(0.4100),c:Gammaproteobacteria(0.2100),o:Burkholderiales(0.1000),f:Xanthomonadaceae(0.0600),g:Subdivision3_genera_incertae_sedis(0.0500)	+	d:Bacteria
Otu16044	d:Bacteria(0.9000),p:"Proteobacteria"(0.2700),c:Betaproteobacteria(0.1600),o:Hydrogenophilales(0.0700),f:Hydrogenophilaceae(0.0700),g:Saccharibacteria_genera_incertae_sedis(0.1300)	+	d:Bacteria
Otu16046	d:Bacteria(0.9800),p:"Bacteroidetes"(0.3300),c:Deltaproteobacteria(0.1700),o:"Flavobacteriales"(0.1300),f:Desulfobacteraceae(0.1300),g:Desulfofaba(0.0900)	-	d:Bacteria
Otu16048	d:Bacteria(0.9600),p:"Proteobacteria"(0.4100),c:Gammaproteobacteria(0.2700),o:Gammaproteobacteria_incertae_sedis(0.2300),f:Chloroplast(0.1200),g:Candidatus_Carsonella(0.2300)	-	d:Bacteria
Otu16049	d:Bacteria(0.9800),p:"Proteobacteria"(0.4700),c:Gammaproteobacteria(0.3500),o:Clostridiales(0.1600),f:Legionellaceae(0.1200),g:Legionella(0.1200)	+	d:Bacteria
Otu16045	d:Bacteria(0.9700),p:"Proteobacteria"(0.5400),c:Betaproteobacteria(0.2500),o:Burkholderiales(0.1200),f:Alcaligenaceae(0.1000),g:Denitratisoma(0.0700)	+	d:Bacteria
Otu16050	d:Bacteria(0.7100),p:"Euryarchaeota"(0.2900),c:Sphingobacteriia(0.1400),o:"Sphingobacteriales"(0.1400),f:Chitinophagaceae(0.1100),g:Taibaiella(0.1100)	+
Otu16051	d:Bacteria(0.8200),p:"Proteobacteria"(0.3700),c:Gammaproteobacteria(0.2400),o:Haloferacales(0.1300),f:Haloferacaceae(0.1300),g:Halogeometricum(0.0800)	+	d:Bacteria
Otu16052	d:Bacteria(0.9700),p:"Proteobacteria"(0.3500),c:Gammaproteobacteria(0.1700),o:Lactobacillales(0.0900),f:Flavobacteriaceae(0.0700),g:Deinococcus(0.0500)	+	d:Bacteria
Otu16053	d:Bacteria(0.9900),p:"Proteobacteria"(0.5200),c:Alphaproteobacteria(0.2400),o:Rhizobiales(0.0700),f:Caulobacteraceae(0.0700),g:SR1_genera_incertae_sedis(0.1300)	+	d:Bacteria
Otu16047	d:Bacteria(1.0000),p:"Proteobacteria"(0.3600),c:Gammaproteobacteria(0.1700),o:Clostridiales(0.1500),f:Peptococcaceae_2(0.0800),g:Desulfotomaculum(0.0700)	+	d:Bacteria
Otu16054	d:Bacteria(0.9800),p:"Proteobacteria"(0.4100),c:Alphaproteobacteria(0.2900),o:Rhodobacterales(0.2100),f:Rhodobacteraceae(0.2100),g:Sulfitobacter(0.0600)	+	d:Bacteria
Otu16055	d:Bacteria(0.9400),p:Firmicutes(0.2800),c:Actinobacteria(0.2200),o:Actinomycetales(0.2000),f:Listeriaceae(0.0900),g:Listeria(0.0900)	-	d:Bacteria
Otu16057	d:Bacteria(1.0000),p:"Proteobacteria"(0.4600),c:Betaproteobacteria(0.2900),o:Mycoplasmatales(0.1700),f:Mycoplasmataceae(0.1700),g:Mycoplasma(0.1700)	+	d:Bacteria
Otu16058	d:Bacteria(0.7500),p:"Proteobacteria"(0.2300),c:Alphaproteobacteria(0.1300),o:Bacillales(0.0600),f:Natrialbaceae(0.0500),g:Mycoplasma(0.0400)	+
Otu16056	d:Bacteria(0.9400),p:"Proteobacteria"(0.3500),c:Bacilli(0.2200),o:Lactobacillales(0.1200),f:Lactobacillaceae(0.0800),g:Lactobacillus(0.0800)	+	d:Bacteria
Otu16059	d:Bacteria(0.8500),p:"Proteobacteria"(0.4000),c:Betaproteobacteria(0.2200),o:Burkholderiales(0.1500),f:Halobacteriaceae(0.0800),g:Massilia(0.0500)	+	d:Bacteria
Otu16060	d:Bacteria(0.9700),p:Firmicutes(0.3800),c:Bacilli(0.2900),o:Lactobacillales(0.1600),f:Lactobacillaceae(0.1200),g:Lactobacillus(0.0800)	+	d:Bacteria
Otu16061	d:Bacteria(0.8300),p:"Bacteroidetes"(0.2800),c:Clostridia(0.1200),o:Clostridiales(0.1200),f:Flavobacteriaceae(0.1000),g:Lactobacillus(0.0700)	+	d:Bacteria
Otu16063	d:Bacteria(0.8300),p:"Proteobacteria"(0.2300),c:Bacilli(0.1300),o:Lactobacillales(0.0900),f:Chloroplast(0.1000),g:Microgenomates_genera_incertae_sedis(0.1200)	+	d:Bacteria
Otu16062	d:Bacteria(0.9900),p:"Proteobacteria"(0.2900),c:Actinobacteria(0.1800),o:Actinomycetales(0.1800),f:Flavobacteriaceae(0.1400),g:Streptomyces(0.1000)	+	d:Bacteria
Otu16064	d:Bacteria(1.0000),p:"Proteobacteria"(0.5100),c:Gammaproteobacteria(0.2700),o:Lactobacillales(0.1600),f:Lactobacillaceae(0.1400),g:Lactobacillus(0.1400)	+	d:Bacteria
Otu16067	d:Bacteria(0.9900),p:Firmicutes(0.3800),c:Bacilli(0.3000),o:Lactobacillales(0.2600),f:Mycoplasmataceae(0.1800),g:Mycoplasma(0.1800)	+	d:Bacteria
Otu16066	d:Bacteria(0.8800),p:"Bacteroidetes"(0.2900),c:Cytophagia(0.1400),o:Cytophagales(0.1400),f:Cytophagaceae(0.0800),g:SR1_genera_incertae_sedis(0.0800)	-	d:Bacteria
Otu16065	d:Bacteria(0.9900),p:"Tenericutes"(0.3500),c:Mollicutes(0.3500),o:Mycoplasmatales(0.3500),f:Mycoplasmataceae(0.3500),g:Mycoplasma(0.3500)	+	d:Bacteria
Otu16068	d:Bacteria(0.9900),p:"Proteobacteria"(0.2900),c:Bacilli(0.1700),o:"Flavobacteriales"(0.1100),f:Flavobacteriaceae(0.1100),g:Desulfovibrio(0.0900)	+	d:Bacteria
Otu16070	d:Bacteria(0.8800),p:Firmicutes(0.3600),c:Bacilli(0.1900),o:Clostridiales(0.1700),f:Clostridiales_Incertae_Sedis_XIII(0.1500),g:Anaerovorax(0.1500)	-	d:Bacteria
Otu16069	d:Bacteria(0.9700),p:"Actinobacteria"(0.2100),c:Actinobacteria(0.2100),o:Actinomycetales(0.2000),f:Streptomycetaceae(0.0600),g:Streptomyces(0.0600)	+	d:Bacteria
Otu16073	d:Bacteria(0.9800),p:"Proteobacteria"(0.4900),c:Gammaproteobacteria(0.2500),o:Alteromonadales(0.1200),f:Spirochaetaceae(0.0900),g:Treponema(0.0900)	+	d:Bacteria
Otu16075	d:Bacteria(0.9300),p:Firmicutes(0.3100),c:Clostridia(0.2800),o:Clostridiales(0.2800),f:Chloroplast(0.1600),g:Streptophyta(0.1300)	-	d:Bacteria
Otu16077	d:Bacteria(0.9900),p:"Proteobacteria"(0.4000),c:Gammaproteobacteria(0.2100),o:Campylobacterales(0.1800),f:Moraxellaceae(0.1500),g:Moraxella(0.1300)	-	d:Bacteria
Otu16071	d:Bacteria(1.0000),p:"Proteobacteria"(0.3000),c:Bacilli(0.1300),o:Clostridiales(0.1200),f:Flavobacteriaceae(0.1100),g:Mechercharimyces(0.0600)	+	d:Bacteria
Otu16074	d:Bacteria(0.9700),p:"Proteobacteria"(0.2500),c:Mollicutes(0.2300),o:Mycoplasmatales(0.2200),f:Mycoplasmataceae(0.2200),g:Mycoplasma(0.2200)	+	d:Bacteria
Otu16079	d:Bacteria(0.9100),p:Firmicutes(0.2600),c:Clostridia(0.1600),o:Clostridiales(0.1600),f:Hydrogenothermaceae(0.1200),g:Venenivibrio(0.0900)	+	d:Bacteria
Otu16076	d:Bacteria(0.7600),p:"Proteobacteria"(0.2800),c:Betaproteobacteria(0.1700),o:Burkholderiales(0.1100),f:Flavobacteriaceae(0.1000),g:Deinococcus(0.0800)	+
Otu16078	d:Bacteria(0.9200),p:"Bacteroidetes"(0.3100),c:Bacilli(0.1800),o:"Flavobacteriales"(0.1700),f:Flavobacteriaceae(0.1700),g:Saccharibacteria_genera_incertae_sedis(0.0900)	+	d:Bacteria
Otu16072	d:Bacteria(0.9900),p:"Proteobacteria"(0.5300),c:Betaproteobacteria(0.2000),o:Burkholderiales(0.1500),f:Chlamydiaceae(0.0800),g:Massilia(0.0500)	+	d:Bacteria
Otu16080	d:Bacteria(0.9700),p:Cyanobacteria/Chloroplast(0.2500),c:Mollicutes(0.2400),o:Actinomycetales(0.1200),f:Chloroplast(0.1700),g:Mycoplasma(0.1100)	-	d:Bacteria
Otu16081	d:Bacteria(0.9600),p:Firmicutes(0.2800),c:Bacilli(0.2000),o:Actinomycetales(0.1500),f:Lactobacillaceae(0.1300),g:Lactobacillus(0.1300)	-	d:Bacteria
Otu16085	d:Bacteria(0.8800),p:"Proteobacteria"(0.2800),c:Gammaproteobacteria(0.1900),o:Clostridiales(0.1200),f:Piscirickettsiaceae(0.1200),g:Thioalkalimicrobium(0.1100)	-	d:Bacteria
Otu16084	d:Bacteria(1.0000),p:"Proteobacteria"(0.3100),c:Bacilli(0.2500),o:Lactobacillales(0.2100),f:Lactobacillaceae(0.1700),g:Lactobacillus(0.1700)	+	d:Bacteria
Otu16083	d:Bacteria(0.9600),p:Firmicutes(0.3700),c:Bacilli(0.2600),o:Bacillales(0.1600),f:Mycoplasmataceae(0.0900),g:Mycoplasma(0.0900)	-	d:Bacteria
Otu16086	d:Bacteria(1.0000),p:"Tenericutes"(0.4100),c:Mollicutes(0.4100),o:Mycoplasmatales(0.2700),f:Mycoplasmataceae(0.2700),g:Mycoplasma(0.2700)	+	d:Bacteria
Otu16082	d:Bacteria(0.9600),p:Firmicutes(0.6000),c:Clostridia(0.3200),o:Clostridiales(0.3000),f:Thermoactinomycetaceae_2(0.1500),g:Mechercharimyces(0.1500)	+	d:Bacteria
Otu16087	d:Bacteria(0.9200),p:Firmicutes(0.1900),c:Mollicutes(0.1600),o:Mycoplasmatales(0.1600),f:Mycoplasmataceae(0.1600),g:Mycoplasma(0.1600)	+	d:Bacteria
Otu16090	d:Bacteria(0.9900),p:"Tenericutes"(0.2800),c:Mollicutes(0.2800),o:Mycoplasmatales(0.2800),f:Mycoplasmataceae(0.2800),g:Mycoplasma(0.2800)	-	d:Bacteria
Otu16091	d:Bacteria(0.8900),p:Firmicutes(0.3300),c:Bacilli(0.2300),o:Lactobacillales(0.2200),f:Streptococcaceae(0.1900),g:Streptococcus(0.1800)	-	d:Bacteria
Otu16088	d:Bacteria(0.9300),p:Firmicutes(0.2300),c:Spirochaetia(0.1700),o:Spirochaetales(0.1700),f:Spirochaetaceae(0.1700),g:Borreliella(0.1100)	+	d:Bacteria
Otu16093	d:Bacteria(1.0000),p:"Proteobacteria"(0.6900),c:Gammaproteobacteria(0.2800),o:Burkholderiales(0.1100),f:Oxalobacteraceae(0.0800),g:Massilia(0.0800)	+	d:Bacteria
Otu16095	d:Bacteria(0.9300),p:"Proteobacteria"(0.3100),c:Gammaproteobacteria(0.2900),o:Gammaproteobacteria_incertae_sedis(0.1800),f:Flavobacteriaceae(0.1200),g:Candidatus_Carsonella(0.1800)	+	d:Bacteria
Otu16089	d:Bacteria(0.9800),p:"Proteobacteria"(0.5900),c:Gammaproteobacteria(0.3300),o:Burkholderiales(0.1700),f:Flavobacteriaceae(0.1100),g:Maribacter(0.0700)	+	d:Bacteria
Otu16092	d:Bacteria(0.9100),p:Firmicutes(0.3000),c:Bacilli(0.1400),o:Clostridiales(0.1000),f:Petrotogaceae(0.0600),g:Petrotoga(0.0600)	+	d:Bacteria
Otu16094	d:Bacteria(0.9700),p:"Proteobacteria"(0.5100),c:Gammaproteobacteria(0.2200),o:Burkholderiales(0.1600),f:Flavobacteriaceae(0.0900),g:Chromohalobacter(0.0500)	+	d:Bacteria
Otu16098	d:Bacteria(0.9400),p:"Tenericutes"(0.3600),c:Mollicutes(0.3600),o:Acholeplasmatales(0.3000),f:Acholeplasmataceae(0.3000),g:Acholeplasma(0.3000)	-	d:Bacteria
Otu16096	d:Bacteria(0.9300),p:"Proteobacteria"(0.3400),c:Gammaproteobacteria(0.1800),o:Actinomycetales(0.1600),f:Chitinophagaceae(0.1300),g:Segetibacter(0.0900)	-	d:Bacteria
Otu16099	d:Bacteria(0.9400),p:Firmicutes(0.2400),c:Gammaproteobacteria(0.0900),o:Clostridiales(0.0900),f:Chloroplast(0.0900),g:Streptophyta(0.0700)	+	d:Bacteria
Otu16097	d:Bacteria(0.9700),p:"Bacteroidetes"(0.2400),c:Actinobacteria(0.1700),o:Actinomycetales(0.1700),f:Cryomorphaceae(0.1200),g:Chlorobaculum(0.0700)	-	d:Bacteria
Otu16100	d:Bacteria(0.8800),p:Firmicutes(0.2400),c:Bacilli(0.1300),o:Bacillales(0.0800),f:"Prevotellaceae"(0.0500),g:Atribacteria_genera_incertae_sedis(0.1500)	+	d:Bacteria
Otu16101	d:Bacteria(0.9800),p:"Proteobacteria"(0.3500),c:Gammaproteobacteria(0.2000),o:Legionellales(0.1400),f:Legionellaceae(0.1400),g:Legionella(0.1400)	+	d:Bacteria
Otu16103	d:Bacteria(0.9800),p:Firmicutes(0.2900),c:Clostridia(0.2000),o:Clostridiales(0.1600),f:Flavobacteriaceae(0.1100),g:Gp10(0.0400)	-	d:Bacteria
Otu16102	d:Bacteria(0.8300),p:Firmicutes(0.2700),c:Flavobacteriia(0.1400),o:"Flavobacteriales"(0.1400),f:Flavobacteriaceae(0.1300),g:Clostridium_XVIII(0.1000)	+	d:Bacteria
Otu16105	d:Bacteria(0.9400),p:"Bacteroidetes"(0.3400),c:Mollicutes(0.2000),o:Mycoplasmatales(0.1700),f:Mycoplasmataceae(0.1700),g:Mycoplasma(0.1700)	+	d:Bacteria
Otu16109	d:Bacteria(1.0000),p:"Proteobacteria"(0.4900),c:Gammaproteobacteria(0.2600),o:Legionellales(0.2000),f:Legionellaceae(0.2000),g:Legionella(0.2000)	+	d:Bacteria
Otu16104	d:Bacteria(0.9700),p:"Proteobacteria"(0.5800),c:Gammaproteobacteria(0.3500),o:Legionellales(0.3100),f:Legionellaceae(0.2900),g:Legionella(0.2900)	+	d:Bacteria
Otu16106	d:Bacteria(0.6100),p:"Euryarchaeota"(0.3900),c:"Methanomicrobia"(0.1600),o:Methanosarcinales(0.1300),f:Methanosarcinaceae(0.1300),g:Saccharibacteria_genera_incertae_sedis(0.1400)	+
Otu16107	d:Bacteria(0.9200),p:"Proteobacteria"(0.3500),c:Betaproteobacteria(0.1700),o:Burkholderiales(0.1400),f:Verrucomicrobiaceae(0.0800),g:Burkholderia(0.0700)	+	d:Bacteria
Otu16108	d:Bacteria(0.8800),p:Firmicutes(0.3900),c:Clostridia(0.2500),o:Clostridiales(0.2300),f:Thermoactinomycetaceae_2(0.0700),g:Mechercharimyces(0.0700)	+	d:Bacteria
Otu16110	d:Bacteria(0.9700),p:Firmicutes(0.2900),c:Clostridia(0.1700),o:Clostridiales(0.1700),f:Clostridiaceae_1(0.1100),g:Clostridium_sensu_stricto(0.1100)	-	d:Bacteria
Otu16112	d:Bacteria(0.9400),p:"Proteobacteria"(0.1700),c:Actinobacteria(0.1600),o:Actinomycetales(0.1600),f:Flavobacteriaceae(0.0700),g:Microgenomates_genera_incertae_sedis(0.0600)	-	d:Bacteria
Otu16111	d:Bacteria(0.9800),p:"Proteobacteria"(0.4300),c:Mollicutes(0.2900),o:Mycoplasmatales(0.2400),f:Mycoplasmataceae(0.2400),g:Mycoplasma(0.2400)	+	d:Bacteria
Otu16114	d:Bacteria(0.9700),p:Firmicutes(0.3400),c:Clostridia(0.2600),o:Clostridiales(0.2500),f:Syntrophomonadaceae(0.1200),g:Syntrophomonas(0.1200)	-	d:Bacteria
Otu16113	d:Bacteria(0.6300),p:"Euryarchaeota"(0.3300),c:Spirochaetia(0.1400),o:Spirochaetales(0.1400),f:Spirochaetaceae(0.1400),g:Borreliella(0.0800)	+
Otu16115	d:Bacteria(0.9900),p:"Proteobacteria"(0.5600),c:Betaproteobacteria(0.2800),o:Actinomycetales(0.1300),f:Pseudonocardiaceae(0.0900),g:Massilia(0.0700)	+	d:Bacteria
Otu16116	d:Bacteria(0.9800),p:"Proteobacteria"(0.3700),c:Betaproteobacteria(0.2300),o:Burkholderiales(0.1400),f:Oxalobacteraceae(0.0800),g:Massilia(0.0800)	+	d:Bacteria
Otu16118	d:Bacteria(1.0000),p:"Proteobacteria"(0.4200),c:Betaproteobacteria(0.2400),o:Burkholderiales(0.2200),f:Flavobacteriaceae(0.2200),g:Simplicispira(0.1500)	-	d:Bacteria
Otu16117	d:Bacteria(0.9300),p:"Proteobacteria"(0.5500),c:Gammaproteobacteria(0.2800),o:Legionellales(0.1400),f:Legionellaceae(0.1400),g:Legionella(0.1400)	+	d:Bacteria
Otu16119	d:Bacteria(1.0000),p:Firmicutes(0.2500),c:Actinobacteria(0.2400),o:Actinomycetales(0.2400),f:Acholeplasmataceae(0.1300),g:Acholeplasma(0.1300)	+	d:Bacteria
Otu16120	d:Bacteria(0.9900),p:Firmicutes(0.4600),c:Bacilli(0.3100),o:Bacillales(0.2200),f:Planococcaceae(0.1400),g:Jeotgalibacillus(0.1300)	+	d:Bacteria
Otu16122	d:Bacteria(0.9300),p:"Bacteroidetes"(0.2700),c:Gammaproteobacteria(0.1500),o:"Sphingobacteriales"(0.1300),f:Chitinophagaceae(0.1100),g:Flavitalea(0.0600)	-	d:Bacteria
Otu16123	d:Bacteria(0.9800),p:"Proteobacteria"(0.2700),c:Bacilli(0.1500),o:"Flavobacteriales"(0.1400),f:Flavobacteriaceae(0.1400),g:Lactobacillus(0.1100)	+	d:Bacteria
Otu16121	d:Bacteria(0.5100),p:"Euryarchaeota"(0.4500),c:Methanobacteria(0.1400),o:Methanobacteriales(0.1400),f:Methanobacteriaceae(0.1400),g:Saccharibacteria_genera_incertae_sedis(0.1400)	+
Otu16125	d:Bacteria(0.9700),p:"Bacteroidetes"(0.5200),c:Flavobacteriia(0.3300),o:"Flavobacteriales"(0.3300),f:Flavobacteriaceae(0.3300),g:Salinimicrobium(0.0800)	+	d:Bacteria
Otu16127	d:Bacteria(0.9600),p:"Bacteroidetes"(0.4300),c:Clostridia(0.2300),o:Clostridiales(0.2300),f:Flavobacteriaceae(0.2100),g:Flavobacterium(0.0700)	+	d:Bacteria
Otu16124	d:Bacteria(0.9500),p:"Proteobacteria"(0.4300),c:Gammaproteobacteria(0.2500),o:Oceanospirillales(0.1300),f:Halomonadaceae(0.1300),g:Halomonas(0.0800)	+	d:Bacteria
Otu16128	d:Bacteria(0.8400),p:Firmicutes(0.3300),c:Bacilli(0.2600),o:Bacillales(0.2000),f:Paenibacillaceae_1(0.1600),g:Paenibacillus(0.1200)	-	d:Bacteria
Otu16126	d:Bacteria(0.9800),p:"Proteobacteria"(0.2700),c:Actinobacteria(0.2500),o:Actinomycetales(0.2300),f:Actinomycetaceae(0.1400),g:Lactobacillus(0.1100)	+	d:Bacteria
Otu16129	d:Bacteria(0.9800),p:"Proteobacteria"(0.4200),c:Alphaproteobacteria(0.2200),o:Burkholderiales(0.1100),f:"Fusobacteriaceae"(0.1100),g:Gp13(0.1200)	+	d:Bacteria
Otu16130	d:Bacteria(0.9300),p:Firmicutes(0.4100),c:Bacilli(0.2900),o:Lactobacillales(0.2800),f:Lactobacillaceae(0.2700),g:Lactobacillus(0.2100)	+	d:Bacteria
Otu16131	d:Bacteria(0.9900),p:"Bacteroidetes"(0.3500),c:Bacilli(0.1700),o:"Sphingobacteriales"(0.1600),f:Spirochaetaceae(0.1500),g:Mucilaginibacter(0.0700)	-	d:Bacteria
Otu16132	d:Bacteria(1.0000),p:"Bacteroidetes"(0.4000),c:Flavobacteriia(0.3000),o:"Flavobacteriales"(0.3000),f:Flavobacteriaceae(0.3000),g:Dysgonomonas(0.0800)	-	d:Bacteria
Otu16134	d:Bacteria(0.9700),p:"Proteobacteria"(0.4400),c:Gammaproteobacteria(0.1700),o:Desulfobacterales(0.1100),f:Desulfobacteraceae(0.0900),g:Deinococcus(0.0800)	+	d:Bacteria
Otu16136	d:Bacteria(0.9500),p:"Actinobacteria"(0.2700),c:Actinobacteria(0.2700),o:Actinomycetales(0.2700),f:Alteromonadaceae(0.1100),g:Corynebacterium(0.1100)	-	d:Bacteria
Otu16138	d:Bacteria(0.9900),p:Firmicutes(0.3500),c:Bacilli(0.2600),o:Bacillales(0.2400),f:Bacillaceae_2(0.1200),g:Geomicrobium(0.0900)	+	d:Bacteria
Otu16135	d:Bacteria(0.8900),p:"Proteobacteria"(0.2800),c:Deinococci(0.2500),o:Thermales(0.1600),f:Thermaceae(0.1600),g:Deinococcus(0.0900)	+	d:Bacteria
Otu16137	d:Bacteria(0.9000),p:"Proteobacteria"(0.3300),c:Mollicutes(0.1900),o:Mycoplasmatales(0.1400),f:Mycoplasmataceae(0.1400),g:Mycoplasma(0.1400)	+	d:Bacteria
Otu16133	d:Bacteria(0.9700),p:"Proteobacteria"(0.2900),c:Clostridia(0.1900),o:Clostridiales(0.1700),f:Mycoplasmataceae(0.1100),g:Mycoplasma(0.1100)	+	d:Bacteria
Otu16139	d:Bacteria(0.7200),p:"Proteobacteria"(0.3000),c:Halobacteria(0.2300),o:Haloferacales(0.2100),f:Haloferacaceae(0.2100),g:Haloplanus(0.2100)	+
Otu16141	d:Bacteria(0.9600),p:Firmicutes(0.3200),c:Clostridia(0.2400),o:Clostridiales(0.2300),f:Lachnospiraceae(0.1300),g:Clostridium_XlVb(0.1200)	+	d:Bacteria
Otu16140	d:Bacteria(0.9100),p:Firmicutes(0.2900),c:Clostridia(0.1800),o:Clostridiales(0.1700),f:Chloroplast(0.1300),g:Bangiophyceae(0.0900)	+	d:Bacteria
Otu16142	d:Bacteria(0.9700),p:Firmicutes(0.3400),c:Bacilli(0.1900),o:Clostridiales(0.1100),f:Alteromonadaceae(0.0700),g:Lactobacillus(0.0600)	-	d:Bacteria
Otu16143	d:Bacteria(0.9500),p:"Proteobacteria"(0.4300),c:Gammaproteobacteria(0.1600),o:Alteromonadales(0.1400),f:Alteromonadaceae(0.1200),g:Glaciecola(0.1000)	-	d:Bacteria
Otu16144	d:Bacteria(0.8600),p:Firmicutes(0.3400),c:Negativicutes(0.1700),o:Selenomonadales(0.1700),f:Veillonellaceae(0.1700),g:Saccharibacteria_genera_incertae_sedis(0.1400)	-	d:Bacteria
Otu16146	d:Bacteria(0.9600),p:"Bacteroidetes"(0.4600),c:Flavobacteriia(0.2100),o:"Flavobacteriales"(0.2100),f:Flavobacteriaceae(0.1900),g:Lactobacillus(0.1400)	-	d:Bacteria
Otu16147	d:Bacteria(0.9800),p:"Proteobacteria"(0.3600),c:Mollicutes(0.1800),o:Mycoplasmatales(0.1300),f:Mycoplasmataceae(0.1300),g:Mycoplasma(0.1200)	+	d:Bacteria
Otu16145	d:Bacteria(0.9800),p:Firmicutes(0.2400),c:Bacilli(0.1800),o:Lactobacillales(0.1200),f:Enterococcaceae(0.0800),g:Tetragenococcus(0.0600)	+	d:Bacteria
Otu16148	d:Bacteria(1.0000),p:"Proteobacteria"(0.4000),c:Gammaproteobacteria(0.2100),o:Bacillales(0.0900),f:Deinococcaceae(0.0600),g:Deinococcus(0.0600)	+	d:Bacteria
Otu16149	d:Bacteria(0.9700),p:"Proteobacteria"(0.2500),c:Epsilonproteobacteria(0.1400),o:Campylobacterales(0.1400),f:Chitinophagaceae(0.0900),g:Campylobacter(0.0800)	+	d:Bacteria
Otu16151	d:Bacteria(0.9900),p:"Proteobacteria"(0.4000),c:Gammaproteobacteria(0.1900),o:"Bacteroidales"(0.1300),f:Enterobacteriaceae(0.1000),g:Buchnera(0.0800)	+	d:Bacteria
Otu16152	d:Bacteria(0.9800),p:"Proteobacteria"(0.5000),c:Gammaproteobacteria(0.2100),o:Burkholderiales(0.1200),f:Xanthomonadaceae(0.1100),g:Saccharibacteria_genera_incertae_sedis(0.0800)	+	d:Bacteria
Otu16150	d:Bacteria(0.8900),p:"Proteobacteria"(0.2700),c:Deinococci(0.1700),o:Thermales(0.1300),f:Thermaceae(0.1300),g:Meiothermus(0.1100)	+	d:Bacteria
Otu16153	d:Bacteria(0.9800),p:Firmicutes(0.5600),c:Bacilli(0.4600),o:Lactobacillales(0.4300),f:Streptococcaceae(0.2300),g:Lactobacillus(0.1400)	-	d:Bacteria
Otu16155	d:Bacteria(0.7900),p:"Proteobacteria"(0.3800),c:Gammaproteobacteria(0.2600),o:Clostridiales(0.0800),f:Xanthomonadaceae(0.0600),g:Lactobacillus(0.0600)	+
Otu16154	d:Bacteria(0.9700),p:"Proteobacteria"(0.3900),c:Gammaproteobacteria(0.1500),o:Actinomycetales(0.1300),f:Chitinophagaceae(0.1100),g:Stackebrandtia(0.0700)	+	d:Bacteria
Otu16157	d:Bacteria(0.9900),p:"Proteobacteria"(0.2400),c:Chloroplast(0.1500),o:"Flavobacteriales"(0.1000),f:Chloroplast(0.1500),g:Streptophyta(0.1300)	-	d:Bacteria
Otu16156	d:Bacteria(0.9800),p:"Proteobacteria"(0.3600),c:Gammaproteobacteria(0.2500),o:Clostridiales(0.1300),f:Chlamydiaceae(0.1200),g:Chlamydia(0.1200)	+	d:Bacteria
Otu16159	d:Bacteria(0.9000),p:Firmicutes(0.3500),c:Clostridia(0.1400),o:Clostridiales(0.1400),f:Chitinophagaceae(0.1100),g:Selenomonas(0.0700)	-	d:Bacteria
Otu16161	d:Bacteria(0.9300),p:"Aquificae"(0.3300),c:Aquificae(0.3300),o:Aquificales(0.1700),f:Aquificaceae(0.1700),g:Hydrogenivirga(0.1700)	+	d:Bacteria
Otu16162	d:Bacteria(0.9500),p:"Proteobacteria"(0.4800),c:Epsilonproteobacteria(0.1900),o:Campylobacterales(0.1900),f:Helicobacteraceae(0.1900),g:Helicobacter(0.1900)	+	d:Bacteria
Otu16158	d:Bacteria(0.7500),p:Firmicutes(0.2300),c:Clostridia(0.1600),o:Clostridiales(0.1000),f:Deinococcaceae(0.0900),g:Pacearchaeota_Incertae_Sedis_AR13(0.1000)	+
Otu16160	d:Bacteria(1.0000),p:"Proteobacteria"(0.4400),c:Betaproteobacteria(0.2400),o:Burkholderiales(0.1600),f:Streptomycetaceae(0.0700),g:Streptomyces(0.0500)	+	d:Bacteria
Otu16164	d:Bacteria(0.8700),p:"Bacteroidetes"(0.4000),c:Flavobacteriia(0.1500),o:"Flavobacteriales"(0.1500),f:Flavobacteriaceae(0.1500),g:Hymenobacter(0.0800)	+	d:Bacteria
Otu16163	d:Bacteria(0.9700),p:"Proteobacteria"(0.3300),c:Actinobacteria(0.2600),o:Actinomycetales(0.2500),f:Streptomycetaceae(0.2200),g:Streptomyces(0.2100)	+	d:Bacteria
Otu16165	d:Bacteria(0.9800),p:"Proteobacteria"(0.5400),c:Betaproteobacteria(0.2200),o:Burkholderiales(0.1500),f:Oxalobacteraceae(0.0900),g:Lactobacillus(0.0900)	+	d:Bacteria
Otu16166	d:Bacteria(0.9900),p:"Proteobacteria"(0.4100),c:Gammaproteobacteria(0.2500),o:Legionellales(0.1200),f:Legionellaceae(0.1200),g:Legionella(0.1200)	+	d:Bacteria
Otu16168	d:Bacteria(0.6800),p:"Euryarchaeota"(0.2900),c:Mollicutes(0.1500),o:Entomoplasmatales(0.1100),f:Spiroplasmataceae(0.1000),g:Spiroplasma(0.1000)	+
Otu16171	d:Bacteria(0.9300),p:Firmicutes(0.2800),c:Bacilli(0.2000),o:Lactobacillales(0.1300),f:Lactobacillaceae(0.0900),g:Lactobacillus(0.0900)	-	d:Bacteria
Otu16167	d:Bacteria(1.0000),p:"Actinobacteria"(0.3500),c:Actinobacteria(0.3500),o:Actinomycetales(0.3300),f:Streptomycetaceae(0.1700),g:Streptomyces(0.1500)	+	d:Bacteria
Otu16170	d:Bacteria(0.9700),p:"Tenericutes"(0.3300),c:Mollicutes(0.3300),o:Mycoplasmatales(0.3100),f:Mycoplasmataceae(0.3100),g:Mycoplasma(0.2500)	-	d:Bacteria
Otu16172	d:Bacteria(0.9200),p:"Proteobacteria"(0.4200),c:Gammaproteobacteria(0.2600),o:Legionellales(0.1600),f:Legionellaceae(0.1600),g:Legionella(0.1600)	+	d:Bacteria
Otu16173	d:Bacteria(0.9200),p:"Proteobacteria"(0.2300),c:Gammaproteobacteria(0.1400),o:"Sphingobacteriales"(0.1000),f:Chloroplast(0.1200),g:Streptophyta(0.1200)	-	d:Bacteria
Otu16174	d:Bacteria(0.9700),p:"Proteobacteria"(0.4100),c:Gammaproteobacteria(0.2300),o:Clostridiales(0.1200),f:Campylobacteraceae(0.0800),g:Campylobacter(0.0800)	-	d:Bacteria
Otu16175	d:Bacteria(0.9400),p:"Proteobacteria"(0.2500),c:Mollicutes(0.2000),o:"Flavobacteriales"(0.1400),f:Flavobacteriaceae(0.1400),g:Anaeroplasma(0.1200)	-	d:Bacteria
Otu16169	d:Bacteria(1.0000),p:"Proteobacteria"(1.0000),c:Alphaproteobacteria(1.0000),o:Rhizobiales(0.8900),f:Methylobacteriaceae(0.5300),g:Methylobacterium(0.5300)	+	d:Bacteria,p:"Proteobacteria",c:Alphaproteobacteria,o:Rhizobiales
Otu16176	d:Bacteria(1.0000),p:Firmicutes(0.4000),c:Clostridia(0.3000),o:Clostridiales(0.2100),f:Peptostreptococcaceae(0.1000),g:Treponema(0.0900)	+	d:Bacteria
Otu16177	d:Bacteria(0.9600),p:"Proteobacteria"(0.2200),c:Mollicutes(0.2100),o:Mycoplasmatales(0.1700),f:Mycoplasmataceae(0.1700),g:Streptophyta(0.1100)	-	d:Bacteria
Otu16180	d:Bacteria(0.9500),p:"Proteobacteria"(0.2100),c:Mollicutes(0.1500),o:Actinomycetales(0.1000),f:Chloroplast(0.1000),g:Streptophyta(0.0600)	-	d:Bacteria
Otu16178	d:Bacteria(0.9700),p:Firmicutes(0.3000),c:Bacilli(0.1700),o:Bacillales(0.1500),f:Bacillaceae_1(0.0600),g:Bacillus(0.0600)	-	d:Bacteria
Otu16181	d:Bacteria(1.0000),p:"Proteobacteria"(0.4100),c:Gammaproteobacteria(0.1900),o:Actinomycetales(0.1300),f:Chloroplast(0.1600),g:Bangiophyceae(0.1400)	+	d:Bacteria
Otu16182	d:Bacteria(0.9400),p:"Bacteroidetes"(0.2200),c:Actinobacteria(0.1800),o:Actinomycetales(0.1500),f:Flavobacteriaceae(0.0800),g:Saccharibacteria_genera_incertae_sedis(0.0600)	-	d:Bacteria
Otu16183	d:Bacteria(0.9900),p:"Proteobacteria"(0.3600),c:Chloroplast(0.1900),o:Clostridiales(0.1300),f:Chloroplast(0.1900),g:Bangiophyceae(0.0700)	+	d:Bacteria
Otu16184	d:Bacteria(0.9700),p:"Proteobacteria"(0.3600),c:Gammaproteobacteria(0.1800),o:Actinomycetales(0.1200),f:Streptomycetaceae(0.0600),g:Streptomyces(0.0600)	+	d:Bacteria
Otu16185	d:Bacteria(0.9900),p:"Proteobacteria"(0.5400),c:Gammaproteobacteria(0.2400),o:Legionellales(0.2000),f:Legionellaceae(0.2000),g:Legionella(0.2000)	+	d:Bacteria
Otu16179	d:Bacteria(1.0000),p:Firmicutes(0.3200),c:Clostridia(0.3100),o:Clostridiales(0.2800),f:Deinococcaceae(0.0800),g:Anaerobranca(0.0800)	+	d:Bacteria
Otu16187	d:Bacteria(0.9000),p:"Proteobacteria"(0.3400),c:Gammaproteobacteria(0.1700),o:Alteromonadales(0.1200),f:Alteromonadaceae(0.0900),g:Clostridium_sensu_stricto(0.0400)	-	d:Bacteria
Otu16186	d:Bacteria(1.0000),p:"Proteobacteria"(0.3500),c:Clostridia(0.1600),o:Clostridiales(0.1400),f:Peptococcaceae_2(0.0800),g:Streptomyces(0.0700)	+	d:Bacteria
Otu16189	d:Bacteria(0.9200),p:"Proteobacteria"(0.4500),c:Gammaproteobacteria(0.2300),o:Alteromonadales(0.1100),f:Pseudoalteromonadaceae(0.0500),g:Pseudoalteromonas(0.0500)	+	d:Bacteria
Otu16191	d:Bacteria(1.0000),p:"Proteobacteria"(0.6400),c:Betaproteobacteria(0.3400),o:Burkholderiales(0.2100),f:Legionellaceae(0.1200),g:Legionella(0.1200)	+	d:Bacteria
Otu16190	d:Bacteria(0.9900),p:"Proteobacteria"(0.3500),c:Actinobacteria(0.2000),o:Actinomycetales(0.2000),f:Streptomycetaceae(0.1600),g:Streptomyces(0.1400)	+	d:Bacteria
Otu16194	d:Bacteria(0.9400),p:"Proteobacteria"(0.5000),c:Betaproteobacteria(0.2600),o:Burkholderiales(0.1200),f:Nitrosomonadaceae(0.0900),g:Nitrosomonas(0.0900)	+	d:Bacteria
Otu16192	d:Bacteria(0.9600),p:"Proteobacteria"(0.5500),c:Gammaproteobacteria(0.3100),o:Burkholderiales(0.1500),f:Coxiellaceae(0.1300),g:Aquicella(0.1300)	+	d:Bacteria
Otu16195	d:Bacteria(0.9700),p:"Proteobacteria"(0.4300),c:Gammaproteobacteria(0.1800),o:Actinomycetales(0.1400),f:Planctomycetaceae(0.0900),g:Schlesneria(0.0900)	+	d:Bacteria
Otu16193	d:Bacteria(0.9500),p:"Proteobacteria"(0.4000),c:Betaproteobacteria(0.1700),o:Burkholderiales(0.1400),f:Petrotogaceae(0.0800),g:Petrotoga(0.0600)	+	d:Bacteria
Otu16188	d:Bacteria(1.0000),p:"Bacteroidetes"(0.2900),c:Bacilli(0.1500),o:Actinomycetales(0.1300),f:Streptomycetaceae(0.1200),g:Streptomyces(0.1100)	+	d:Bacteria
Otu16196	d:Bacteria(0.9300),p:"Proteobacteria"(0.3100),c:Mollicutes(0.2300),o:Mycoplasmatales(0.2200),f:Mycoplasmataceae(0.2200),g:Mycoplasma(0.1400)	-	d:Bacteria
Otu16197	d:Bacteria(0.9500),p:"Proteobacteria"(0.2100),c:Actinobacteria(0.1700),o:Actinomycetales(0.1500),f:Mycoplasmataceae(0.1100),g:Ureaplasma(0.0600)	-	d:Bacteria
Otu16198	d:Bacteria(0.9000),p:"Actinobacteria"(0.4100),c:Actinobacteria(0.4100),o:Actinomycetales(0.3000),f:Conexibacteraceae(0.1000),g:Conexibacter(0.1000)	-	d:Bacteria
Otu16199	d:Bacteria(0.9800),p:"Proteobacteria"(0.4600),c:Alphaproteobacteria(0.2300),o:Sphingomonadales(0.1200),f:Sphingomonadaceae(0.1100),g:Legionella(0.1000)	+	d:Bacteria
Otu16200	d:Bacteria(0.8600),p:Firmicutes(0.2500),c:Bacilli(0.1400),o:Lactobacillales(0.1200),f:Flavobacteriaceae(0.1000),g:Flavobacterium(0.0700)	+	d:Bacteria
Otu16202	d:Bacteria(0.9400),p:"Bacteroidetes"(0.3500),c:"Bacteroidia"(0.2000),o:"Bacteroidales"(0.2000),f:Chloroplast(0.1000),g:Hydrotalea(0.0900)	-	d:Bacteria
Otu16204	d:Bacteria(1.0000),p:"Proteobacteria"(0.5600),c:Gammaproteobacteria(0.3700),o:Gammaproteobacteria_incertae_sedis(0.3400),f:Campylobacteraceae(0.1700),g:Candidatus_Carsonella(0.3400)	+	d:Bacteria
Otu16201	d:Bacteria(1.0000),p:"Proteobacteria"(0.4400),c:Flavobacteriia(0.1600),o:"Flavobacteriales"(0.1600),f:Flavobacteriaceae(0.1600),g:Gramella(0.0600)	+	d:Bacteria
Otu16203	d:Bacteria(0.9600),p:Firmicutes(0.3600),c:Bacilli(0.3100),o:Bacillales(0.1600),f:Mycoplasmataceae(0.1500),g:Lactobacillus(0.1100)	-	d:Bacteria
Otu16206	d:Bacteria(0.8400),p:"Proteobacteria"(0.3600),c:Bacilli(0.1100),o:Lactobacillales(0.0800),f:Enterococcaceae(0.0700),g:Methanospirillum(0.0600)	-	d:Bacteria
Otu16207	d:Bacteria(0.9500),p:"Bacteroidetes"(0.3100),c:Flavobacteriia(0.2200),o:"Flavobacteriales"(0.2200),f:Flavobacteriaceae(0.2200),g:Winogradskyella(0.0900)	+	d:Bacteria
Otu16205	d:Bacteria(0.8400),p:"Bacteroidetes"(0.2400),c:Bacilli(0.1900),o:"Flavobacteriales"(0.1400),f:Flavobacteriaceae(0.1400),g:Acidilobus(0.0800)	+	d:Bacteria
Otu16208	d:Bacteria(0.9500),p:Firmicutes(0.2800),c:Clostridia(0.1800),o:Clostridiales(0.1700),f:Mycoplasmataceae(0.1700),g:Mycoplasma(0.1600)	+	d:Bacteria
Otu16210	d:Bacteria(1.0000),p:"Proteobacteria"(0.4800),c:Gammaproteobacteria(0.3200),o:Mycoplasmatales(0.1800),f:Mycoplasmataceae(0.1800),g:Mycoplasma(0.1800)	-	d:Bacteria
Otu16211	d:Bacteria(0.8100),p:"Proteobacteria"(0.2900),c:Betaproteobacteria(0.1800),o:Burkholderiales(0.1700),f:Oxalobacteraceae(0.1600),g:Collimonas(0.0900)	+	d:Bacteria
Otu16209	d:Bacteria(0.9700),p:Firmicutes(0.3400),c:Bacilli(0.3200),o:Bacillales(0.2400),f:Thermoactinomycetaceae_1(0.1100),g:Corynebacterium(0.1000)	+	d:Bacteria
Otu16213	d:Bacteria(0.9700),p:"Proteobacteria"(0.3600),c:Betaproteobacteria(0.1300),o:Actinomycetales(0.1200),f:Mycoplasmataceae(0.1100),g:Omnitrophica_genera_incertae_sedis(0.1200)	+	d:Bacteria
Otu16214	d:Bacteria(0.9900),p:"Proteobacteria"(0.2300),c:Flavobacteriia(0.1400),o:"Flavobacteriales"(0.1400),f:Flavobacteriaceae(0.1400),g:Gp25(0.1200)	+	d:Bacteria
Otu16215	d:Bacteria(1.0000),p:Firmicutes(0.5100),c:Bacilli(0.3400),o:Lactobacillales(0.3100),f:Lactobacillaceae(0.2700),g:Lactobacillus(0.2700)	+	d:Bacteria
Otu16212	d:Bacteria(0.7600),p:Firmicutes(0.2600),c:Bacilli(0.2100),o:Armatimonadales(0.1600),f:Armatimonadaceae(0.1600),g:Armatimonas/Armatimonadetes_gp1(0.1600)	+
Otu16216	d:Bacteria(1.0000),p:"Proteobacteria"(0.3500),c:Gammaproteobacteria(0.2700),o:Clostridiales(0.1200),f:Mycoplasmataceae(0.1000),g:Mycoplasma(0.1000)	+	d:Bacteria
Otu16217	d:Bacteria(0.9900),p:"Proteobacteria"(0.5500),c:Gammaproteobacteria(0.3200),o:"Flavobacteriales"(0.1800),f:Flavobacteriaceae(0.1800),g:Legionella(0.0900)	+	d:Bacteria
Otu16218	d:Bacteria(0.8800),p:Firmicutes(0.3400),c:Bacilli(0.2500),o:Lactobacillales(0.2200),f:Lactobacillaceae(0.2100),g:Lactobacillus(0.2100)	+	d:Bacteria
Otu16219	d:Bacteria(0.7200),p:"Proteobacteria"(0.2100),c:Clostridia(0.1200),o:Clostridiales(0.0900),f:Thermotogaceae(0.0700),g:Woesearchaeota_Incertae_Sedis_AR17(0.1000)	+
Otu16220	d:Bacteria(0.7900),p:"Proteobacteria"(0.1800),c:Actinobacteria(0.1100),o:Bacillales(0.1000),f:Rhodobacteraceae(0.0900),g:BRC1_genera_incertae_sedis(0.1000)	+
Otu16221	d:Bacteria(0.9700),p:Firmicutes(0.2400),c:Actinobacteria(0.2000),o:Actinomycetales(0.2000),f:Corynebacteriaceae(0.1400),g:Corynebacterium(0.1400)	+	d:Bacteria
Otu16223	d:Bacteria(0.9700),p:"Bacteroidetes"(0.3200),c:"Bacteroidia"(0.1800),o:"Bacteroidales"(0.1800),f:Mycoplasmataceae(0.1100),g:Mycoplasma(0.1100)	+	d:Bacteria
Otu16224	d:Bacteria(0.9500),p:"Bacteroidetes"(0.3400),c:Sphingobacteriia(0.3000),o:"Sphingobacteriales"(0.3000),f:Sphingobacteriaceae(0.2300),g:Pedobacter(0.1100)	+	d:Bacteria
Otu16225	d:Bacteria(0.9800),p:"Proteobacteria"(0.5200),c:Gammaproteobacteria(0.2400),o:Alteromonadales(0.1800),f:Acetobacteraceae(0.1200),g:Acidomonas(0.0700)	-	d:Bacteria
Otu16222	d:Bacteria(0.9900),p:"Proteobacteria"(0.4600),c:Gammaproteobacteria(0.2600),o:Clostridiales(0.2100),f:Peptococcaceae_1(0.0900),g:Desulfitibacter(0.0700)	+	d:Bacteria
Otu16229	d:Bacteria(0.9600),p:"Bacteroidetes"(0.5200),c:Flavobacteriia(0.3000),o:"Flavobacteriales"(0.3000),f:Flavobacteriaceae(0.3000),g:Flavobacterium(0.1200)	+	d:Bacteria
Otu16226	d:Bacteria(0.7200),p:"Euryarchaeota"(0.2700),c:Flavobacteriia(0.1800),o:"Flavobacteriales"(0.1800),f:Flavobacteriaceae(0.1800),g:Saccharibacteria_genera_incertae_sedis(0.0800)	+
Otu16227	d:Bacteria(0.8000),p:"Proteobacteria"(0.3400),c:Gammaproteobacteria(0.1800),o:Bacillales(0.1000),f:Xanthomonadaceae(0.0900),g:Woesearchaeota_Incertae_Sedis_AR18(0.0800)	+	d:Bacteria
Otu16231	d:Bacteria(0.9600),p:"Proteobacteria"(0.3900),c:Gammaproteobacteria(0.2800),o:"Flavobacteriales"(0.2400),f:Flavobacteriaceae(0.2400),g:Legionella(0.1000)	+	d:Bacteria
Otu16232	d:Bacteria(0.9000),p:"Proteobacteria"(0.5400),c:Alphaproteobacteria(0.3300),o:Rhodospirillales(0.1100),f:Sphingomonadaceae(0.1000),g:Blastomonas(0.0600)	-	d:Bacteria
Otu16233	d:Bacteria(0.9700),p:Firmicutes(0.2600),c:Cyanobacteria(0.1900),o:Mycoplasmatales(0.1200),f:Mycoplasmataceae(0.1200),g:Mycoplasma(0.1100)	-	d:Bacteria
Otu16228	d:Bacteria(0.7500),p:Firmicutes(0.2700),c:Clostridia(0.1600),o:Clostridiales(0.1300),f:Halobacteriaceae(0.1100),g:Halococcus(0.0700)	+
Otu16235	d:Bacteria(0.7900),p:Firmicutes(0.3000),c:Bacilli(0.1500),o:Methanobacteriales(0.1400),f:Methanobacteriaceae(0.1400),g:Methanobrevibacter(0.1000)	+
Otu16230	d:Bacteria(0.9700),p:"Proteobacteria"(0.4000),c:Betaproteobacteria(0.2000),o:Actinomycetales(0.1400),f:Neisseriaceae(0.0700),g:Pseudogulbenkiania(0.0700)	+	d:Bacteria
Otu16234	d:Bacteria(0.7400),p:"Proteobacteria"(0.2400),c:Deinococci(0.2100),o:Deinococcales(0.1100),f:Deinococcaceae(0.1000),g:Deinococcus(0.1000)	+
Otu16236	d:Bacteria(0.8700),p:"Proteobacteria"(0.4600),c:Gammaproteobacteria(0.2600),o:Legionellales(0.1600),f:Legionellaceae(0.1400),g:Legionella(0.1400)	+	d:Bacteria
Otu16237	d:Bacteria(0.7800),p:"Proteobacteria"(0.1900),c:Actinobacteria(0.0800),o:Actinomycetales(0.0800),f:Methanobacteriaceae(0.0600),g:Blautia(0.0500)	+
Otu16238	d:Bacteria(0.9600),p:Firmicutes(0.3200),c:Bacilli(0.1700),o:Bacillales(0.1500),f:Halobacteroidaceae(0.1200),g:Selenihalanaerobacter(0.1200)	+	d:Bacteria
Otu16240	d:Bacteria(0.9400),p:Firmicutes(0.2400),c:Chloroplast(0.1500),o:Alteromonadales(0.1300),f:Chloroplast(0.1500),g:Streptophyta(0.1500)	-	d:Bacteria
Otu16239	d:Bacteria(0.9800),p:Firmicutes(0.4200),c:Clostridia(0.2500),o:Clostridiales(0.2500),f:Mycoplasmataceae(0.1700),g:Mycoplasma(0.1700)	+	d:Bacteria
Otu16241	d:Bacteria(0.9900),p:"Proteobacteria"(0.3500),c:Gammaproteobacteria(0.2500),o:Clostridiales(0.1900),f:Clostridiaceae_1(0.1100),g:Clostridium_sensu_stricto(0.0900)	+	d:Bacteria
Otu16242	d:Bacteria(0.9500),p:Firmicutes(0.3000),c:Flavobacteriia(0.2500),o:"Flavobacteriales"(0.2500),f:Flavobacteriaceae(0.2400),g:Mycoplasma(0.1200)	+	d:Bacteria
Otu16244	d:Bacteria(0.7700),p:"Proteobacteria"(0.2800),c:Halobacteria(0.1300),o:Haloferacales(0.1000),f:Haloferacaceae(0.1000),g:Haloplanus(0.1000)	+
Otu16246	d:Bacteria(1.0000),p:Firmicutes(0.4200),c:Bacilli(0.3700),o:Lactobacillales(0.2200),f:Lactobacillaceae(0.1400),g:Lactobacillus(0.1400)	-	d:Bacteria
Otu16245	d:Bacteria(0.6000),p:"Euryarchaeota"(0.3000),c:Clostridia(0.1200),o:Clostridiales(0.1100),f:Desulfurococcaceae(0.1000),g:Desulfurococcus(0.1000)	+
Otu16243	d:Bacteria(0.9400),p:"Proteobacteria"(0.3500),c:Gammaproteobacteria(0.1300),o:Chlamydiales(0.1100),f:Chlamydiaceae(0.1100),g:Chlamydia(0.1000)	+	d:Bacteria
Otu16249	d:Bacteria(0.9900),p:Firmicutes(0.4800),c:Bacilli(0.4000),o:Bacillales(0.3800),f:Paenibacillaceae_1(0.2400),g:Paenibacillus(0.2400)	-	d:Bacteria
Otu16250	d:Bacteria(0.9600),p:Firmicutes(0.2100),c:Actinobacteria(0.1900),o:Actinomycetales(0.1900),f:Staphylococcaceae(0.1000),g:Staphylococcus(0.1000)	+	d:Bacteria
Otu16247	d:Bacteria(0.6500),p:"Euryarchaeota"(0.2700),c:Methanobacteria(0.1300),o:Methanobacteriales(0.1300),f:Methanobacteriaceae(0.1300),g:Methanobrevibacter(0.0900)	+
Otu16251	d:Bacteria(0.8400),p:"Proteobacteria"(0.2600),c:Flavobacteriia(0.1200),o:"Flavobacteriales"(0.1200),f:Flavobacteriaceae(0.1200),g:Methanococcus(0.0900)	+	d:Bacteria
Otu16252	d:Bacteria(0.9800),p:Firmicutes(0.7400),c:Clostridia(0.5800),o:Clostridiales(0.5600),f:Lachnospiraceae(0.3500),g:Anaerostipes(0.2300)	-	d:Bacteria
Otu16248	d:Bacteria(0.8000),p:"Proteobacteria"(0.3300),c:Bacilli(0.1600),o:Rhodobacterales(0.1300),f:Rhodobacteraceae(0.1300),g:Deinococcus(0.0700)	+	d:Bacteria
Otu16255	d:Bacteria(0.9600),p:Firmicutes(0.4000),c:Bacilli(0.3100),o:Bacillales(0.1600),f:Paenibacillaceae_1(0.0800),g:Lactobacillus(0.0800)	-	d:Bacteria
Otu16256	d:Bacteria(0.9700),p:Firmicutes(0.3100),c:Bacilli(0.1700),o:Actinomycetales(0.1500),f:Streptomycetaceae(0.0600),g:Gp6(0.1000)	+	d:Bacteria
Otu16254	d:Bacteria(1.0000),p:"Proteobacteria"(0.3900),c:Bacilli(0.2300),o:Bacillales(0.1500),f:Rhodospirillaceae(0.0800),g:GpIV(0.0700)	-	d:Bacteria
Otu16253	d:Bacteria(0.9700),p:"Proteobacteria"(0.5500),c:Gammaproteobacteria(0.2200),o:Actinomycetales(0.1700),f:Streptomycetaceae(0.1300),g:Streptomyces(0.1100)	+	d:Bacteria
Otu16257	d:Bacteria(0.9400),p:"Proteobacteria"(0.3700),c:Bacilli(0.2100),o:Lactobacillales(0.1800),f:Helicobacteraceae(0.1200),g:Helicobacter(0.1200)	-	d:Bacteria
Otu16261	d:Bacteria(1.0000),p:"Proteobacteria"(0.3900),c:Clostridia(0.2200),o:Clostridiales(0.2200),f:Clostridiaceae_1(0.1700),g:Clostridium_sensu_stricto(0.1600)	-	d:Bacteria
Otu16259	d:Bacteria(1.0000),p:"Proteobacteria"(0.4700),c:Bacilli(0.2300),o:Lactobacillales(0.1500),f:Neisseriaceae(0.1100),g:Lactobacillus(0.1000)	-	d:Bacteria
Otu16258	d:Bacteria(0.9800),p:"Proteobacteria"(0.3400),c:Gammaproteobacteria(0.2100),o:Oceanospirillales(0.1300),f:Halomonadaceae(0.1300),g:Lactobacillus(0.0900)	+	d:Bacteria
Otu16264	d:Bacteria(0.9700),p:Firmicutes(0.3000),c:Clostridia(0.1900),o:Clostridiales(0.1900),f:Chloroplast(0.1300),g:Euglenida(0.1200)	-	d:Bacteria
Otu16260	d:Bacteria(0.9700),p:"Bacteroidetes"(0.3200),c:"Bacteroidia"(0.1600),o:"Bacteroidales"(0.1600),f:Flavobacteriaceae(0.1000),g:Bacteroides(0.1000)	+	d:Bacteria
Otu16263	d:Bacteria(0.9600),p:"Bacteroidetes"(0.5100),c:Flavobacteriia(0.3500),o:"Flavobacteriales"(0.3500),f:Flavobacteriaceae(0.3500),g:Flavobacterium(0.1000)	+	d:Bacteria
Otu16265	d:Bacteria(0.7700),p:"Proteobacteria"(0.2500),c:Gammaproteobacteria(0.1200),o:"Flavobacteriales"(0.1100),f:Halomonadaceae(0.0800),g:Arenibacter(0.0700)	+
Otu16266	d:Bacteria(0.7600),p:"Proteobacteria"(0.3900),c:Gammaproteobacteria(0.2300),o:Oceanospirillales(0.1900),f:Oceanospirillaceae(0.1000),g:Marinomonas(0.0900)	+
Otu16267	d:Bacteria(0.8800),p:"Proteobacteria"(0.5200),c:Gammaproteobacteria(0.4600),o:Pseudomonadales(0.2600),f:Moraxellaceae(0.2600),g:Moraxella(0.2300)	+	d:Bacteria
Otu16262	d:Bacteria(1.0000),p:"Proteobacteria"(0.3900),c:Gammaproteobacteria(0.2100),o:Clostridiales(0.1000),f:Lactobacillaceae(0.0700),g:Lactobacillus(0.0700)	+	d:Bacteria
Otu16268	d:Bacteria(0.9400),p:"Proteobacteria"(0.3500),c:Gammaproteobacteria(0.2400),o:Bacillales(0.1400),f:Alteromonadaceae(0.1100),g:Alteromonas(0.1000)	-	d:Bacteria
Otu16269	d:Bacteria(0.8700),p:"Proteobacteria"(0.2900),c:Gammaproteobacteria(0.2600),o:Alteromonadales(0.2500),f:Alteromonadaceae(0.2300),g:Alteromonas(0.0900)	-	d:Bacteria
Otu16270	d:Bacteria(0.9100),p:"Proteobacteria"(0.2700),c:Bacilli(0.1500),o:Rhizobiales(0.1100),f:Methanobacteriaceae(0.0700),g:Methanobacterium(0.0700)	+	d:Bacteria
Otu16272	d:Bacteria(0.9100),p:"Bacteroidetes"(0.3700),c:Flavobacteriia(0.2000),o:"Flavobacteriales"(0.2000),f:Flavobacteriaceae(0.2000),g:Euglenida(0.1100)	+	d:Bacteria
Otu16273	d:Bacteria(1.0000),p:Firmicutes(0.3100),c:Clostridia(0.1800),o:Clostridiales(0.1700),f:Xanthomonadaceae(0.0900),g:Legionella(0.0600)	+	d:Bacteria
Otu16274	d:Bacteria(0.5800),p:"Euryarchaeota"(0.3700),c:Halobacteria(0.2000),o:Methanobacteriales(0.1100),f:Methanobacteriaceae(0.1100),g:Methanobrevibacter(0.0800)	+
Otu16275	d:Bacteria(0.9400),p:"Proteobacteria"(0.4600),c:Gammaproteobacteria(0.2500),o:Legionellales(0.1600),f:Legionellaceae(0.1600),g:Legionella(0.1600)	+	d:Bacteria
Otu16271	d:Bacteria(1.0000),p:Cyanobacteria/Chloroplast(0.5100),c:Chloroplast(0.4900),o:"Sphingobacteriales"(0.1500),f:Chloroplast(0.4900),g:Streptophyta(0.4800)	-	d:Bacteria
Otu16279	d:Bacteria(1.0000),p:Firmicutes(0.2700),c:Clostridia(0.1300),o:Lactobacillales(0.1200),f:Mycoplasmataceae(0.1100),g:Mycoplasma(0.0900)	-	d:Bacteria
Otu16277	d:Bacteria(0.7600),p:"Euryarchaeota"(0.2200),c:Halobacteria(0.2100),o:Haloferacales(0.1200),f:Haloferacaceae(0.1200),g:Halorubrum(0.0600)	+
Otu16280	d:Bacteria(0.8600),p:"Proteobacteria"(0.3800),c:Bacilli(0.1400),o:Haloferacales(0.1200),f:Haloferacaceae(0.1200),g:Saccharibacteria_genera_incertae_sedis(0.0600)	+	d:Bacteria
Otu16276	d:Bacteria(0.9900),p:"Proteobacteria"(0.3100),c:Bacilli(0.2200),o:Bacillales(0.1500),f:Rickettsiaceae(0.1000),g:Rickettsia(0.1000)	+	d:Bacteria
Otu16281	d:Bacteria(0.9700),p:"Proteobacteria"(0.4000),c:Gammaproteobacteria(0.2700),o:Clostridiales(0.1400),f:Legionellaceae(0.1100),g:Legionella(0.1100)	+	d:Bacteria
Otu16282	d:Bacteria(0.9800),p:"Proteobacteria"(0.3900),c:Gammaproteobacteria(0.1800),o:Mycoplasmatales(0.1200),f:Mycoplasmataceae(0.1200),g:Mycoplasma(0.1200)	+	d:Bacteria
Otu16283	d:Bacteria(0.9200),p:"Proteobacteria"(0.4000),c:Gammaproteobacteria(0.1900),o:Legionellales(0.1300),f:Flavobacteriaceae(0.1200),g:Legionella(0.0900)	+	d:Bacteria
Otu16278	d:Bacteria(1.0000),p:"Proteobacteria"(0.4000),c:Betaproteobacteria(0.1900),o:Bacillales(0.1200),f:Chlamydiaceae(0.1100),g:Chlamydia(0.1100)	+	d:Bacteria
Otu16284	d:Bacteria(0.9700),p:"Proteobacteria"(0.2800),c:Actinobacteria(0.2100),o:Actinomycetales(0.2100),f:Carnobacteriaceae(0.0700),g:Microgenomates_genera_incertae_sedis(0.0700)	+	d:Bacteria
Otu16285	d:Bacteria(0.9400),p:"Bacteroidetes"(0.2300),c:Flavobacteriia(0.1700),o:"Flavobacteriales"(0.1700),f:Flavobacteriaceae(0.1700),g:Rhodopirellula(0.0700)	+	d:Bacteria
Otu16287	d:Bacteria(0.9800),p:"Proteobacteria"(0.4000),c:Gammaproteobacteria(0.2200),o:"Sphingobacteriales"(0.1600),f:Sphingobacteriaceae(0.1600),g:Mucilaginibacter(0.1500)	+	d:Bacteria
Otu16289	d:Bacteria(0.9800),p:"Proteobacteria"(0.3200),c:Gammaproteobacteria(0.2100),o:Bacillales(0.1200),f:Xanthomonadaceae(0.1000),g:Lactobacillus(0.0700)	+	d:Bacteria
Otu16286	d:Bacteria(0.9800),p:"Proteobacteria"(0.2800),c:Bacilli(0.1700),o:Actinomycetales(0.1300),f:"Porphyromonadaceae"(0.1000),g:Porphyromonas(0.1000)	+	d:Bacteria
Otu16290	d:Bacteria(1.0000),p:Firmicutes(0.3900),c:Bacilli(0.2200),o:Lactobacillales(0.1200),f:Lactobacillaceae(0.1100),g:Lactobacillus(0.0700)	-	d:Bacteria
Otu16291	d:Bacteria(0.9800),p:"Bacteroidetes"(0.2500),c:"Bacteroidia"(0.1200),o:"Bacteroidales"(0.1200),f:"Prevotellaceae"(0.0700),g:Streptococcus(0.0600)	+	d:Bacteria
Otu16288	d:Bacteria(0.9200),p:Firmicutes(0.2600),c:Flavobacteriia(0.1600),o:"Flavobacteriales"(0.1600),f:Flavobacteriaceae(0.1600),g:Aquimarina(0.1300)	+	d:Bacteria
Otu16292	d:Bacteria(0.9100),p:"Proteobacteria"(0.3900),c:Gammaproteobacteria(0.2700),o:Legionellales(0.1800),f:Legionellaceae(0.1100),g:Legionella(0.1100)	+	d:Bacteria
Otu16293	d:Bacteria(0.9900),p:Firmicutes(0.2600),c:Bacilli(0.1300),o:Clostridiales(0.1100),f:Lactobacillaceae(0.0600),g:Saccharibacteria_genera_incertae_sedis(0.1200)	-	d:Bacteria
Otu16294	d:Bacteria(0.8800),p:"Bacteroidetes"(0.2600),c:Flavobacteriia(0.2000),o:"Flavobacteriales"(0.2000),f:Flavobacteriaceae(0.2000),g:Mycoplasma(0.1500)	+	d:Bacteria
Otu16296	d:Bacteria(0.9000),p:"Actinobacteria"(0.2200),c:Actinobacteria(0.2200),o:Actinomycetales(0.2200),f:Mycoplasmataceae(0.1600),g:Mycoplasma(0.1100)	-	d:Bacteria
Otu16295	d:Bacteria(0.9800),p:"Proteobacteria"(0.5400),c:Clostridia(0.1800),o:Clostridiales(0.1800),f:Rhodospirillaceae(0.0800),g:Helicobacter(0.0800)	+	d:Bacteria
Otu16299	d:Bacteria(0.9300),p:Firmicutes(0.3700),c:Clostridia(0.3300),o:Clostridiales(0.3300),f:Mycoplasmataceae(0.1700),g:Ureaplasma(0.1500)	+	d:Bacteria
Otu16298	d:Bacteria(0.9900),p:Firmicutes(0.4600),c:Bacilli(0.3000),o:Lactobacillales(0.2500),f:Mycoplasmataceae(0.2000),g:Mycoplasma(0.2000)	-	d:Bacteria
Otu16297	d:Bacteria(1.0000),p:"Proteobacteria"(0.4800),c:Betaproteobacteria(0.1900),o:Burkholderiales(0.1200),f:Legionellaceae(0.1000),g:Legionella(0.1000)	+	d:Bacteria
Otu16304	d:Bacteria(0.9800),p:Firmicutes(0.2700),c:Actinobacteria(0.1400),o:Mycoplasmatales(0.1300),f:Mycoplasmataceae(0.1300),g:Mycoplasma(0.1300)	-	d:Bacteria
Otu16300	d:Bacteria(0.9800),p:"Proteobacteria"(0.4500),c:Alphaproteobacteria(0.1200),o:Chlamydiales(0.1000),f:Desulfobacteraceae(0.0900),g:Chlamydia(0.0700)	+	d:Bacteria
Otu16301	d:Bacteria(0.8700),p:"Proteobacteria"(0.3200),c:Gammaproteobacteria(0.1800),o:Bacillales(0.1100),f:Methanobacteriaceae(0.0800),g:Methanobrevibacter(0.0800)	+	d:Bacteria
Otu16303	d:Bacteria(1.0000),p:"Bacteroidetes"(0.2900),c:Flavobacteriia(0.2600),o:"Flavobacteriales"(0.2600),f:Flavobacteriaceae(0.2600),g:Mycoplasma(0.1400)	+	d:Bacteria
Otu16305	d:Bacteria(0.9900),p:Firmicutes(0.6300),c:Bacilli(0.2800),o:Clostridiales(0.2600),f:Lactobacillaceae(0.1700),g:Lactobacillus(0.1600)	+	d:Bacteria
Otu16302	d:Bacteria(1.0000),p:"Proteobacteria"(1.0000),c:Gammaproteobacteria(1.0000),o:Pseudomonadales(1.0000),f:Moraxellaceae(1.0000),g:Acinetobacter(1.0000)	+	d:Bacteria,p:"Proteobacteria",c:Gammaproteobacteria,o:Pseudomonadales,f:Moraxellaceae,g:Acinetobacter
Otu16306	d:Bacteria(0.9600),p:Firmicutes(0.3400),c:Bacilli(0.2400),o:Bacillales(0.1600),f:"Prevotellaceae"(0.0700),g:Prevotella(0.0700)	+	d:Bacteria
Otu16307	d:Bacteria(0.8900),p:"Proteobacteria"(0.1600),c:Actinobacteria(0.1200),o:Actinomycetales(0.1100),f:Planctomycetaceae(0.0900),g:Parcubacteria_genera_incertae_sedis(0.0800)	+	d:Bacteria
Otu16312	d:Bacteria(0.9800),p:Firmicutes(0.2700),c:Bacilli(0.1800),o:Bacillales(0.1400),f:Mycoplasmataceae(0.1300),g:Mycoplasma(0.1300)	+	d:Bacteria
Otu16310	d:Bacteria(1.0000),p:"Proteobacteria"(0.3200),c:Betaproteobacteria(0.1200),o:Actinomycetales(0.1100),f:Chlamydiaceae(0.0900),g:Chlamydia(0.0900)	+	d:Bacteria
Otu16311	d:Bacteria(0.9800),p:"Proteobacteria"(0.2600),c:Chloroplast(0.1700),o:Clostridiales(0.1000),f:Chloroplast(0.1700),g:Streptophyta(0.0600)	+	d:Bacteria
Otu16309	d:Bacteria(0.9800),p:"Proteobacteria"(0.4700),c:Mollicutes(0.2400),o:Mycoplasmatales(0.1600),f:Mycoplasmataceae(0.1600),g:Mycoplasma(0.1600)	+	d:Bacteria
Otu16314	d:Bacteria(0.9600),p:Firmicutes(0.3100),c:Clostridia(0.1700),o:Clostridiales(0.1700),f:Lachnospiraceae(0.1400),g:Parcubacteria_genera_incertae_sedis(0.0800)	+	d:Bacteria
Otu16315	d:Bacteria(0.9200),p:"Proteobacteria"(0.2200),c:Actinobacteria(0.1800),o:Actinomycetales(0.1500),f:Mycoplasmataceae(0.1100),g:Mycoplasma(0.1100)	-	d:Bacteria
Otu16317	d:Bacteria(0.9300),p:"Proteobacteria"(0.3100),c:Bacilli(0.1800),o:Lactobacillales(0.1100),f:Pseudomonadaceae(0.0500),g:Lactobacillus(0.0500)	+	d:Bacteria
Otu16308	d:Bacteria(1.0000),p:Cyanobacteria/Chloroplast(0.6300),c:Chloroplast(0.6300),o:Lactobacillales(0.0600),f:Chloroplast(0.6300),g:Streptophyta(0.6300)	-	d:Bacteria
Otu16316	d:Bacteria(0.9100),p:"Bacteroidetes"(0.2800),c:Flavobacteriia(0.1500),o:"Flavobacteriales"(0.1500),f:Flavobacteriaceae(0.1400),g:Flavobacterium(0.1300)	+	d:Bacteria
Otu16318	d:Bacteria(0.9000),p:"Bacteroidetes"(0.2200),c:Sphingobacteriia(0.1300),o:"Sphingobacteriales"(0.1300),f:Chitinophagaceae(0.1200),g:Chitinophaga(0.1200)	-	d:Bacteria
Otu16320	d:Bacteria(0.9000),p:"Proteobacteria"(0.4400),c:Bacilli(0.2300),o:Lactobacillales(0.1200),f:Helicobacteraceae(0.0900),g:Helicobacter(0.0900)	+	d:Bacteria
Otu16319	d:Bacteria(0.8000),p:Firmicutes(0.2600),c:Clostridia(0.1300),o:Clostridiales(0.1200),f:Campylobacteraceae(0.1000),g:Campylobacter(0.1000)	+	d:Bacteria
Otu16321	d:Bacteria(0.9900),p:Firmicutes(0.3800),c:Clostridia(0.2500),o:Clostridiales(0.2500),f:Flavobacteriaceae(0.2200),g:Mycoplasma(0.1700)	-	d:Bacteria
Otu16313	d:Bacteria(0.8000),p:"Proteobacteria"(0.3500),c:Bacilli(0.2000),o:Bacillales(0.1300),f:Haloferacaceae(0.0900),g:Halogeometricum(0.0500)	+	d:Bacteria
Otu16324	d:Bacteria(0.9700),p:Firmicutes(0.3900),c:Clostridia(0.3100),o:Clostridiales(0.2600),f:Peptococcaceae_2(0.2100),g:Pelotomaculum(0.2100)	+	d:Bacteria
Otu16325	d:Bacteria(0.9900),p:"Proteobacteria"(0.3000),c:Clostridia(0.1900),o:Clostridiales(0.1900),f:Flavobacteriaceae(0.0900),g:Entomoplasma(0.0800)	-	d:Bacteria
Otu16323	d:Bacteria(1.0000),p:"Proteobacteria"(0.4100),c:Gammaproteobacteria(0.2200),o:"Flavobacteriales"(0.1900),f:Flavobacteriaceae(0.1900),g:Legionella(0.0900)	+	d:Bacteria
Otu16330	d:Bacteria(0.9600),p:Firmicutes(0.4000),c:Bacilli(0.3000),o:Bacillales(0.1700),f:Lactobacillaceae(0.0900),g:Pediococcus(0.0700)	+	d:Bacteria
Otu16329	d:Bacteria(0.9700),p:"Bacteroidetes"(0.3800),c:Flavobacteriia(0.3600),o:"Flavobacteriales"(0.3600),f:Flavobacteriaceae(0.3600),g:Desulfobacter(0.1100)	+	d:Bacteria
Otu16331	d:Bacteria(0.9900),p:"Bacteroidetes"(0.5400),c:Flavobacteriia(0.5100),o:"Flavobacteriales"(0.5100),f:Flavobacteriaceae(0.5100),g:Flavobacterium(0.2500)	+	d:Bacteria
Otu16326	d:Bacteria(0.9700),p:"Proteobacteria"(0.2900),c:Gammaproteobacteria(0.1900),o:Actinomycetales(0.1400),f:"Porphyromonadaceae"(0.0800),g:Butyricimonas(0.0800)	-	d:Bacteria
Otu16327	d:Bacteria(0.9200),p:Firmicutes(0.4800),c:Clostridia(0.2500),o:Clostridiales(0.2200),f:Clostridiales_Incertae_Sedis_XI(0.0900),g:Mycoplasma(0.0700)	+	d:Bacteria
Otu16322	d:Bacteria(1.0000),p:"Bacteroidetes"(0.2600),c:Bacilli(0.1800),o:"Flavobacteriales"(0.1700),f:Flavobacteriaceae(0.1700),g:Chlamydia(0.0800)	+	d:Bacteria
Otu16328	d:Bacteria(1.0000),p:"Proteobacteria"(0.3900),c:Deltaproteobacteria(0.1700),o:Clostridiales(0.1300),f:Peptoniphilaceae(0.0900),g:Peptoniphilus(0.0900)	+	d:Bacteria
Otu16332	d:Bacteria(0.9500),p:Firmicutes(0.1900),c:Mollicutes(0.1200),o:Mycoplasmatales(0.1200),f:Mycoplasmataceae(0.1200),g:Ureaplasma(0.0700)	-	d:Bacteria
Otu16334	d:Bacteria(0.9000),p:"Proteobacteria"(0.2400),c:Actinobacteria(0.1400),o:Actinomycetales(0.1300),f:Flavobacteriaceae(0.0900),g:Mycoplasma(0.0900)	+	d:Bacteria
Otu16335	d:Bacteria(0.9700),p:Firmicutes(0.2500),c:Actinobacteria(0.1800),o:Actinomycetales(0.1600),f:Lactobacillaceae(0.0900),g:Lactobacillus(0.0900)	-	d:Bacteria
Otu16337	d:Bacteria(0.9600),p:Firmicutes(0.3100),c:Mollicutes(0.1800),o:Lactobacillales(0.1700),f:Mycoplasmataceae(0.1500),g:Streptophyta(0.1300)	-	d:Bacteria
Otu16339	d:Bacteria(0.9700),p:"Actinobacteria"(0.5200),c:Actinobacteria(0.5200),o:Actinomycetales(0.4900),f:Dermabacteraceae(0.1100),g:Brachybacterium(0.1000)	-	d:Bacteria
Otu16338	d:Bacteria(0.9600),p:Firmicutes(0.2600),c:Actinobacteria(0.1800),o:Actinomycetales(0.1500),f:Mycoplasmataceae(0.1100),g:Sanguibacter(0.0900)	-	d:Bacteria
Otu16336	d:Bacteria(0.8500),p:Firmicutes(0.2600),c:Bacilli(0.1600),o:Bacillales(0.1500),f:Fervidobacteriaceae(0.1000),g:Thermosipho(0.1000)	-	d:Bacteria
Otu16341	d:Bacteria(0.9500),p:Firmicutes(0.2700),c:Clostridia(0.1700),o:Clostridiales(0.1700),f:Cytophagaceae(0.1400),g:Spartobacteria_genera_incertae_sedis(0.0900)	+	d:Bacteria
Otu16340	d:Bacteria(0.6400),p:"Euryarchaeota"(0.3200),c:Halobacteria(0.2500),o:Haloferacales(0.2500),f:Haloferacaceae(0.2500),g:Haloplanus(0.2500)	+
Otu16342	d:Bacteria(0.9600),p:Firmicutes(0.3300),c:Bacilli(0.2500),o:Bacillales(0.1500),f:Enterobacteriaceae(0.0800),g:Mycoplasma(0.0800)	+	d:Bacteria
Otu16333	d:Bacteria(1.0000),p:"Proteobacteria"(1.0000),c:Alphaproteobacteria(1.0000),o:Rhodobacterales(1.0000),f:Rhodobacteraceae(1.0000),g:Paracoccus(0.9800)	+	d:Bacteria,p:"Proteobacteria",c:Alphaproteobacteria,o:Rhodobacterales,f:Rhodobacteraceae,g:Paracoccus
Otu16344	d:Bacteria(1.0000),p:"Proteobacteria"(0.2600),c:Bacilli(0.2000),o:"Flavobacteriales"(0.1500),f:Flavobacteriaceae(0.1400),g:Lactobacillus(0.1200)	+	d:Bacteria
Otu16343	d:Bacteria(0.9300),p:"Bacteroidetes"(0.5000),c:"Bacteroidia"(0.3900),o:"Bacteroidales"(0.3900),f:Marinilabiliaceae(0.1700),g:Porphyromonas(0.1200)	+	d:Bacteria
Otu16348	d:Bacteria(0.9300),p:"Bacteroidetes"(0.4300),c:"Bacteroidia"(0.3100),o:"Bacteroidales"(0.3100),f:"Porphyromonadaceae"(0.3100),g:Odoribacter(0.3100)	+	d:Bacteria
Otu16345	d:Bacteria(0.9900),p:Firmicutes(0.4300),c:Clostridia(0.3900),o:Clostridiales(0.3900),f:Clostridiaceae_4(0.1800),g:Salimesophilobacter(0.1600)	-	d:Bacteria
Otu16346	d:Bacteria(0.8400),p:"Bacteroidetes"(0.3700),c:Clostridia(0.1700),o:Clostridiales(0.1600),f:Flavobacteriaceae(0.1400),g:Emticicia(0.1100)	+	d:Bacteria
Otu16349	d:Bacteria(1.0000),p:"Proteobacteria"(0.3400),c:Gammaproteobacteria(0.2300),o:Mycoplasmatales(0.1600),f:Mycoplasmataceae(0.1600),g:Mycoplasma(0.1600)	+	d:Bacteria
Otu16350	d:Bacteria(0.9000),p:Firmicutes(0.3000),c:Mollicutes(0.2700),o:Mycoplasmatales(0.2700),f:Mycoplasmataceae(0.2700),g:Mycoplasma(0.2100)	-	d:Bacteria
Otu16347	d:Bacteria(1.0000),p:Cyanobacteria/Chloroplast(1.0000),c:Chloroplast(1.0000),f:Chloroplast(1.0000),g:Streptophyta(1.0000)	+	d:Bacteria,p:Cyanobacteria/Chloroplast,c:Chloroplast,f:Chloroplast,g:Streptophyta
Otu16351	d:Bacteria(1.0000),p:"Tenericutes"(0.3100),c:Mollicutes(0.3100),o:Mycoplasmatales(0.2900),f:Mycoplasmataceae(0.2900),g:Mycoplasma(0.1900)	+	d:Bacteria
Otu16352	d:Bacteria(0.9900),p:"Proteobacteria"(0.2600),c:Mollicutes(0.1600),o:Mycoplasmatales(0.1200),f:Mycoplasmataceae(0.1200),g:Mycoplasma(0.1200)	-	d:Bacteria
Otu16354	d:Bacteria(0.8800),p:"Actinobacteria"(0.4700),c:Actinobacteria(0.4700),o:Actinomycetales(0.2800),f:Conexibacteraceae(0.1800),g:Conexibacter(0.1800)	-	d:Bacteria
Otu16355	d:Bacteria(0.9800),p:"Actinobacteria"(0.2800),c:Actinobacteria(0.2800),o:Actinomycetales(0.2600),f:Microbacteriaceae(0.0800),g:Lactobacillus(0.0600)	-	d:Bacteria
Otu16353	d:Bacteria(0.9900),p:"Tenericutes"(0.3900),c:Mollicutes(0.3900),o:Mycoplasmatales(0.3000),f:Mycoplasmataceae(0.3000),g:Mycoplasma(0.2500)	+	d:Bacteria
Otu16356	d:Bacteria(0.9800),p:"Proteobacteria"(0.5100),c:Alphaproteobacteria(0.3600),o:Rhizobiales(0.2700),f:Methylobacteriaceae(0.2700),g:Methylobacterium(0.2700)	+	d:Bacteria
Otu16357	d:Bacteria(1.0000),p:"Proteobacteria"(0.6500),c:Betaproteobacteria(0.3400),o:Burkholderiales(0.2100),f:Neisseriaceae(0.1100),g:Massilia(0.0700)	+	d:Bacteria
Otu16358	d:Bacteria(0.9300),p:"Proteobacteria"(0.3700),c:Gammaproteobacteria(0.1900),o:Lactobacillales(0.1300),f:Chloroplast(0.0900),g:Streptophyta(0.0800)	+	d:Bacteria
Otu16359	d:Bacteria(0.8100),p:"Proteobacteria"(0.2400),c:Spartobacteria(0.2100),o:Methanobacteriales(0.0800),f:Methanobacteriaceae(0.0800),g:Spartobacteria_genera_incertae_sedis(0.2100)	+	d:Bacteria
Otu16360	d:Bacteria(0.8700),p:"Bacteroidetes"(0.2600),c:Sphingobacteriia(0.1300),o:"Sphingobacteriales"(0.1300),f:Chitinophagaceae(0.1300),g:Legionella(0.0900)	+	d:Bacteria
Otu16364	d:Bacteria(0.9700),p:"Proteobacteria"(0.6300),c:Gammaproteobacteria(0.3100),o:Legionellales(0.1500),f:Legionellaceae(0.1400),g:Legionella(0.1400)	+	d:Bacteria
Otu16361	d:Bacteria(0.6300),p:"Euryarchaeota"(0.3600),c:Halobacteria(0.2600),o:Haloferacales(0.2500),f:Haloferacaceae(0.2500),g:Haloplanus(0.2500)	+
Otu16365	d:Bacteria(0.9600),p:Firmicutes(0.3200),c:Bacilli(0.2300),o:Cytophagales(0.2100),f:Cyclobacteriaceae(0.1900),g:Cyclobacterium(0.1100)	-	d:Bacteria
Otu16362	d:Bacteria(0.9100),p:"Deinococcus-Thermus"(0.2100),c:Deinococci(0.2100),o:Deinococcales(0.1200),f:Deinococcaceae(0.1200),g:Deinococcus(0.1200)	+	d:Bacteria
Otu16367	d:Bacteria(0.9600),p:"Proteobacteria"(0.3200),c:Betaproteobacteria(0.1300),o:Burkholderiales(0.1200),f:Lactobacillaceae(0.0900),g:Parcubacteria_genera_incertae_sedis(0.1200)	+	d:Bacteria
Otu16369	d:Bacteria(0.9700),p:"Bacteroidetes"(0.2800),c:Betaproteobacteria(0.1400),o:"Bacteroidales"(0.1000),f:Flavobacteriaceae(0.0900),g:Massilia(0.0800)	+	d:Bacteria
Otu16363	d:Bacteria(1.0000),p:"Proteobacteria"(0.5400),c:Gammaproteobacteria(0.3300),o:Bacillales(0.1300),f:Halomonadaceae(0.1100),g:Halomonas(0.1100)	+	d:Bacteria
Otu16366	d:Bacteria(0.7700),p:"Proteobacteria"(0.2800),c:Mollicutes(0.1800),o:Mycoplasmatales(0.1700),f:Mycoplasmataceae(0.1700),g:Mycoplasma(0.1700)	+
Otu16368	d:Bacteria(0.8300),p:"Proteobacteria"(0.2500),c:Actinobacteria(0.1400),o:Mycoplasmatales(0.1400),f:Mycoplasmataceae(0.1400),g:Mycoplasma(0.1400)	+	d:Bacteria
Otu16370	d:Bacteria(0.9600),p:"Proteobacteria"(0.2700),c:Flavobacteriia(0.1500),o:"Flavobacteriales"(0.1500),f:Flavobacteriaceae(0.1500),g:Mycoplasma(0.0900)	+	d:Bacteria
Otu16373	d:Bacteria(0.7500),p:"Proteobacteria"(0.2900),c:"Methanomicrobia"(0.2100),o:Clostridiales(0.1700),f:Lachnospiraceae(0.1300),g:Clostridium_XlVb(0.1300)	-
Otu16374	d:Bacteria(0.9100),p:"Proteobacteria"(0.2900),c:Clostridia(0.1500),o:Clostridiales(0.1500),f:Chlamydiaceae(0.0900),g:Chlamydia(0.0900)	+	d:Bacteria
Otu16372	d:Bacteria(0.9800),p:"Proteobacteria"(0.3300),c:Betaproteobacteria(0.1600),o:Burkholderiales(0.1200),f:Cytophagaceae(0.0800),g:Parcubacteria_genera_incertae_sedis(0.0500)	+	d:Bacteria
Otu16375	d:Bacteria(1.0000),p:Firmicutes(0.4600),c:Clostridia(0.2900),o:Clostridiales(0.2800),f:Eubacteriaceae(0.1000),g:Eubacterium(0.0900)	-	d:Bacteria
Otu16371	d:Bacteria(0.9900),p:Firmicutes(0.3200),c:Flavobacteriia(0.2100),o:"Flavobacteriales"(0.2100),f:Flavobacteriaceae(0.2000),g:Flavobacterium(0.0700)	+	d:Bacteria
Otu16378	d:Bacteria(0.9700),p:Firmicutes(0.3200),c:Bacilli(0.2300),o:Lactobacillales(0.1200),f:Acetobacteraceae(0.1100),g:Gp1(0.1100)	+	d:Bacteria
Otu16377	d:Bacteria(0.6800),p:"Proteobacteria"(0.3400),c:Halobacteria(0.1800),o:"Enterobacteriales"(0.1200),f:Enterobacteriaceae(0.1200),g:Haloarchaeobius(0.0800)	-
Otu16376	d:Bacteria(0.7800),p:"Actinobacteria"(0.2200),c:Actinobacteria(0.2200),o:Actinomycetales(0.1500),f:Halobacteriaceae(0.1100),g:Tumebacillus(0.0700)	-
Otu16379	d:Bacteria(0.7200),p:"Proteobacteria"(0.2700),c:Clostridia(0.1900),o:Clostridiales(0.1900),f:Caldisphaeraceae(0.1200),g:Caldisphaera(0.1200)	+
Otu16381	d:Bacteria(0.9900),p:"Proteobacteria"(0.3700),c:Mollicutes(0.2800),o:Mycoplasmatales(0.2700),f:Mycoplasmataceae(0.2700),g:Mycoplasma(0.2600)	+	d:Bacteria
Otu16380	d:Bacteria(0.8300),p:"Actinobacteria"(0.2900),c:Actinobacteria(0.2900),o:Actinomycetales(0.2500),f:Actinomycetaceae(0.1700),g:Flaviflexus(0.0800)	+	d:Bacteria
Otu16383	d:Bacteria(0.9700),p:"Proteobacteria"(0.4300),c:Gammaproteobacteria(0.2000),o:Lactobacillales(0.1300),f:Flavobacteriaceae(0.0900),g:Carnobacterium(0.0700)	-	d:Bacteria
Otu16382	d:Bacteria(0.9200),p:"Actinobacteria"(0.2800),c:Actinobacteria(0.2800),o:Actinomycetales(0.2700),f:Pseudonocardiaceae(0.0600),g:Pseudonocardia(0.0600)	-	d:Bacteria
Otu16387	d:Bacteria(0.8600),p:"Proteobacteria"(0.2400),c:Gammaproteobacteria(0.1300),o:Mycoplasmatales(0.1100),f:Mycoplasmataceae(0.1100),g:Mycoplasma(0.1000)	-	d:Bacteria
Otu16385	d:Bacteria(0.6000),p:"Euryarchaeota"(0.3300),c:Deinococci(0.1600),o:Thermococcales(0.1600),f:Thermococcaceae(0.1600),g:Pyrococcus(0.1500)	+
Otu16384	d:Bacteria(1.0000),p:"Bacteroidetes"(0.9900),c:Sphingobacteriia(0.9100),o:"Sphingobacteriales"(0.9100),f:Chitinophagaceae(0.9100),g:Chitinophaga(0.5700)	+	d:Bacteria,p:"Bacteroidetes",c:Sphingobacteriia,o:"Sphingobacteriales",f:Chitinophagaceae
Otu16388	d:Bacteria(0.9000),p:"Proteobacteria"(0.3300),c:Betaproteobacteria(0.1800),o:Burkholderiales(0.1700),f:Burkholderiaceae(0.1100),g:Burkholderia(0.1100)	+	d:Bacteria
Otu16389	d:Bacteria(0.8400),p:"Proteobacteria"(0.3300),c:Alphaproteobacteria(0.1400),o:Clostridiales(0.1100),f:Acetobacteraceae(0.1000),g:Roseomonas(0.0800)	+	d:Bacteria
Otu16386	d:Bacteria(1.0000),p:"Actinobacteria"(1.0000),c:Actinobacteria(1.0000),o:Gaiellales(1.0000),f:Gaiellaceae(1.0000),g:Gaiella(1.0000)	+	d:Bacteria,p:"Actinobacteria",c:Actinobacteria,o:Gaiellales,f:Gaiellaceae,g:Gaiella
Otu16390	d:Bacteria(0.8000),p:"Proteobacteria"(0.3800),c:Actinobacteria(0.2200),o:Actinomycetales(0.2000),f:Streptomycetaceae(0.0800),g:"Candidatus_Korarchaeum"(0.1400)	+	d:Bacteria
Otu16391	d:Bacteria(0.8200),p:"Deinococcus-Thermus"(0.1800),c:Deinococci(0.1800),o:Thermales(0.1500),f:Thermaceae(0.1500),g:Meiothermus(0.1500)	+	d:Bacteria
Otu16393	d:Bacteria(0.9200),p:"Proteobacteria"(0.3800),c:Gammaproteobacteria(0.2800),o:"Sphingobacteriales"(0.1500),f:Chitinophagaceae(0.1000),g:Streptomyces(0.0800)	+	d:Bacteria
Otu16394	d:Bacteria(0.9100),p:"Proteobacteria"(0.3300),c:Clostridia(0.1400),o:Clostridiales(0.1300),f:Lachnospiraceae(0.1000),g:Methanosarcina(0.0700)	+	d:Bacteria
Otu16396	d:Bacteria(0.9100),p:Firmicutes(0.3000),c:Mollicutes(0.2100),o:Mycoplasmatales(0.1700),f:Mycoplasmataceae(0.1700),g:Mycoplasma(0.1600)	+	d:Bacteria
Otu16397	d:Bacteria(0.9400),p:"Proteobacteria"(0.6600),c:Gammaproteobacteria(0.5700),o:Oceanospirillales(0.1600),f:Oceanospirillaceae(0.1200),g:Solimonas(0.0900)	+	d:Bacteria
Otu16398	d:Bacteria(0.9700),p:"Proteobacteria"(0.3700),c:Gammaproteobacteria(0.2400),o:Clostridiales(0.1300),f:Chloroplast(0.1400),g:Euglenida(0.1400)	+	d:Bacteria
Otu16395	d:Bacteria(0.9900),p:"Proteobacteria"(0.4500),c:Gammaproteobacteria(0.2700),o:Actinomycetales(0.1200),f:Halomonadaceae(0.1000),g:Nocardia(0.0700)	+	d:Bacteria
Otu16392	d:Bacteria(1.0000),p:Firmicutes(1.0000),c:Bacilli(1.0000),o:Bacillales(1.0000),f:Planococcaceae(0.7200),g:Solibacillus(0.7200)	+	d:Bacteria,p:Firmicutes,c:Bacilli,o:Bacillales
Otu16400	d:Bacteria(1.0000),p:"Proteobacteria"(0.2800),c:Actinobacteria(0.1900),o:Actinomycetales(0.1900),f:Streptosporangiaceae(0.0800),g:Nonomuraea(0.0800)	+	d:Bacteria
Otu16401	d:Bacteria(0.9800),p:Firmicutes(0.3200),c:Bacilli(0.2500),o:Lactobacillales(0.1700),f:Mycoplasmataceae(0.1300),g:Mycoplasma(0.1300)	-	d:Bacteria
Otu16399	d:Bacteria(0.9400),p:"Proteobacteria"(0.3600),c:Gammaproteobacteria(0.1600),o:Actinomycetales(0.0900),f:Legionellaceae(0.0700),g:Legionella(0.0700)	+	d:Bacteria
Otu16404	d:Bacteria(0.9600),p:"Bacteroidetes"(0.3700),c:Flavobacteriia(0.1600),o:"Flavobacteriales"(0.1600),f:Flavobacteriaceae(0.1400),g:Bacteroides(0.1000)	+	d:Bacteria
Otu16403	d:Bacteria(1.0000),p:"Proteobacteria"(0.4600),c:Gammaproteobacteria(0.2200),o:Legionellales(0.1100),f:Legionellaceae(0.1100),g:Legionella(0.1100)	+	d:Bacteria
Otu16402	d:Bacteria(0.8400),p:"Proteobacteria"(0.2500),c:Gammaproteobacteria(0.2000),o:Oceanospirillales(0.1200),f:Halomonadaceae(0.1200),g:Halomonas(0.1200)	+	d:Bacteria
Otu16406	d:Bacteria(0.9800),p:"Proteobacteria"(0.5200),c:Gammaproteobacteria(0.2000),o:Neisseriales(0.1300),f:Neisseriaceae(0.1300),g:Lactobacillus(0.0700)	+	d:Bacteria
Otu16407	d:Bacteria(0.9800),p:Firmicutes(0.4000),c:Clostridia(0.2400),o:Clostridiales(0.2400),f:Flavobacteriaceae(0.1300),g:Chryseobacterium(0.1300)	+	d:Bacteria
Otu16408	d:Bacteria(1.0000),p:"Proteobacteria"(0.4800),c:Betaproteobacteria(0.2600),o:Burkholderiales(0.2300),f:Oxalobacteraceae(0.1900),g:Massilia(0.1700)	+	d:Bacteria
Otu16405	d:Bacteria(0.8800),p:Firmicutes(0.2600),c:Mollicutes(0.1700),o:"Flavobacteriales"(0.1600),f:Flavobacteriaceae(0.1600),g:Mycoplasma(0.1200)	+	d:Bacteria
Otu16409	d:Bacteria(0.8500),p:"Proteobacteria"(0.2500),c:Flavobacteriia(0.1700),o:"Flavobacteriales"(0.1700),f:Flavobacteriaceae(0.1700),g:Myroides(0.0800)	-	d:Bacteria
Otu16410	d:Bacteria(0.9300),p:"Proteobacteria"(0.4000),c:Gammaproteobacteria(0.2200),o:Actinomycetales(0.1000),f:Thermaceae(0.0600),g:Meiothermus(0.0600)	+	d:Bacteria
Otu16412	d:Bacteria(0.9600),p:"Bacteroidetes"(0.2800),c:Mollicutes(0.1700),o:Mycoplasmatales(0.1500),f:Mycoplasmataceae(0.1500),g:Mycoplasma(0.1200)	-	d:Bacteria
Otu16414	d:Bacteria(0.9700),p:"Proteobacteria"(0.2600),c:Gammaproteobacteria(0.2200),o:Actinomycetales(0.2100),f:Nocardioidaceae(0.1000),g:Nocardioides(0.1000)	+	d:Bacteria
Otu16413	d:Bacteria(0.9100),p:Firmicutes(0.1900),c:Deinococci(0.1900),o:Thermales(0.1400),f:Thermaceae(0.1400),g:Lactobacillus(0.0700)	+	d:Bacteria
Otu16416	d:Bacteria(0.9500),p:Firmicutes(0.3500),c:Bacilli(0.2200),o:Bacillales(0.1400),f:Mycoplasmataceae(0.0700),g:Mycoplasma(0.0700)	-	d:Bacteria
Otu16417	d:Bacteria(0.8100),p:"Proteobacteria"(0.5300),c:Gammaproteobacteria(0.4300),o:Oceanospirillales(0.1200),f:Enterobacteriaceae(0.0900),g:Diapherotrites_Incertae_Sedis_AR10(0.1000)	+	d:Bacteria
Otu16418	d:Bacteria(0.9600),p:"Proteobacteria"(0.4100),c:Gammaproteobacteria(0.1800),o:Pasteurellales(0.0900),f:Pasteurellaceae(0.0900),g:Asticcacaulis(0.0800)	+	d:Bacteria
Otu16415	d:Bacteria(0.9800),p:"Proteobacteria"(0.5000),c:Gammaproteobacteria(0.2800),o:Oceanospirillales(0.1800),f:Halomonadaceae(0.1800),g:Halomonas(0.1100)	+	d:Bacteria
Otu16411	d:Bacteria(0.9700),p:Firmicutes(0.3000),c:Bacilli(0.2100),o:Bacillales(0.1800),f:Chitinophagaceae(0.1000),g:Alicyclobacillus(0.0600)	+	d:Bacteria
Otu16419	d:Bacteria(0.9900),p:"Proteobacteria"(0.3500),c:Bacilli(0.2500),o:Lactobacillales(0.2500),f:Flavobacteriaceae(0.2100),g:Leuconostoc(0.1900)	-	d:Bacteria
Otu16420	d:Bacteria(0.9700),p:"Proteobacteria"(0.4600),c:Gammaproteobacteria(0.2800),o:Lactobacillales(0.0800),f:Legionellaceae(0.0600),g:Legionella(0.0600)	+	d:Bacteria
Otu16421	d:Bacteria(0.8600),p:"Proteobacteria"(0.2700),c:Bacilli(0.1300),o:Burkholderiales(0.1200),f:Mycoplasmataceae(0.0900),g:Mycoplasma(0.0900)	-	d:Bacteria
Otu16423	d:Bacteria(1.0000),p:"Bacteroidetes"(0.3400),c:Flavobacteriia(0.2600),o:"Flavobacteriales"(0.2600),f:Flavobacteriaceae(0.2600),g:Saccharibacteria_genera_incertae_sedis(0.0900)	-	d:Bacteria
Otu16422	d:Bacteria(0.9900),p:"Proteobacteria"(0.4400),c:Gammaproteobacteria(0.2500),o:"Flavobacteriales"(0.1300),f:Flavobacteriaceae(0.1300),g:Legionella(0.1100)	+	d:Bacteria
Otu16424	d:Bacteria(0.8500),p:"Proteobacteria"(0.2600),c:Deltaproteobacteria(0.1500),o:Clostridiales(0.0900),f:Desulfobacteraceae(0.0900),g:Mycoplasma(0.0500)	-	d:Bacteria
Otu16425	d:Bacteria(0.9200),p:"Proteobacteria"(0.5800),c:Gammaproteobacteria(0.2400),o:Xanthomonadales(0.1000),f:Sinobacteraceae(0.1000),g:Asticcacaulis(0.0700)	+	d:Bacteria
Otu16427	d:Bacteria(0.9800),p:"Proteobacteria"(0.4400),c:Gammaproteobacteria(0.3300),o:Alteromonadales(0.2200),f:Alteromonadaceae(0.1900),g:Glaciecola(0.0900)	-	d:Bacteria
Otu16428	d:Bacteria(0.9900),p:Firmicutes(0.3100),c:Bacilli(0.2700),o:Lactobacillales(0.1900),f:Leuconostocaceae(0.1000),g:Weissella(0.1000)	-	d:Bacteria
Otu16429	d:Bacteria(0.9900),p:"Bacteroidetes"(0.2800),c:"Bacteroidia"(0.2100),o:"Bacteroidales"(0.2100),f:Bacteroidaceae(0.1700),g:Bacteroides(0.1700)	-	d:Bacteria
Otu16430	d:Bacteria(0.9900),p:Firmicutes(0.4700),c:Bacilli(0.3900),o:Bacillales(0.2800),f:Staphylococcaceae(0.1700),g:Staphylococcus(0.1000)	-	d:Bacteria
Otu16432	d:Bacteria(0.9700),p:"Proteobacteria"(0.5300),c:Actinobacteria(0.2800),o:Actinomycetales(0.2800),f:Micrococcaceae(0.1000),g:Arthrobacter(0.0900)	+	d:Bacteria
Otu16426	d:Bacteria(0.9900),p:"Proteobacteria"(0.5500),c:Gammaproteobacteria(0.2600),o:Burkholderiales(0.1100),f:Comamonadaceae(0.1100),g:Acidovorax(0.0900)	+	d:Bacteria
Otu16431	d:Bacteria(0.9500),p:"Proteobacteria"(0.1600),c:Mollicutes(0.1100),o:"Sphingobacteriales"(0.1000),f:Mycoplasmataceae(0.1000),g:Chlamydia(0.1000)	+	d:Bacteria
Otu16433	d:Bacteria(0.9900),p:"Proteobacteria"(0.5900),c:Gammaproteobacteria(0.2800),o:Burkholderiales(0.1000),f:Legionellaceae(0.0800),g:Legionella(0.0800)	+	d:Bacteria
Otu16435	d:Bacteria(0.9800),p:"Proteobacteria"(0.4800),c:Gammaproteobacteria(0.3200),o:Legionellales(0.1000),f:Legionellaceae(0.0900),g:Legionella(0.0900)	+	d:Bacteria
Otu16434	d:Bacteria(1.0000),p:"Proteobacteria"(0.3800),c:Bacilli(0.2200),o:Bacillales(0.1400),f:Chitinophagaceae(0.1000),g:Aquicella(0.0800)	+	d:Bacteria
Otu16438	d:Bacteria(1.0000),p:"Proteobacteria"(0.4000),c:Bacilli(0.1500),o:Lactobacillales(0.1400),f:Lactobacillaceae(0.1400),g:Lactobacillus(0.1400)	+	d:Bacteria
Otu16436	d:Bacteria(0.9500),p:"Proteobacteria"(0.2700),c:Sphingobacteriia(0.1900),o:"Sphingobacteriales"(0.1900),f:Chitinophagaceae(0.1900),g:Chitinophaga(0.1200)	+	d:Bacteria
Otu16437	d:Bacteria(0.9000),p:"Proteobacteria"(0.3300),c:Betaproteobacteria(0.1500),o:Oceanospirillales(0.1200),f:Halomonadaceae(0.1100),g:Chromohalobacter(0.1000)	+	d:Bacteria
Otu16442	d:Bacteria(0.9300),p:"Proteobacteria"(0.3400),c:Epsilonproteobacteria(0.1900),o:Campylobacterales(0.1900),f:Campylobacteraceae(0.1800),g:Campylobacter(0.1500)	+	d:Bacteria
Otu16440	d:Bacteria(0.9900),p:"Proteobacteria"(0.2800),c:Betaproteobacteria(0.1300),o:Clostridiales(0.0900),f:Nitrosomonadaceae(0.0800),g:Nitrosomonas(0.0800)	+	d:Bacteria
Otu16441	d:Bacteria(1.0000),p:"Proteobacteria"(0.4000),c:Bacilli(0.2300),o:Lactobacillales(0.1800),f:Lactobacillaceae(0.1800),g:Lactobacillus(0.1600)	+	d:Bacteria
Otu16443	d:Bacteria(0.8600),p:Firmicutes(0.2900),c:Bacilli(0.1500),o:Clostridiales(0.1400),f:Flavobacteriaceae(0.1300),g:Methanosphaera(0.1100)	+	d:Bacteria
Otu16439	d:Bacteria(1.0000),p:Firmicutes(0.3700),c:Flavobacteriia(0.2300),o:"Flavobacteriales"(0.2300),f:Flavobacteriaceae(0.2300),g:Tepidiphilus(0.0900)	+	d:Bacteria
Otu16445	d:Bacteria(0.7900),p:"Proteobacteria"(0.4100),c:Gammaproteobacteria(0.2300),o:Actinomycetales(0.0600),f:Halanaerobiaceae(0.0600),g:Woesearchaeota_Incertae_Sedis_AR15(0.1400)	+
Otu16444	d:Bacteria(0.9000),p:"Proteobacteria"(0.2500),c:Gammaproteobacteria(0.1400),o:Clostridiales(0.1000),f:Eubacteriaceae(0.0700),g:Dyadobacter(0.0600)	+	d:Bacteria
Otu16447	d:Bacteria(0.9900),p:"Proteobacteria"(0.5000),c:Gammaproteobacteria(0.3800),o:Legionellales(0.2500),f:Legionellaceae(0.2500),g:Legionella(0.2500)	+	d:Bacteria
Otu16446	d:Bacteria(0.8000),p:"Proteobacteria"(0.3400),c:Gammaproteobacteria(0.2900),o:Oceanospirillales(0.1000),f:Methanobacteriaceae(0.0900),g:Methanobrevibacter(0.0800)	+	d:Bacteria
Otu16449	d:Bacteria(0.9400),p:"Tenericutes"(0.2300),c:Mollicutes(0.2300),o:Mycoplasmatales(0.2100),f:Mycoplasmataceae(0.2100),g:Mycoplasma(0.2000)	-	d:Bacteria
Otu16451	d:Bacteria(0.9700),p:"Proteobacteria"(0.4200),c:Gammaproteobacteria(0.1200),o:"Sphingobacteriales"(0.1100),f:Chitinophagaceae(0.1000),g:Parcubacteria_genera_incertae_sedis(0.0700)	+	d:Bacteria
Otu16452	d:Bacteria(0.9900),p:"Proteobacteria"(0.3000),c:Actinobacteria(0.2000),o:Actinomycetales(0.1900),f:Family_VI(0.1100),g:GpVI(0.1100)	+	d:Bacteria
Otu16450	d:Bacteria(0.9500),p:"Proteobacteria"(0.3500),c:Gammaproteobacteria(0.2200),o:Lactobacillales(0.0900),f:Oceanospirillaceae(0.0800),g:Legionella(0.0600)	+	d:Bacteria
Otu16453	d:Bacteria(0.9800),p:"Proteobacteria"(0.5000),c:Gammaproteobacteria(0.2500),o:Clostridiales(0.1800),f:Halomonadaceae(0.0800),g:Anaerofustis(0.0800)	+	d:Bacteria
Otu16454	d:Bacteria(0.9500),p:"Bacteroidetes"(0.2200),c:Mollicutes(0.1800),o:Mycoplasmatales(0.1400),f:Mycoplasmataceae(0.1400),g:Saccharibacteria_genera_incertae_sedis(0.0900)	-	d:Bacteria
Otu16455	d:Bacteria(0.9400),p:"Proteobacteria"(0.5600),c:Gammaproteobacteria(0.2800),o:Legionellales(0.2200),f:Legionellaceae(0.2200),g:Legionella(0.2200)	+	d:Bacteria
Otu16456	d:Bacteria(1.0000),p:Firmicutes(0.3000),c:Clostridia(0.2100),o:Clostridiales(0.1800),f:Ruminococcaceae(0.0800),g:Acetanaerobacterium(0.0700)	+	d:Bacteria
Otu16457	d:Bacteria(0.7100),p:"Euryarchaeota"(0.2800),c:"Methanomicrobia"(0.1700),o:Methanosarcinales(0.1500),f:Methanosarcinaceae(0.1500),g:Methanolobus(0.1500)	+
Otu16448	d:Bacteria(1.0000),p:Cyanobacteria/Chloroplast(0.9200),c:Chloroplast(0.8600),o:Bacillales(0.0200),f:Chloroplast(0.8600),g:Streptophyta(0.8500)	+	d:Bacteria,p:Cyanobacteria/Chloroplast,c:Chloroplast
Otu16459	d:Bacteria(1.0000),p:"Proteobacteria"(0.3000),c:Gammaproteobacteria(0.1900),o:"Flavobacteriales"(0.1600),f:Flavobacteriaceae(0.1600),g:Mycoplasma(0.0900)	+	d:Bacteria
Otu16458	d:Bacteria(0.9300),p:"Proteobacteria"(0.2300),c:Thermodesulfobacteria(0.2300),o:Thermodesulfobacteriales(0.2300),f:Thermodesulfobacteriaceae(0.2300),g:Thermosulfurimonas(0.2000)	+	d:Bacteria
Otu16461	d:Bacteria(0.9100),p:Firmicutes(0.2500),c:Bacilli(0.1800),o:Actinomycetales(0.1100),f:Lactobacillaceae(0.1000),g:Lactobacillus(0.0700)	+	d:Bacteria
Otu16460	d:Bacteria(0.8400),p:"Proteobacteria"(0.3400),c:Gammaproteobacteria(0.1700),o:Thermales(0.0900),f:Thermaceae(0.0900),g:Parcubacteria_genera_incertae_sedis(0.0700)	+	d:Bacteria
Otu16463	d:Bacteria(0.9800),p:Firmicutes(0.4500),c:Bacilli(0.3000),o:Lactobacillales(0.1900),f:Lactobacillaceae(0.1800),g:Lactobacillus(0.1700)	-	d:Bacteria
Otu16462	d:Bacteria(0.9400),p:"Proteobacteria"(0.3600),c:Actinobacteria(0.2600),o:Actinomycetales(0.1800),f:Streptomycetaceae(0.1400),g:Streptomyces(0.1300)	+	d:Bacteria
Otu16464	d:Bacteria(0.9800),p:"Proteobacteria"(0.4300),c:Gammaproteobacteria(0.2200),o:Spirochaetales(0.1000),f:Spirochaetaceae(0.1000),g:Mycoplasma(0.1000)	+	d:Bacteria
Otu16465	d:Bacteria(0.9800),p:Firmicutes(0.2900),c:Mollicutes(0.2500),o:Clostridiales(0.1900),f:Mycoplasmataceae(0.1200),g:Mycoplasma(0.1200)	-	d:Bacteria
Otu16468	d:Bacteria(1.0000),p:"Bacteroidetes"(0.3700),c:Mollicutes(0.2300),o:Mycoplasmatales(0.2200),f:Mycoplasmataceae(0.2200),g:Mycoplasma(0.1600)	-	d:Bacteria
Otu16466	d:Bacteria(0.7700),p:"Proteobacteria"(0.3300),c:Epsilonproteobacteria(0.1700),o:Campylobacterales(0.1700),f:Mycoplasmataceae(0.1400),g:Mycoplasma(0.1100)	+
Otu16469	d:Bacteria(0.8500),p:"Bacteroidetes"(0.2400),c:Gammaproteobacteria(0.1500),o:"Flavobacteriales"(0.1400),f:Methanosarcinaceae(0.1200),g:Mesoplasma(0.1200)	+	d:Bacteria
Otu16471	d:Bacteria(1.0000),p:Firmicutes(0.2500),c:Bacilli(0.1500),o:Lactobacillales(0.1000),f:Lactobacillaceae(0.0700),g:Parcubacteria_genera_incertae_sedis(0.1600)	+	d:Bacteria
Otu16467	d:Bacteria(0.8500),p:"Proteobacteria"(0.3500),c:Gammaproteobacteria(0.2200),o:Oceanospirillales(0.0900),f:Thermaceae(0.0600),g:Meiothermus(0.0600)	+	d:Bacteria
Otu16472	d:Bacteria(1.0000),p:"Proteobacteria"(0.4400),c:Gammaproteobacteria(0.2200),o:Lactobacillales(0.0900),f:Legionellaceae(0.0800),g:Legionella(0.0800)	+	d:Bacteria
Otu16473	d:Bacteria(0.9600),p:"Proteobacteria"(0.4000),c:Gammaproteobacteria(0.2400),o:Alteromonadales(0.1900),f:Alteromonadaceae(0.1500),g:Mycoplasma(0.1000)	-	d:Bacteria
Otu16474	d:Bacteria(0.9800),p:Firmicutes(0.4000),c:Clostridia(0.2000),o:Clostridiales(0.2000),f:Syntrophomonadaceae(0.1300),g:Syntrophomonas(0.1300)	-	d:Bacteria
Otu16470	d:Bacteria(1.0000),p:Firmicutes(0.4000),c:Bacilli(0.2500),o:Bacillales(0.2200),f:Bifidobacteriaceae(0.1200),g:Bifidobacterium(0.1200)	+	d:Bacteria
Otu16475	d:Bacteria(0.8600),p:"Proteobacteria"(0.3100),c:Bacilli(0.1300),o:Actinomycetales(0.1000),f:Lactobacillaceae(0.0700),g:Lactobacillus(0.0700)	+	d:Bacteria
Otu16478	d:Bacteria(0.9600),p:Firmicutes(0.3200),c:Bacilli(0.2400),o:Bacillales(0.1200),f:Listeriaceae(0.0800),g:Listeria(0.0800)	+	d:Bacteria
Otu16477	d:Bacteria(0.9700),p:"Proteobacteria"(0.2700),c:Mollicutes(0.1200),o:Mycoplasmatales(0.1100),f:Mycoplasmataceae(0.1100),g:Mycoplasma(0.1100)	+	d:Bacteria
Otu16476	d:Bacteria(0.5200),p:"Euryarchaeota"(0.4500),c:"Methanomicrobia"(0.3000),o:Methanosarcinales(0.1700),f:Methanosarcinaceae(0.1700),g:Methanolobus(0.1600)	+
Otu16479	d:Bacteria(0.9500),p:"Proteobacteria"(0.3200),c:Gammaproteobacteria(0.1200),o:Burkholderiales(0.0700),f:Mycoplasmataceae(0.0700),g:Mycoplasma(0.0700)	+	d:Bacteria
Otu16483	d:Bacteria(0.9100),p:"Proteobacteria"(0.3100),c:Gammaproteobacteria(0.2500),o:Actinomycetales(0.1100),f:Pasteurellaceae(0.1100),g:Deinococcus(0.0900)	+	d:Bacteria
Otu16482	d:Bacteria(0.8200),p:Firmicutes(0.2500),c:Cyanobacteria(0.2000),o:Lactobacillales(0.1300),f:Family_I(0.1800),g:GpI(0.1800)	-	d:Bacteria
Otu16481	d:Bacteria(0.6200),p:"Proteobacteria"(0.3400),c:Gammaproteobacteria(0.2200),o:Oceanospirillales(0.1200),f:Methanobacteriaceae(0.1100),g:Methanobrevibacter(0.0900)	+
Otu16480	d:Bacteria(0.8800),p:"Proteobacteria"(0.3000),c:Deinococci(0.1700),o:Deinococcales(0.1100),f:Halomonadaceae(0.1100),g:Deinococcus(0.0700)	+	d:Bacteria
Otu16484	d:Bacteria(0.9500),p:Firmicutes(0.3100),c:Bacilli(0.2100),o:Lactobacillales(0.1200),f:"Rhodothermaceae"(0.0900),g:Salisaeta(0.0900)	+	d:Bacteria
Otu16485	d:Bacteria(0.8100),p:"Proteobacteria"(0.1900),c:Halobacteria(0.1300),o:"Bacteroidales"(0.1000),f:Bacteroidaceae(0.0900),g:Saccharibacteria_genera_incertae_sedis(0.1300)	+	d:Bacteria
Otu16486	d:Bacteria(0.9400),p:"Actinobacteria"(0.5100),c:Actinobacteria(0.5100),o:Actinomycetales(0.4600),f:Pseudonocardiaceae(0.1000),g:Pseudonocardia(0.1000)	-	d:Bacteria
Otu16487	d:Bacteria(1.0000),p:Firmicutes(0.3000),c:Actinobacteria(0.2300),o:Actinomycetales(0.2200),f:Mycoplasmataceae(0.0800),g:Sanguibacter(0.0800)	-	d:Bacteria
Otu16488	d:Bacteria(0.6800),p:"Euryarchaeota"(0.2500),c:"Bacteroidia"(0.1600),o:"Bacteroidales"(0.1600),f:"Porphyromonadaceae"(0.1600),g:Dysgonomonas(0.1600)	+
Otu16489	d:Bacteria(0.9500),p:"Proteobacteria"(0.6700),c:Alphaproteobacteria(0.3200),o:Rickettsiales(0.1700),f:Rickettsiaceae(0.1700),g:Rickettsia(0.1700)	+	d:Bacteria
Otu16490	d:Bacteria(0.9700),p:"Tenericutes"(0.2600),c:Mollicutes(0.2600),o:Mycoplasmatales(0.2300),f:Mycoplasmataceae(0.2300),g:Mycoplasma(0.1800)	-	d:Bacteria
Otu16491	d:Bacteria(0.9600),p:Firmicutes(0.2700),c:Clostridia(0.1700),o:Clostridiales(0.1600),f:Acholeplasmataceae(0.0600),g:Parcubacteria_genera_incertae_sedis(0.0800)	+	d:Bacteria
Otu16493	d:Bacteria(0.9300),p:"Bacteroidetes"(0.4700),c:"Bacteroidia"(0.3500),o:"Bacteroidales"(0.3500),f:"Prevotellaceae"(0.2100),g:Prevotella(0.1800)	-	d:Bacteria
Otu16492	d:Bacteria(0.8900),p:"Proteobacteria"(0.3100),c:Epsilonproteobacteria(0.1600),o:Campylobacterales(0.1600),f:Campylobacteraceae(0.1400),g:Campylobacter(0.1400)	+	d:Bacteria
Otu16495	d:Bacteria(0.9500),p:"Proteobacteria"(0.4400),c:Gammaproteobacteria(0.1900),o:Sphingomonadales(0.1100),f:Sphingomonadaceae(0.1000),g:Alkaliflexus(0.0600)	+	d:Bacteria
Otu16494	d:Bacteria(1.0000),p:"Proteobacteria"(0.3900),c:Mollicutes(0.2100),o:Mycoplasmatales(0.2000),f:Mycoplasmataceae(0.2000),g:Mycoplasma(0.2000)	-	d:Bacteria
Otu16496	d:Bacteria(0.9800),p:"Proteobacteria"(0.3100),c:Gammaproteobacteria(0.1600),o:"Sphingobacteriales"(0.1300),f:Lactobacillaceae(0.1300),g:Lactobacillus(0.1300)	+	d:Bacteria
Otu16497	d:Bacteria(0.9800),p:"Proteobacteria"(0.2700),c:Clostridia(0.1600),o:Spirochaetales(0.1200),f:Mycoplasmataceae(0.1000),g:Mycoplasma(0.1000)	+	d:Bacteria
Otu16499	d:Bacteria(0.9900),p:"Bacteroidetes"(0.3400),c:Sphingobacteriia(0.1900),o:"Sphingobacteriales"(0.1900),f:Sphingobacteriaceae(0.0900),g:Desulfobacter(0.0800)	+	d:Bacteria
Otu16500	d:Bacteria(0.9900),p:Firmicutes(0.4300),c:Bacilli(0.3400),o:Lactobacillales(0.3000),f:Lactobacillaceae(0.2800),g:Lactobacillus(0.2800)	+	d:Bacteria
Otu16504	d:Bacteria(0.9900),p:"Bacteroidetes"(0.3000),c:Actinobacteria(0.1400),o:Actinomycetales(0.1400),f:Mycoplasmataceae(0.1400),g:Mycoplasma(0.1400)	+	d:Bacteria
Otu16501	d:Bacteria(0.9700),p:"Proteobacteria"(0.3200),c:Gammaproteobacteria(0.1400),o:"Sphingobacteriales"(0.1300),f:Chitinophagaceae(0.1100),g:Chitinophaga(0.0800)	+	d:Bacteria
Otu16503	d:Bacteria(0.9800),p:"Proteobacteria"(0.5900),c:Alphaproteobacteria(0.3800),o:Rhodobacterales(0.2200),f:Rhodobacteraceae(0.2200),g:Legionella(0.0600)	+	d:Bacteria
Otu16505	d:Bacteria(1.0000),p:"Proteobacteria"(0.4300),c:Flavobacteriia(0.2200),o:"Flavobacteriales"(0.2200),f:Flavobacteriaceae(0.2200),g:Arcobacter(0.1900)	+	d:Bacteria
Otu16506	d:Bacteria(0.9800),p:Firmicutes(0.3000),c:Flavobacteriia(0.2700),o:"Flavobacteriales"(0.2700),f:Flavobacteriaceae(0.2700),g:Chlorophyta(0.0800)	+	d:Bacteria
Otu16498	d:Bacteria(1.0000),p:Firmicutes(0.3100),c:Clostridia(0.2000),o:Clostridiales(0.2000),f:Syntrophomonadaceae(0.1700),g:Syntrophomonas(0.1700)	+	d:Bacteria
Otu16502	d:Bacteria(0.8500),p:Firmicutes(0.2600),c:Bacilli(0.2000),o:Bacillales(0.1800),f:Alicyclobacillaceae(0.1700),g:Alicyclobacillus(0.1400)	+	d:Bacteria
Otu16507	d:Bacteria(0.9900),p:"Proteobacteria"(0.3300),c:Gammaproteobacteria(0.2000),o:Actinomycetales(0.1600),f:Chitinophagaceae(0.1000),g:Pseudonocardia(0.0500)	+	d:Bacteria
Otu16508	d:Bacteria(0.9800),p:"Actinobacteria"(0.2700),c:Actinobacteria(0.2700),o:Actinomycetales(0.2500),f:Peptostreptococcaceae(0.0800),g:Saccharibacteria_genera_incertae_sedis(0.0600)	-	d:Bacteria
Otu16510	d:Bacteria(0.9600),p:Firmicutes(0.4300),c:Bacilli(0.3100),o:Bacillales(0.1800),f:Lactobacillaceae(0.1300),g:Lactobacillus(0.1300)	-	d:Bacteria
Otu16513	d:Bacteria(0.9900),p:"Proteobacteria"(0.3000),c:Flavobacteriia(0.2500),o:"Flavobacteriales"(0.2500),f:Flavobacteriaceae(0.2500),g:Lactobacillus(0.1100)	+	d:Bacteria
Otu16509	d:Bacteria(0.7200),p:"Euryarchaeota"(0.2700),c:Alphaproteobacteria(0.1200),o:Deinococcales(0.1100),f:Deinococcaceae(0.1100),g:Deinococcus(0.1100)	+
Otu16512	d:Bacteria(0.5800),p:"Euryarchaeota"(0.3600),c:Methanococci(0.1500),o:Methanococcales(0.1500),f:Methanococcaceae(0.1500),g:Methanococcus(0.1500)	+
Otu16514	d:Bacteria(0.9500),p:Firmicutes(0.3200),c:Bacilli(0.2300),o:Actinomycetales(0.1700),f:Streptococcaceae(0.1000),g:Streptococcus(0.1000)	+	d:Bacteria
Otu16511	d:Bacteria(0.9700),p:"Bacteroidetes"(0.3500),c:"Bacteroidia"(0.1700),o:"Bacteroidales"(0.1700),f:"Porphyromonadaceae"(0.1100),g:Dysgonomonas(0.1000)	+	d:Bacteria
Otu16515	d:Bacteria(0.8900),p:"Tenericutes"(0.2600),c:Mollicutes(0.2600),o:Mycoplasmatales(0.2200),f:Mycoplasmataceae(0.2200),g:Mycoplasma(0.2200)	-	d:Bacteria
Otu16516	d:Bacteria(1.0000),p:"Proteobacteria"(0.4900),c:Gammaproteobacteria(0.2700),o:"Sphingobacteriales"(0.1200),f:Chitinophagaceae(0.1100),g:Aquicella(0.0900)	+	d:Bacteria
Otu16518	d:Bacteria(0.9900),p:"Actinobacteria"(0.3100),c:Actinobacteria(0.3100),o:Actinomycetales(0.3000),f:Flavobacteriaceae(0.1700),g:Chryseobacterium(0.0900)	+	d:Bacteria
Otu16517	d:Bacteria(0.9700),p:"Proteobacteria"(0.3200),c:Gammaproteobacteria(0.1900),o:Bacillales(0.1300),f:Deinococcaceae(0.1000),g:Deinococcus(0.1000)	+	d:Bacteria
Otu16519	d:Bacteria(0.9800),p:"Proteobacteria"(0.3500),c:Gammaproteobacteria(0.2300),o:Pasteurellales(0.1100),f:Pasteurellaceae(0.1100),g:Lactobacillus(0.0600)	+	d:Bacteria
Otu16522	d:Bacteria(0.9600),p:"Proteobacteria"(0.3400),c:Deltaproteobacteria(0.2100),o:Desulfobacterales(0.2000),f:Desulfobacteraceae(0.2000),g:Mycoplasma(0.1300)	-	d:Bacteria
Otu16524	d:Bacteria(1.0000),p:"Proteobacteria"(0.4800),c:Gammaproteobacteria(0.2100),o:Legionellales(0.1200),f:Legionellaceae(0.1200),g:Legionella(0.1200)	+	d:Bacteria
Otu16521	d:Bacteria(0.9400),p:"Actinobacteria"(0.3000),c:Actinobacteria(0.3000),o:Actinomycetales(0.3000),f:Streptomycetaceae(0.1800),g:Streptomyces(0.1800)	-	d:Bacteria
Otu16523	d:Bacteria(0.8700),p:"Proteobacteria"(0.3300),c:Betaproteobacteria(0.2200),o:Burkholderiales(0.1000),f:Nitrosomonadaceae(0.0700),g:Nitrosomonas(0.0700)	+	d:Bacteria
Otu16520	d:Bacteria(0.9700),p:"Proteobacteria"(0.5800),c:Gammaproteobacteria(0.3000),o:Burkholderiales(0.1000),f:Pseudomonadaceae(0.0700),g:Pseudomonas(0.0700)	+	d:Bacteria
Otu16525	d:Bacteria(0.8600),p:"Proteobacteria"(0.3700),c:Gammaproteobacteria(0.2100),o:Legionellales(0.0900),f:Pseudomonadaceae(0.0700),g:Deinococcus(0.0600)	+	d:Bacteria
Otu16528	d:Bacteria(0.9300),p:"Proteobacteria"(0.2400),c:Gammaproteobacteria(0.1700),o:"Flavobacteriales"(0.0900),f:Flavobacteriaceae(0.0900),g:Lactobacillus(0.0700)	-	d:Bacteria
Otu16527	d:Bacteria(0.9500),p:"Tenericutes"(0.2400),c:Mollicutes(0.2400),o:Mycoplasmatales(0.2400),f:Mycoplasmataceae(0.2400),g:Mycoplasma(0.2200)	-	d:Bacteria
Otu16526	d:Bacteria(0.9500),p:Firmicutes(0.3900),c:Bacilli(0.2700),o:Bacillales(0.2300),f:Thermoactinomycetaceae_2(0.1900),g:Mechercharimyces(0.1900)	+	d:Bacteria
Otu16529	d:Bacteria(0.9800),p:Firmicutes(0.2500),c:Mollicutes(0.1900),o:Mycoplasmatales(0.1800),f:Mycoplasmataceae(0.1800),g:Mycoplasma(0.1000)	-	d:Bacteria
Otu16531	d:Bacteria(1.0000),p:"Proteobacteria"(0.2600),c:"Bacteroidia"(0.1700),o:"Bacteroidales"(0.1700),f:Rhodobacteraceae(0.0900),g:Bacteroides(0.0900)	+	d:Bacteria
Otu16530	d:Bacteria(0.9100),p:"Proteobacteria"(0.4000),c:Gammaproteobacteria(0.1500),o:"Flavobacteriales"(0.1000),f:Flavobacteriaceae(0.1000),g:Flavobacterium(0.0700)	+	d:Bacteria
Otu16534	d:Bacteria(0.9500),p:"Proteobacteria"(0.3500),c:Gammaproteobacteria(0.2000),o:Clostridiales(0.1400),f:Eubacteriaceae(0.0900),g:Candidatus_Carsonella(0.1000)	+	d:Bacteria
Otu16532	d:Bacteria(0.8300),p:"Proteobacteria"(0.2600),c:Gammaproteobacteria(0.1600),o:Aquificales(0.1500),f:Aquificaceae(0.1200),g:Hydrogenobacter(0.1200)	+	d:Bacteria
Otu16535	d:Bacteria(0.9400),p:"Proteobacteria"(0.5700),c:Betaproteobacteria(0.1500),o:Burkholderiales(0.1100),f:Comamonadaceae(0.1000),g:Comamonas(0.0800)	-	d:Bacteria
Otu16536	d:Bacteria(0.9400),p:"Proteobacteria"(0.5500),c:Gammaproteobacteria(0.2200),o:Legionellales(0.1200),f:Legionellaceae(0.1200),g:Legionella(0.1200)	+	d:Bacteria
Otu16533	d:Bacteria(0.9900),p:"Proteobacteria"(0.3300),c:Betaproteobacteria(0.1400),o:Burkholderiales(0.1200),f:Mycoplasmataceae(0.1200),g:Mycoplasma(0.1200)	+	d:Bacteria
Otu16537	d:Bacteria(0.7100),p:"Euryarchaeota"(0.2800),c:Clostridia(0.1700),o:Methanobacteriales(0.1200),f:Methanobacteriaceae(0.1200),g:Methanobrevibacter(0.1100)	+
Otu16538	d:Bacteria(0.9800),p:Firmicutes(0.3600),c:Bacilli(0.2000),o:Actinomycetales(0.1100),f:Chloroplast(0.0800),g:Euglenida(0.0700)	-	d:Bacteria
Otu16539	d:Bacteria(0.9700),p:Firmicutes(0.3500),c:Gammaproteobacteria(0.2300),o:Bacillales(0.1500),f:Bacillaceae_1(0.0800),g:Legionella(0.0600)	+	d:Bacteria
Otu16541	d:Bacteria(0.9400),p:"Proteobacteria"(0.3300),c:Gammaproteobacteria(0.2300),o:Clostridiales(0.1400),f:Flavobacteriaceae(0.0700),g:Chlamydia(0.0600)	-	d:Bacteria
Otu16542	d:Bacteria(1.0000),p:"Tenericutes"(0.4400),c:Mollicutes(0.4400),o:Mycoplasmatales(0.4400),f:Mycoplasmataceae(0.4400),g:Mycoplasma(0.4400)	+	d:Bacteria
Otu16540	d:Bacteria(0.8600),p:"Proteobacteria"(0.3800),c:Gammaproteobacteria(0.2500),o:Clostridiales(0.1200),f:Chitinophagaceae(0.1000),g:Candidatus_Carsonella(0.1000)	+	d:Bacteria
Otu16543	d:Bacteria(0.9900),p:Firmicutes(0.2800),c:Clostridia(0.1800),o:Clostridiales(0.1800),f:Eubacteriaceae(0.0800),g:Acetobacterium(0.0800)	+	d:Bacteria
Otu16545	d:Bacteria(0.8800),p:Firmicutes(0.3700),c:Bacilli(0.2400),o:Lactobacillales(0.1600),f:Lactobacillaceae(0.1300),g:Lactobacillus(0.1300)	+	d:Bacteria
Otu16544	d:Bacteria(0.9600),p:Firmicutes(0.3900),c:Bacilli(0.3200),o:Lactobacillales(0.1800),f:Lactobacillaceae(0.1400),g:Lactobacillus(0.1400)	+	d:Bacteria
Otu16548	d:Bacteria(0.9500),p:"Proteobacteria"(0.3900),c:Gammaproteobacteria(0.1300),o:Clostridiales(0.0700),f:Lactobacillaceae(0.0500),g:Lactobacillus(0.0500)	+	d:Bacteria
Otu16547	d:Bacteria(0.7700),p:"Euryarchaeota"(0.2300),c:Halobacteria(0.2200),o:Haloferacales(0.1600),f:Haloferacaceae(0.1600),g:Haloplanus(0.1300)	+
Otu16546	d:Bacteria(0.9700),p:"Proteobacteria"(0.4500),c:Gammaproteobacteria(0.2200),o:Clostridiales(0.1000),f:Halomonadaceae(0.0900),g:Sporomusa(0.0800)	+	d:Bacteria
Otu16549	d:Bacteria(0.9600),p:Firmicutes(0.3500),c:Clostridia(0.2000),o:Clostridiales(0.1800),f:Spirochaetaceae(0.1800),g:Spirochaeta(0.1400)	+	d:Bacteria
Otu16550	d:Bacteria(0.8700),p:"Bacteroidetes"(0.2200),c:Bacilli(0.1600),o:"Sphingobacteriales"(0.1600),f:Chitinophagaceae(0.1400),g:Chitinophaga(0.1000)	+	d:Bacteria
Otu16553	d:Bacteria(0.9700),p:Firmicutes(0.3000),c:Bacilli(0.1800),o:Lactobacillales(0.1500),f:Mycoplasmataceae(0.1400),g:Mycoplasma(0.1400)	-	d:Bacteria
Otu16551	d:Bacteria(0.9200),p:Firmicutes(0.3200),c:Gammaproteobacteria(0.2100),o:Clostridiales(0.1900),f:Lachnospiraceae(0.1400),g:Blautia(0.0900)	+	d:Bacteria
Otu16554	d:Bacteria(0.9300),p:"Proteobacteria"(0.4300),c:Gammaproteobacteria(0.2700),o:Legionellales(0.1300),f:Legionellaceae(0.1100),g:Legionella(0.1100)	+	d:Bacteria
Otu16552	d:Bacteria(0.9500),p:"Actinobacteria"(0.2900),c:Actinobacteria(0.2900),o:Actinomycetales(0.2300),f:Alteromonadaceae(0.0700),g:Nitrospina(0.0700)	-	d:Bacteria
Otu16555	d:Bacteria(0.9900),p:"Proteobacteria"(0.3600),c:Gammaproteobacteria(0.1800),o:Clostridiales(0.0800),f:Chloroplast(0.1800),g:Streptophyta(0.1500)	+	d:Bacteria
Otu16557	d:Bacteria(0.9500),p:Firmicutes(0.3400),c:Mollicutes(0.1700),o:Clostridiales(0.1600),f:Mycoplasmataceae(0.1300),g:Clostridium_sensu_stricto(0.1200)	-	d:Bacteria
Otu16558	d:Bacteria(0.9900),p:"Proteobacteria"(0.3300),c:Sphingobacteriia(0.1900),o:"Sphingobacteriales"(0.1900),f:Sphingobacteriaceae(0.1400),g:Mucilaginibacter(0.1000)	+	d:Bacteria
Otu16556	d:Bacteria(0.8600),p:"Proteobacteria"(0.2600),c:Mollicutes(0.1700),o:Mycoplasmatales(0.1700),f:Mycoplasmataceae(0.1700),g:Ureaplasma(0.1000)	+	d:Bacteria
Otu16559	d:Bacteria(0.7900),p:"Proteobacteria"(0.3400),c:Methanobacteria(0.1900),o:Methanobacteriales(0.1900),f:Methanobacteriaceae(0.1900),g:Methanobrevibacter(0.1900)	+
Otu16561	d:Bacteria(0.9300),p:Firmicutes(0.2600),c:Bacilli(0.1800),o:Lactobacillales(0.1600),f:Lactobacillaceae(0.1100),g:Lactobacillus(0.1100)	-	d:Bacteria
Otu16560	d:Bacteria(0.9800),p:"Proteobacteria"(0.3900),c:Actinobacteria(0.1900),o:Actinomycetales(0.1900),f:Streptomycetaceae(0.0700),g:Campylobacter(0.0500)	+	d:Bacteria
Otu16563	d:Bacteria(1.0000),p:"Proteobacteria"(0.5800),c:Gammaproteobacteria(0.5000),o:Gammaproteobacteria_incertae_sedis(0.4600),f:Flavobacteriaceae(0.3000),g:Candidatus_Carsonella(0.4600)	-	d:Bacteria
Otu16562	d:Bacteria(0.9600),p:"Proteobacteria"(0.2900),c:Gammaproteobacteria(0.1800),o:Actinomycetales(0.1200),f:Pseudonocardiaceae(0.0700),g:Saccharopolyspora(0.0700)	+	d:Bacteria
Otu16564	d:Bacteria(0.8300),p:"Proteobacteria"(0.3100),c:Gammaproteobacteria(0.2100),o:Petrotogales(0.0800),f:Petrotogaceae(0.0800),g:Mycoplasma(0.0500)	+	d:Bacteria
Otu16567	d:Bacteria(0.8100),p:"Proteobacteria"(0.1500),c:Actinobacteria(0.1100),o:Actinomycetales(0.1000),f:Aquificaceae(0.0800),g:Diapherotrites_Incertae_Sedis_AR10(0.0700)	+	d:Bacteria
Otu16566	d:Bacteria(0.9300),p:Firmicutes(0.2300),c:Bacilli(0.1200),o:Actinomycetales(0.1100),f:Chitinophagaceae(0.0700),g:Lactobacillus(0.0500)	+	d:Bacteria
Otu16568	d:Bacteria(0.9700),p:"Proteobacteria"(0.2800),c:Actinobacteria(0.1400),o:Actinomycetales(0.1400),f:Pseudonocardiaceae(0.0800),g:Lactobacillus(0.0700)	+	d:Bacteria
Otu16569	d:Bacteria(0.9900),p:"Verrucomicrobia"(0.3200),c:Spartobacteria(0.2900),o:Actinomycetales(0.0800),f:Chloroplast(0.1100),g:Spartobacteria_genera_incertae_sedis(0.2200)	+	d:Bacteria
Otu16570	d:Bacteria(0.9900),p:Firmicutes(0.3900),c:Bacilli(0.3300),o:Lactobacillales(0.2800),f:Lactobacillaceae(0.2700),g:Lactobacillus(0.2500)	+	d:Bacteria
Otu16565	d:Bacteria(0.9800),p:"Proteobacteria"(0.2800),c:Bacilli(0.1900),o:Actinomycetales(0.1700),f:Chitinophagaceae(0.1100),g:Lactobacillus(0.0500)	+	d:Bacteria
Otu16573	d:Bacteria(0.9900),p:Firmicutes(0.2400),c:Mollicutes(0.1700),o:Mycoplasmatales(0.1700),f:Mycoplasmataceae(0.1700),g:Mycoplasma(0.1600)	-	d:Bacteria
Otu16572	d:Bacteria(0.7900),p:"Bacteroidetes"(0.3000),c:Flavobacteriia(0.1600),o:"Flavobacteriales"(0.1600),f:Flavobacteriaceae(0.1400),g:Chryseobacterium(0.1000)	+
Otu16571	d:Bacteria(1.0000),p:"Proteobacteria"(0.5900),c:Gammaproteobacteria(0.2000),o:Actinomycetales(0.1300),f:Campylobacteraceae(0.0700),g:Campylobacter(0.0600)	+	d:Bacteria
Otu16574	d:Bacteria(0.9900),p:"Proteobacteria"(0.3100),c:Gammaproteobacteria(0.2100),o:Lactobacillales(0.1700),f:Chloroplast(0.1400),g:Euglenida(0.1400)	+	d:Bacteria
Otu16575	d:Bacteria(0.9700),p:"Proteobacteria"(0.5900),c:Gammaproteobacteria(0.3900),o:Xanthomonadales(0.1700),f:Xanthomonadaceae(0.1400),g:Lutaonella(0.0800)	+	d:Bacteria
Otu16576	d:Bacteria(0.9400),p:"Proteobacteria"(0.4600),c:Alphaproteobacteria(0.2000),o:Actinomycetales(0.1100),f:Erysipelotrichaceae(0.0800),g:Faecalicoccus(0.0600)	+	d:Bacteria
Otu16579	d:Bacteria(0.9500),p:Firmicutes(0.2300),c:Mollicutes(0.1500),o:Actinomycetales(0.1100),f:Mycoplasmataceae(0.1100),g:Mycoplasma(0.1000)	-	d:Bacteria
Otu16580	d:Bacteria(0.9600),p:"Bacteroidetes"(0.3800),c:"Bacteroidia"(0.2700),o:"Bacteroidales"(0.2700),f:"Porphyromonadaceae"(0.2600),g:Tannerella(0.1100)	+	d:Bacteria
Otu16578	d:Bacteria(0.9200),p:"Proteobacteria"(0.3100),c:Sphingobacteriia(0.2000),o:"Sphingobacteriales"(0.2000),f:Chitinophagaceae(0.2000),g:Chitinophaga(0.1000)	+	d:Bacteria
Otu16581	d:Bacteria(0.9700),p:"Proteobacteria"(0.2400),c:Bacilli(0.1800),o:Actinomycetales(0.1700),f:Mycoplasmataceae(0.1600),g:Mycoplasma(0.1600)	-	d:Bacteria
Otu16577	d:Bacteria(0.8300),p:"Bacteroidetes"(0.2400),c:Halobacteria(0.1700),o:Halobacteriales(0.1200),f:Halobacteriaceae(0.1200),g:Mechercharimyces(0.0600)	+	d:Bacteria
Otu16582	d:Bacteria(0.9400),p:"Proteobacteria"(0.3200),c:Gammaproteobacteria(0.2800),o:Actinomycetales(0.1200),f:Sinobacteraceae(0.1000),g:Solimonas(0.1000)	+	d:Bacteria
Otu16583	d:Bacteria(0.7900),p:Firmicutes(0.2300),c:Bacilli(0.1300),o:Bacillales(0.0900),f:Methanobacteriaceae(0.0600),g:Mucilaginibacter(0.0600)	-
Otu16584	d:Bacteria(0.9600),p:"Proteobacteria"(0.3400),c:Gammaproteobacteria(0.2400),o:Actinomycetales(0.1300),f:Lactobacillaceae(0.0900),g:Lactobacillus(0.0900)	+	d:Bacteria
Otu16587	d:Bacteria(1.0000),p:"Proteobacteria"(0.5700),c:Betaproteobacteria(0.3000),o:Lactobacillales(0.1500),f:Neisseriaceae(0.1200),g:Neisseria(0.0700)	-	d:Bacteria
Otu16585	d:Bacteria(1.0000),p:"Proteobacteria"(0.3900),c:Gammaproteobacteria(0.1700),o:Lactobacillales(0.1500),f:Streptococcaceae(0.0900),g:Streptococcus(0.0900)	+	d:Bacteria
Otu16586	d:Bacteria(0.8300),p:"Proteobacteria"(0.2400),c:Mollicutes(0.2000),o:Mycoplasmatales(0.1500),f:Mycoplasmataceae(0.1500),g:Ureaplasma(0.1200)	+	d:Bacteria
Otu16589	d:Bacteria(1.0000),p:"Tenericutes"(0.3600),c:Mollicutes(0.3600),o:Mycoplasmatales(0.3500),f:Mycoplasmataceae(0.3500),g:Mycoplasma(0.3500)	+	d:Bacteria
Otu16591	d:Bacteria(0.9300),p:"Tenericutes"(0.3800),c:Mollicutes(0.3800),o:Mycoplasmatales(0.1900),f:Mycoplasmataceae(0.1900),g:Spiroplasma(0.1800)	-	d:Bacteria
Otu16592	d:Bacteria(0.9600),p:Firmicutes(0.2400),c:Mollicutes(0.2300),o:Mycoplasmatales(0.2300),f:Mycoplasmataceae(0.2300),g:Ureaplasma(0.1400)	-	d:Bacteria
Otu16593	d:Bacteria(0.7700),p:"Proteobacteria"(0.3500),c:Alphaproteobacteria(0.1200),o:Methanobacteriales(0.1100),f:Chthonomonadaceae(0.1100),g:Chthonomonas/Armatimonadetes_gp3(0.1100)	-
Otu16588	d:Bacteria(0.8600),p:Firmicutes(0.2900),c:Bacilli(0.1600),o:Actinomycetales(0.1300),f:Streptomycetaceae(0.0600),g:Deinococcus(0.0500)	+	d:Bacteria
Otu16590	d:Bacteria(1.0000),p:"Proteobacteria"(0.2600),c:Fusobacteriia(0.2200),o:"Fusobacteriales"(0.2200),f:"Fusobacteriaceae"(0.2200),g:Fusobacterium(0.2200)	+	d:Bacteria
Otu16594	d:Bacteria(0.9500),p:"Proteobacteria"(0.4100),c:Bacilli(0.1800),o:Lactobacillales(0.1400),f:Lactobacillaceae(0.1100),g:Lactobacillus(0.1000)	-	d:Bacteria
Otu16596	d:Bacteria(0.9800),p:Firmicutes(0.6100),c:Bacilli(0.3900),o:Lactobacillales(0.2000),f:Thermoactinomycetaceae_1(0.1300),g:Lactobacillus(0.1100)	+	d:Bacteria
Otu16597	d:Bacteria(0.9300),p:Firmicutes(0.2800),c:Clostridia(0.2100),o:Clostridiales(0.2000),f:Ruminococcaceae(0.1300),g:Clostridium_IV(0.1200)	+	d:Bacteria
Otu16598	d:Bacteria(0.9900),p:"Proteobacteria"(0.3000),c:Mollicutes(0.2600),o:Mycoplasmatales(0.2400),f:Mycoplasmataceae(0.2400),g:Mycoplasma(0.2400)	-	d:Bacteria
Otu16595	d:Bacteria(0.9400),p:"Proteobacteria"(0.1200),c:Deinococci(0.1200),o:Spirochaetales(0.1000),f:Spirochaetaceae(0.1000),g:Borreliella(0.0900)	+	d:Bacteria
Otu16602	d:Bacteria(0.8100),p:"Bacteroidetes"(0.2300),c:Methanobacteria(0.1700),o:Methanobacteriales(0.1700),f:Methanobacteriaceae(0.1700),g:Methanobrevibacter(0.1500)	-	d:Bacteria
Otu16600	d:Bacteria(0.9300),p:Firmicutes(0.2800),c:Actinobacteria(0.2300),o:Actinomycetales(0.2100),f:Lactobacillaceae(0.1100),g:Lactobacillus(0.1100)	-	d:Bacteria
Otu16603	d:Bacteria(0.8300),p:"Proteobacteria"(0.3300),c:Epsilonproteobacteria(0.1700),o:Campylobacterales(0.1700),f:Campylobacteraceae(0.1700),g:Campylobacter(0.1700)	+	d:Bacteria
Otu16601	d:Bacteria(0.7100),p:"Proteobacteria"(0.3100),c:Gammaproteobacteria(0.1900),o:Methanosarcinales(0.1000),f:Methanosarcinaceae(0.1000),g:Methanolobus(0.0600)	+
Otu16604	d:Bacteria(0.9300),p:"Proteobacteria"(0.2400),c:Gammaproteobacteria(0.1500),o:Mycoplasmatales(0.1500),f:Mycoplasmataceae(0.1500),g:Ureaplasma(0.0900)	-	d:Bacteria
Otu16599	d:Bacteria(0.8500),p:"Deinococcus-Thermus"(0.2000),c:Deinococci(0.2000),o:Deinococcales(0.1400),f:Deinococcaceae(0.1400),g:Deinococcus(0.1400)	+	d:Bacteria
Otu16605	d:Bacteria(1.0000),p:"Bacteroidetes"(0.3400),c:Flavobacteriia(0.2800),o:"Flavobacteriales"(0.2800),f:Flavobacteriaceae(0.2800),g:Flavobacterium(0.0800)	+	d:Bacteria
Otu16607	d:Bacteria(1.0000),p:Firmicutes(0.2600),c:Bacilli(0.2100),o:Bacillales(0.2000),f:Flavobacteriaceae(0.1300),g:Listeria(0.1100)	-	d:Bacteria
Otu16609	d:Bacteria(0.9600),p:"Proteobacteria"(0.4300),c:Gammaproteobacteria(0.1900),o:Clostridiales(0.1100),f:Chloroplast(0.0700),g:Lactobacillus(0.0700)	+	d:Bacteria
Otu16610	d:Bacteria(0.9900),p:"Proteobacteria"(0.3800),c:Mollicutes(0.1800),o:Mycoplasmatales(0.1800),f:Mycoplasmataceae(0.1800),g:Mycoplasma(0.1800)	+	d:Bacteria
Otu16608	d:Bacteria(0.8600),p:"Aquificae"(0.2100),c:Aquificae(0.2100),o:Aquificales(0.2000),f:Aquificaceae(0.1300),g:Hydrogenobacter(0.1200)	+	d:Bacteria
Otu16606	d:Bacteria(0.8800),p:"Proteobacteria"(0.3300),c:Alphaproteobacteria(0.1100),o:Rhodobacterales(0.0900),f:Rhodobacteraceae(0.0900),g:Paracoccus(0.0600)	+	d:Bacteria
Otu16611	d:Bacteria(0.9000),p:"Proteobacteria"(0.3100),c:Gammaproteobacteria(0.1900),o:Alteromonadales(0.1400),f:Alteromonadaceae(0.1000),g:Listeria(0.0900)	-	d:Bacteria
Otu16612	d:Bacteria(0.9900),p:Firmicutes(0.4500),c:Clostridia(0.2700),o:Clostridiales(0.2400),f:Helicobacteraceae(0.1600),g:Helicobacter(0.1600)	-	d:Bacteria
Otu16613	d:Bacteria(0.9700),p:Firmicutes(0.2300),c:Bacilli(0.2000),o:Mycoplasmatales(0.1900),f:Mycoplasmataceae(0.1900),g:Ureaplasma(0.1700)	-	d:Bacteria
Otu16614	d:Bacteria(0.9900),p:Firmicutes(0.2700),c:Bacilli(0.1900),o:Lactobacillales(0.1400),f:Lactobacillaceae(0.1400),g:Lactobacillus(0.1400)	+	d:Bacteria
Otu16616	d:Bacteria(0.9600),p:"Proteobacteria"(0.2400),c:Flavobacteriia(0.1900),o:"Flavobacteriales"(0.1900),f:Flavobacteriaceae(0.1800),g:Mycoplasma(0.1200)	+	d:Bacteria
Otu16615	d:Bacteria(0.8800),p:"Proteobacteria"(0.2100),c:Gammaproteobacteria(0.0900),o:Burkholderiales(0.0700),f:Deinococcaceae(0.0700),g:Saccharibacteria_genera_incertae_sedis(0.1700)	+	d:Bacteria
Otu16620	d:Bacteria(0.9000),p:"Bacteroidetes"(0.3500),c:Flavobacteriia(0.2000),o:"Flavobacteriales"(0.2000),f:Flavobacteriaceae(0.1800),g:SR1_genera_incertae_sedis(0.0900)	+	d:Bacteria
Otu16617	d:Bacteria(0.9700),p:"Actinobacteria"(0.3900),c:Actinobacteria(0.3900),o:Actinomycetales(0.3700),f:Streptomycetaceae(0.1100),g:Streptomyces(0.1000)	-	d:Bacteria
Otu16621	d:Bacteria(0.9300),p:"Proteobacteria"(0.3600),c:Clostridia(0.1700),o:Clostridiales(0.1400),f:Sphingomonadaceae(0.0700),g:Lactobacillus(0.0700)	+	d:Bacteria
Otu16622	d:Bacteria(0.9900),p:"Bacteroidetes"(0.2200),c:Bacilli(0.1100),o:"Sphingobacteriales"(0.1100),f:Leptospiraceae(0.1100),g:Leptonema(0.1100)	+	d:Bacteria
Otu16623	d:Bacteria(1.0000),p:Firmicutes(0.3300),c:Clostridia(0.2500),o:Clostridiales(0.2400),f:Eubacteriaceae(0.0900),g:Mycoplasma(0.0800)	+	d:Bacteria
Otu16619	d:Bacteria(1.0000),p:Cyanobacteria/Chloroplast(0.8900),c:Chloroplast(0.8700),o:Bacillales(0.0400),f:Chloroplast(0.8700),g:Streptophyta(0.8500)	+	d:Bacteria,p:Cyanobacteria/Chloroplast,c:Chloroplast
Otu16618	d:Bacteria(1.0000),p:"Actinobacteria"(1.0000),c:Actinobacteria(1.0000),o:Solirubrobacterales(0.9500),f:Solirubrobacteraceae(0.9500),g:Solirubrobacter(0.9500)	+	d:Bacteria,p:"Actinobacteria",c:Actinobacteria,o:Solirubrobacterales,f:Solirubrobacteraceae,g:Solirubrobacter
Otu16624	d:Bacteria(0.9800),p:"Bacteroidetes"(0.4400),c:Sphingobacteriia(0.3300),o:"Sphingobacteriales"(0.3300),f:Sphingobacteriaceae(0.3300),g:Sphingobacterium(0.2500)	-	d:Bacteria
Otu16626	d:Bacteria(1.0000),p:"Proteobacteria"(0.3600),c:Mollicutes(0.2800),o:Mycoplasmatales(0.2600),f:Mycoplasmataceae(0.2600),g:Mycoplasma(0.2500)	-	d:Bacteria
Otu16625	d:Bacteria(0.9900),p:"Proteobacteria"(0.5400),c:Gammaproteobacteria(0.4300),o:Xanthomonadales(0.2400),f:Xanthomonadaceae(0.2400),g:Pseudoxanthomonas(0.2400)	+	d:Bacteria
Otu16627	d:Bacteria(0.9000),p:"Bacteroidetes"(0.4000),c:Sphingobacteriia(0.2100),o:"Sphingobacteriales"(0.2100),f:Sphingobacteriaceae(0.1900),g:Mucilaginibacter(0.1800)	-	d:Bacteria
Otu16628	d:Bacteria(1.0000),p:"Bacteroidetes"(0.3500),c:Clostridia(0.1200),o:"Sphingobacteriales"(0.1200),f:Flavobacteriaceae(0.0800),g:Gp10(0.0900)	+	d:Bacteria
Otu16630	d:Bacteria(0.8700),p:"Proteobacteria"(0.2400),c:Epsilonproteobacteria(0.1200),o:Campylobacterales(0.1200),f:Flavobacteriaceae(0.1100),g:Methanobrevibacter(0.0800)	+	d:Bacteria
Otu16629	d:Bacteria(0.8300),p:Firmicutes(0.4400),c:Bacilli(0.3000),o:Bacillales(0.2600),f:Staphylococcaceae(0.1200),g:Saccharibacteria_genera_incertae_sedis(0.1400)	-	d:Bacteria
Otu16631	d:Bacteria(0.9800),p:"Proteobacteria"(0.3900),c:Gammaproteobacteria(0.1900),o:Clostridiales(0.1300),f:Lactobacillaceae(0.0800),g:Lactobacillus(0.0800)	+	d:Bacteria
Otu16632	d:Bacteria(0.9500),p:Firmicutes(0.3100),c:Gammaproteobacteria(0.1800),o:Alteromonadales(0.1600),f:Alteromonadaceae(0.1400),g:Mycoplasma(0.0700)	-	d:Bacteria
Otu16633	d:Bacteria(0.9900),p:Firmicutes(0.3200),c:Clostridia(0.1700),o:Clostridiales(0.1200),f:Flavobacteriaceae(0.0900),g:Saccharibacteria_genera_incertae_sedis(0.1000)	-	d:Bacteria
Otu16636	d:Bacteria(0.7900),p:Firmicutes(0.3200),c:Clostridia(0.2500),o:Clostridiales(0.2400),f:Flavobacteriaceae(0.1000),g:Syntrophomonas(0.0900)	+
Otu16635	d:Bacteria(0.9500),p:"Bacteroidetes"(0.2700),c:Mollicutes(0.1400),o:"Flavobacteriales"(0.1300),f:Flavobacteriaceae(0.1300),g:Flavobacterium(0.1200)	-	d:Bacteria
Otu16637	d:Bacteria(0.6200),p:"Euryarchaeota"(0.2800),c:Deinococci(0.1100),o:Thermales(0.0800),f:Thermaceae(0.0800),g:Thermus(0.0800)	+
Otu16634	d:Bacteria(0.9100),p:"Proteobacteria"(0.2700),c:Gammaproteobacteria(0.1500),o:Clostridiales(0.0900),f:Deinococcaceae(0.0800),g:Deinococcus(0.0800)	+	d:Bacteria
Otu16638	d:Bacteria(0.9300),p:"Proteobacteria"(0.2600),c:Flavobacteriia(0.2100),o:"Flavobacteriales"(0.2100),f:Flavobacteriaceae(0.2100),g:Mycoplasma(0.1700)	+	d:Bacteria
Otu16640	d:Bacteria(0.9400),p:"Tenericutes"(0.3900),c:Mollicutes(0.3900),o:Mycoplasmatales(0.3600),f:Mycoplasmataceae(0.3600),g:Mycoplasma(0.3000)	+	d:Bacteria
Otu16639	d:Bacteria(0.9200),p:Firmicutes(0.4400),c:Clostridia(0.3100),o:Clostridiales(0.2500),f:Mycoplasmataceae(0.1300),g:Mycoplasma(0.1000)	-	d:Bacteria
Otu16642	d:Bacteria(0.9600),p:"Tenericutes"(0.2500),c:Mollicutes(0.2500),o:Mycoplasmatales(0.1700),f:Mycoplasmataceae(0.1700),g:Mycoplasma(0.1700)	+	d:Bacteria
Otu16641	d:Bacteria(0.9700),p:"Proteobacteria"(0.3200),c:Flavobacteriia(0.2600),o:"Flavobacteriales"(0.2600),f:Flavobacteriaceae(0.2600),g:Legionella(0.1900)	+	d:Bacteria
Otu16645	d:Bacteria(0.9600),p:"Bacteroidetes"(0.4100),c:Flavobacteriia(0.3500),o:"Flavobacteriales"(0.3500),f:Flavobacteriaceae(0.3400),g:Mycoplasma(0.1400)	-	d:Bacteria
Otu16644	d:Bacteria(0.9900),p:"Proteobacteria"(0.6000),c:Gammaproteobacteria(0.3100),o:"Vibrionales"(0.2000),f:Vibrionaceae(0.2000),g:Vibrio(0.1500)	+	d:Bacteria
Otu16648	d:Bacteria(0.9000),p:"Bacteroidetes"(0.2700),c:Flavobacteriia(0.1300),o:"Flavobacteriales"(0.1300),f:Flavobacteriaceae(0.1300),g:SR1_genera_incertae_sedis(0.1100)	+	d:Bacteria
Otu16646	d:Bacteria(0.9700),p:Firmicutes(0.3100),c:Clostridia(0.1800),o:Clostridiales(0.1700),f:Lactobacillaceae(0.0900),g:Lactobacillus(0.0900)	+	d:Bacteria
Otu16647	d:Bacteria(0.7900),p:"Proteobacteria"(0.2100),c:Actinobacteria(0.1600),o:Actinomycetales(0.1600),f:Pseudonocardiaceae(0.0800),g:Woesearchaeota_Incertae_Sedis_AR16(0.2100)	+
Otu16649	d:Bacteria(0.9800),p:"Proteobacteria"(0.2700),c:Gammaproteobacteria(0.1900),o:Mycoplasmatales(0.1300),f:Mycoplasmataceae(0.1300),g:Mycoplasma(0.1300)	+	d:Bacteria
Otu16643	d:Bacteria(1.0000),p:"Proteobacteria"(0.9900),c:Alphaproteobacteria(0.9700),o:Rhizobiales(0.4600),f:Sphingomonadaceae(0.3300),g:Sphingomonas(0.3200)	+	d:Bacteria,p:"Proteobacteria",c:Alphaproteobacteria
Otu16650	d:Bacteria(0.9700),p:Firmicutes(0.3600),c:Bacilli(0.1900),o:Clostridiales(0.1500),f:Flavobacteriaceae(0.0900),g:Spiroplasma(0.0600)	+	d:Bacteria
Otu16651	d:Bacteria(0.9000),p:"Deinococcus-Thermus"(0.3300),c:Deinococci(0.3300),o:Deinococcales(0.2500),f:Deinococcaceae(0.2500),g:Deinococcus(0.2500)	+	d:Bacteria
Otu16652	d:Bacteria(0.9800),p:Firmicutes(0.3700),c:Clostridia(0.2600),o:Clostridiales(0.2500),f:Peptoniphilaceae(0.1200),g:Peptoniphilus(0.1200)	+	d:Bacteria
Otu16653	d:Bacteria(0.5900),p:"Euryarchaeota"(0.3100),c:Thermoplasmata(0.1500),o:Thermoplasmatales(0.1500),f:Ferroplasmaceae(0.1400),g:Acidiplasma(0.1400)	+
Otu16654	d:Bacteria(0.9700),p:"Proteobacteria"(0.4400),c:Gammaproteobacteria(0.2200),o:Legionellales(0.2200),f:Legionellaceae(0.2200),g:Legionella(0.2200)	+	d:Bacteria
Otu16655	d:Bacteria(0.9700),p:Firmicutes(0.3000),c:Clostridia(0.2500),o:Clostridiales(0.2400),f:Mycoplasmataceae(0.1700),g:Mycoplasma(0.1500)	-	d:Bacteria
Otu16658	d:Bacteria(0.8400),p:"Bacteroidetes"(0.3000),c:Sphingobacteriia(0.1800),o:"Sphingobacteriales"(0.1800),f:Chitinophagaceae(0.1800),g:Methanobacterium(0.1000)	-	d:Bacteria
Otu16656	d:Bacteria(0.9900),p:"Proteobacteria"(0.6700),c:Betaproteobacteria(0.2300),o:Burkholderiales(0.1700),f:Oxalobacteraceae(0.0700),g:Thiothrix(0.0700)	+	d:Bacteria
Otu16660	d:Bacteria(0.9900),p:Firmicutes(0.2800),c:Mollicutes(0.1900),o:Mycoplasmatales(0.1900),f:Mycoplasmataceae(0.1900),g:Mycoplasma(0.1600)	-	d:Bacteria
Otu16657	d:Bacteria(1.0000),p:"Proteobacteria"(0.3800),c:Flavobacteriia(0.1300),o:"Flavobacteriales"(0.1300),f:Flavobacteriaceae(0.1300),g:Enterococcus(0.0500)	+	d:Bacteria
Otu16659	d:Bacteria(0.9900),p:"Proteobacteria"(0.6000),c:Gammaproteobacteria(0.2700),o:Desulfobacterales(0.1400),f:Desulfobacteraceae(0.1400),g:Legionella(0.1300)	+	d:Bacteria
Otu16663	d:Bacteria(0.9800),p:"Bacteroidetes"(0.3700),c:Flavobacteriia(0.3200),o:"Flavobacteriales"(0.3200),f:Flavobacteriaceae(0.3200),g:Gilvibacter(0.1000)	+	d:Bacteria
Otu16664	d:Bacteria(0.9600),p:"Proteobacteria"(0.4000),c:Gammaproteobacteria(0.2100),o:Actinomycetales(0.1200),f:Sphingobacteriaceae(0.0800),g:Pseudoxanthomonas(0.0800)	+	d:Bacteria
Otu16661	d:Bacteria(0.9000),p:Firmicutes(0.2900),c:Clostridia(0.2200),o:Clostridiales(0.1900),f:Sphingobacteriaceae(0.1200),g:Mycoplasma(0.0800)	+	d:Bacteria
Otu16666	d:Bacteria(0.9000),p:"Bacteroidetes"(0.2700),c:Flavobacteriia(0.2500),o:"Flavobacteriales"(0.2500),f:Flavobacteriaceae(0.2500),g:Saccharibacteria_genera_incertae_sedis(0.0600)	-	d:Bacteria
Otu16668	d:Bacteria(0.8700),p:Firmicutes(0.3600),c:Clostridia(0.1700),o:Clostridiales(0.1700),f:Lachnospiraceae(0.1000),g:Lachnospiracea_incertae_sedis(0.1000)	+	d:Bacteria
Otu16665	d:Bacteria(0.9800),p:"Proteobacteria"(0.4000),c:Gammaproteobacteria(0.3100),o:Oceanospirillales(0.2200),f:Halomonadaceae(0.1900),g:Chromohalobacter(0.1200)	+	d:Bacteria
Otu16670	d:Bacteria(0.9400),p:Firmicutes(0.3400),c:Bacilli(0.2500),o:Lactobacillales(0.2100),f:Lactobacillaceae(0.1800),g:Lactobacillus(0.1800)	+	d:Bacteria
Otu16667	d:Bacteria(1.0000),p:"Proteobacteria"(0.4600),c:Gammaproteobacteria(0.2600),o:Actinomycetales(0.1200),f:Streptomycetaceae(0.1000),g:Legionella(0.1000)	+	d:Bacteria
Otu16669	d:Bacteria(0.9800),p:"Proteobacteria"(0.3900),c:Alphaproteobacteria(0.1700),o:"Sphingobacteriales"(0.1100),f:Chitinophagaceae(0.1100),g:Meiothermus(0.0500)	+	d:Bacteria
Otu16662	d:Bacteria(0.9700),p:"Proteobacteria"(0.4000),c:Gammaproteobacteria(0.2100),o:Mycoplasmatales(0.1400),f:Mycoplasmataceae(0.1400),g:Ureaplasma(0.1300)	+	d:Bacteria
Otu16673	d:Bacteria(0.9400),p:Firmicutes(0.3300),c:Gammaproteobacteria(0.2100),o:Mycoplasmatales(0.1500),f:Mycoplasmataceae(0.1500),g:Mycoplasma(0.1500)	-	d:Bacteria
Otu16672	d:Bacteria(0.9700),p:"Bacteroidetes"(0.1800),c:Actinobacteria(0.1600),o:Actinomycetales(0.1600),f:Flavobacteriaceae(0.1200),g:Mycoplasma(0.1000)	+	d:Bacteria
Otu16671	d:Bacteria(0.9300),p:"Proteobacteria"(0.4900),c:Gammaproteobacteria(0.2300),o:Xanthomonadales(0.1100),f:Thermoanaerobacteraceae(0.0800),g:Thermoanaerobacter(0.0700)	+	d:Bacteria
Otu16674	d:Bacteria(0.9400),p:"Proteobacteria"(0.4400),c:Gammaproteobacteria(0.3100),o:Gammaproteobacteria_incertae_sedis(0.2300),f:Mycoplasmataceae(0.0900),g:Candidatus_Carsonella(0.2300)	-	d:Bacteria
Otu16675	d:Bacteria(0.9300),p:"Bacteroidetes"(0.5700),c:Flavobacteriia(0.4700),o:"Flavobacteriales"(0.4700),f:Flavobacteriaceae(0.4000),g:Chryseobacterium(0.1300)	+	d:Bacteria
Otu16677	d:Bacteria(0.9600),p:Firmicutes(0.3500),c:Negativicutes(0.2000),o:Selenomonadales(0.2000),f:Veillonellaceae(0.2000),g:Pelosinus(0.1600)	-	d:Bacteria
Otu16676	d:Bacteria(0.9500),p:"Actinobacteria"(0.2400),c:Actinobacteria(0.2400),o:Actinomycetales(0.2200),f:Mycoplasmataceae(0.0900),g:Mycoplasma(0.0900)	-	d:Bacteria
Otu16678	d:Bacteria(0.9800),p:Firmicutes(0.4700),c:Clostridia(0.3300),o:Clostridiales(0.3200),f:Syntrophomonadaceae(0.1900),g:Syntrophomonas(0.1900)	-	d:Bacteria
Otu16679	d:Bacteria(0.9800),p:"Proteobacteria"(0.4400),c:Bacilli(0.2400),o:Lactobacillales(0.2200),f:Lactobacillaceae(0.2000),g:Lactobacillus(0.2000)	+	d:Bacteria
Otu16680	d:Bacteria(0.8000),p:"Proteobacteria"(0.2500),c:Gammaproteobacteria(0.1900),o:Methanobacteriales(0.1400),f:Methanobacteriaceae(0.1400),g:Methanobrevibacter(0.1200)	-	d:Bacteria
Otu16682	d:Bacteria(0.9900),p:Firmicutes(0.3500),c:Bacilli(0.2200),o:Bacillales(0.1800),f:Bacillaceae_1(0.1700),g:Bacillus(0.1700)	-	d:Bacteria
Otu16681	d:Bacteria(0.9600),p:"Proteobacteria"(0.4900),c:Gammaproteobacteria(0.3400),o:Legionellales(0.1800),f:Legionellaceae(0.1600),g:Legionella(0.1600)	+	d:Bacteria
Otu16683	d:Bacteria(0.8200),p:"Proteobacteria"(0.3600),c:Methanobacteria(0.1700),o:Methanobacteriales(0.1700),f:Methanobacteriaceae(0.1700),g:Methanosphaera(0.1300)	+	d:Bacteria
Otu16686	d:Bacteria(1.0000),p:"Proteobacteria"(0.4600),c:Gammaproteobacteria(0.1800),o:Desulfobacterales(0.1000),f:Desulfobacteraceae(0.1000),g:Legionella(0.0800)	+	d:Bacteria
Otu16690	d:Bacteria(0.9800),p:Firmicutes(0.3300),c:Clostridia(0.2400),o:Clostridiales(0.2300),f:Flavobacteriaceae(0.1600),g:Clostridium_III(0.1200)	+	d:Bacteria
Otu16684	d:Bacteria(0.9100),p:"Proteobacteria"(0.5700),c:Gammaproteobacteria(0.4200),o:Burkholderiales(0.0700),f:Flammeovirgaceae(0.0700),g:Thermonema(0.0700)	+	d:Bacteria
Otu16685	d:Bacteria(1.0000),p:Firmicutes(0.4000),c:Gammaproteobacteria(0.2200),o:Clostridiales(0.1900),f:Lachnospiraceae(0.1000),g:Candidatus_Carsonella(0.1200)	+	d:Bacteria
Otu16687	d:Bacteria(0.6900),p:"Proteobacteria"(0.3100),c:Gammaproteobacteria(0.2400),o:Oceanospirillales(0.1700),f:Halomonadaceae(0.1400),g:Deinococcus(0.1300)	+
Otu16688	d:Bacteria(0.9500),p:"Proteobacteria"(0.2800),c:Mollicutes(0.1900),o:"Flavobacteriales"(0.1300),f:Flavobacteriaceae(0.1300),g:Acholeplasma(0.0900)	+	d:Bacteria
Otu16691	d:Bacteria(0.9100),p:"Proteobacteria"(0.3200),c:Gammaproteobacteria(0.1900),o:Alteromonadales(0.1900),f:Flavobacteriaceae(0.1700),g:Alteromonas(0.1000)	-	d:Bacteria
Otu16692	d:Bacteria(0.9200),p:"Proteobacteria"(0.3200),c:Betaproteobacteria(0.1500),o:Clostridiales(0.1200),f:Spiroplasmataceae(0.0900),g:Spiroplasma(0.0900)	+	d:Bacteria
Otu16689	d:Bacteria(1.0000),p:"Proteobacteria"(0.3000),c:Bacilli(0.1800),o:"Sphingobacteriales"(0.1800),f:Chitinophagaceae(0.1800),g:Chitinophaga(0.0900)	+	d:Bacteria
Otu16693	d:Bacteria(0.9900),p:"Proteobacteria"(0.4100),c:Bacilli(0.2100),o:Lactobacillales(0.1500),f:Lactobacillaceae(0.1300),g:Lactobacillus(0.1200)	+	d:Bacteria
Otu16695	d:Bacteria(0.9600),p:"Bacteroidetes"(0.3100),c:Mollicutes(0.2100),o:Mycoplasmatales(0.1800),f:Mycoplasmataceae(0.1800),g:Mycoplasma(0.1500)	-	d:Bacteria
Otu16697	d:Bacteria(0.8800),p:Firmicutes(0.2900),c:Bacilli(0.1600),o:Lactobacillales(0.1300),f:Enterococcaceae(0.0800),g:Tetragenococcus(0.0800)	+	d:Bacteria
Otu16696	d:Bacteria(0.7800),p:"Proteobacteria"(0.2800),c:Aquificae(0.1700),o:Aquificales(0.1700),f:Aquificaceae(0.1600),g:Hydrogenobacter(0.1500)	+
Otu16698	d:Bacteria(1.0000),p:"Bacteroidetes"(0.7400),c:Flavobacteriia(0.4000),o:"Flavobacteriales"(0.4000),f:Flavobacteriaceae(0.3900),g:Dysgonomonas(0.1300)	-	d:Bacteria
Otu16694	d:Bacteria(1.0000),p:"Proteobacteria"(0.4800),c:Actinobacteria(0.1900),o:Actinomycetales(0.1900),f:Desulfobacteraceae(0.1600),g:Desulfococcus(0.1500)	+	d:Bacteria
Otu16703	d:Bacteria(0.9500),p:"Bacteroidetes"(0.3200),c:Sphingobacteriia(0.1800),o:"Sphingobacteriales"(0.1800),f:Sphingobacteriaceae(0.1700),g:Campylobacter(0.1000)	+	d:Bacteria
Otu16702	d:Bacteria(0.9700),p:"Proteobacteria"(0.3700),c:Gammaproteobacteria(0.2800),o:Clostridiales(0.1800),f:Anaeroplasmataceae(0.1500),g:Anaeroplasma(0.1500)	-	d:Bacteria
Otu16701	d:Bacteria(0.9900),p:"Tenericutes"(0.3300),c:Mollicutes(0.3300),o:Mycoplasmatales(0.2800),f:Mycoplasmataceae(0.2800),g:Mycoplasma(0.2800)	-	d:Bacteria
Otu16699	d:Bacteria(0.9600),p:Firmicutes(0.2800),c:Clostridia(0.1900),o:Clostridiales(0.1900),f:Lachnospiraceae(0.0700),g:Armatimonadetes_gp5(0.1600)	+	d:Bacteria
Otu16700	d:Bacteria(0.8000),p:Firmicutes(0.2200),c:Bacilli(0.1900),o:Petrotogales(0.1400),f:Petrotogaceae(0.1400),g:Oceanotoga(0.1200)	+	d:Bacteria
Otu16705	d:Bacteria(0.9500),p:"Proteobacteria"(0.3400),c:Gammaproteobacteria(0.2000),o:Bacillales(0.1400),f:Alteromonadaceae(0.0900),g:Parcubacteria_genera_incertae_sedis(0.0500)	+	d:Bacteria
Otu16704	d:Bacteria(0.7800),p:Firmicutes(0.1900),c:Deinococci(0.1900),o:Haloferacales(0.1600),f:Haloferacaceae(0.1600),g:Haloplanus(0.1600)	+
Otu16706	d:Archaea(0.5100),p:"Euryarchaeota"(0.4900),c:"Methanomicrobia"(0.2200),o:"Sphingobacteriales"(0.1400),f:Sphingobacteriaceae(0.1300),g:Pedobacter(0.1100)	-
Otu16708	d:Bacteria(0.9700),p:Firmicutes(0.2700),c:Clostridia(0.1800),o:Clostridiales(0.1800),f:Flavobacteriaceae(0.1400),g:Carboxydocella(0.0900)	-	d:Bacteria
Otu16707	d:Bacteria(0.9900),p:Firmicutes(0.3200),c:Bacilli(0.2400),o:Bacillales(0.2100),f:Leptospiraceae(0.1100),g:Leptospira(0.1100)	+	d:Bacteria
Otu16709	d:Bacteria(0.9600),p:Firmicutes(0.3100),c:Clostridia(0.2500),o:Clostridiales(0.2300),f:Peptostreptococcaceae(0.1100),g:Clostridium_XI(0.1100)	-	d:Bacteria
Otu16711	d:Bacteria(0.9700),p:"Proteobacteria"(0.4200),c:Epsilonproteobacteria(0.1700),o:Campylobacterales(0.1700),f:Chloroplast(0.1500),g:Helicobacter(0.1300)	+	d:Bacteria
Otu16710	d:Bacteria(0.9300),p:"Proteobacteria"(0.2000),c:Mollicutes(0.1600),o:Mycoplasmatales(0.1600),f:Mycoplasmataceae(0.1600),g:Mycoplasma(0.1600)	-	d:Bacteria
Otu16713	d:Bacteria(0.9100),p:"Bacteroidetes"(0.4700),c:Bacilli(0.2100),o:"Sphingobacteriales"(0.1700),f:Flavobacteriaceae(0.1100),g:Methanobacterium(0.0800)	+	d:Bacteria
Otu16712	d:Bacteria(0.9400),p:"Proteobacteria"(0.3600),c:Actinobacteria(0.2100),o:Actinomycetales(0.1800),f:Alteromonadaceae(0.0900),g:Corynebacterium(0.0500)	-	d:Bacteria
Otu16714	d:Bacteria(0.9100),p:"Proteobacteria"(0.3300),c:Bacilli(0.1100),o:"Bacteroidales"(0.0900),f:Lactobacillaceae(0.0900),g:Kingella(0.0800)	+	d:Bacteria
Otu16715	d:Bacteria(0.9600),p:"Proteobacteria"(0.2900),c:Gammaproteobacteria(0.1400),o:Alteromonadales(0.1200),f:Flavobacteriaceae(0.1100),g:Lactobacillus(0.0500)	-	d:Bacteria
Otu16716	d:Bacteria(0.8900),p:Firmicutes(0.2300),c:Bacilli(0.1500),o:Lactobacillales(0.1200),f:Flavobacteriaceae(0.1000),g:Diapherotrites_Incertae_Sedis_AR10(0.1100)	-	d:Bacteria
Otu16718	d:Bacteria(0.9400),p:Cyanobacteria/Chloroplast(0.3000),c:Chloroplast(0.2900),o:Mycoplasmatales(0.1500),f:Chloroplast(0.2900),g:Cryptomonadaceae(0.2500)	-	d:Bacteria
Otu16717	d:Bacteria(1.0000),p:Firmicutes(0.3700),c:Bacilli(0.3300),o:Lactobacillales(0.2000),f:Lactobacillaceae(0.1300),g:Lactobacillus(0.1300)	+	d:Bacteria
Otu16719	d:Bacteria(0.9600),p:"Proteobacteria"(0.3600),c:Gammaproteobacteria(0.2600),o:Legionellales(0.2300),f:Legionellaceae(0.2300),g:Legionella(0.2300)	+	d:Bacteria
Otu16721	d:Bacteria(0.9100),p:"Proteobacteria"(0.2100),c:Actinobacteria(0.2000),o:Actinomycetales(0.2000),f:Mycoplasmataceae(0.1500),g:Mycoplasma(0.1500)	+	d:Bacteria
Otu16720	d:Bacteria(0.8500),p:"Bacteroidetes"(0.2800),c:Flavobacteriia(0.1100),o:"Flavobacteriales"(0.1100),f:Flavobacteriaceae(0.1100),g:Flavobacterium(0.0700)	-	d:Bacteria
Otu16722	d:Bacteria(0.9900),p:Firmicutes(0.4600),c:Clostridia(0.3500),o:Clostridiales(0.3300),f:Lachnospiraceae(0.2600),g:Lachnoanaerobaculum(0.0700)	-	d:Bacteria
Otu16723	d:Bacteria(0.9700),p:"Bacteroidetes"(0.3700),c:Mollicutes(0.3300),o:Mycoplasmatales(0.3300),f:Mycoplasmataceae(0.3300),g:Mycoplasma(0.3300)	-	d:Bacteria
Otu16724	d:Bacteria(0.8800),p:Firmicutes(0.3400),c:Bacilli(0.2300),o:Bacillales(0.1600),f:Flavobacteriaceae(0.1400),g:Bacillus(0.0700)	+	d:Bacteria
Otu16725	d:Bacteria(0.9000),p:Firmicutes(0.2400),c:Mollicutes(0.1700),o:Mycoplasmatales(0.1700),f:Mycoplasmataceae(0.1700),g:Mycoplasma(0.1700)	+	d:Bacteria
Otu16728	d:Bacteria(0.9000),p:Firmicutes(0.5100),c:Bacilli(0.4400),o:Bacillales(0.2800),f:Thermoactinomycetaceae_2(0.2000),g:Mechercharimyces(0.2000)	+	d:Bacteria
Otu16730	d:Bacteria(0.9600),p:"Bacteroidetes"(0.3500),c:Bacilli(0.2100),o:"Bacteroidales"(0.2100),f:Lactobacillaceae(0.1300),g:Lactobacillus(0.1300)	+	d:Bacteria
Otu16729	d:Bacteria(0.6900),p:"Euryarchaeota"(0.2500),c:Betaproteobacteria(0.1000),o:Methanococcales(0.0900),f:Methanococcaceae(0.0900),g:Methanococcus(0.0800)	+
Otu16727	d:Bacteria(0.6900),p:"Euryarchaeota"(0.3000),c:Halobacteria(0.2900),o:Haloferacales(0.1900),f:Haloferacaceae(0.1900),g:Haloplanus(0.1200)	+
Otu16731	d:Bacteria(0.5600),p:"Euryarchaeota"(0.3200),c:Methanobacteria(0.1300),o:Methanobacteriales(0.1300),f:Methanobacteriaceae(0.1300),g:Methanosphaera(0.1200)	+
Otu16726	d:Bacteria(1.0000),p:"Proteobacteria"(0.3700),c:Gammaproteobacteria(0.3100),o:Cytophagales(0.2000),f:Cyclobacteriaceae(0.1600),g:Lunatimonas(0.1400)	+	d:Bacteria
Otu16733	d:Bacteria(0.9800),p:"Proteobacteria"(0.3800),c:Mollicutes(0.1900),o:Mycoplasmatales(0.1500),f:Mycoplasmataceae(0.1500),g:Mycoplasma(0.1500)	+	d:Bacteria
Otu16732	d:Bacteria(0.9500),p:Firmicutes(0.4200),c:Bacilli(0.3600),o:Bacillales(0.2000),f:Lactobacillaceae(0.1000),g:Lactobacillus(0.1000)	+	d:Bacteria
Otu16734	d:Bacteria(0.9700),p:Firmicutes(0.3900),c:Clostridia(0.2200),o:Clostridiales(0.2000),f:Flavobacteriaceae(0.0900),g:Flavobacterium(0.0400)	-	d:Bacteria
Otu16735	d:Bacteria(0.9300),p:"Proteobacteria"(0.3900),c:Gammaproteobacteria(0.3700),o:Lactobacillales(0.1200),f:Lactobacillaceae(0.1200),g:Lactobacillus(0.1200)	+	d:Bacteria
Otu16738	d:Bacteria(1.0000),p:"Proteobacteria"(0.4000),c:Gammaproteobacteria(0.2600),o:Actinomycetales(0.1100),f:Legionellaceae(0.1100),g:Legionella(0.1100)	+	d:Bacteria
Otu16736	d:Bacteria(0.6800),p:"Euryarchaeota"(0.3000),c:Halobacteria(0.2500),o:Haloferacales(0.1800),f:Haloferacaceae(0.1800),g:Legionella(0.1300)	+
Otu16741	d:Bacteria(0.7500),p:"Bacteroidetes"(0.2200),c:Thermoprotei(0.1900),o:"Sphingobacteriales"(0.1200),f:Thermoproteaceae(0.0900),g:Chthonomonas/Armatimonadetes_gp3(0.0500)	-
Otu16740	d:Bacteria(0.9300),p:"Proteobacteria"(0.5000),c:Alphaproteobacteria(0.3200),o:Sphingomonadales(0.1600),f:Sphingomonadaceae(0.0800),g:Devosia(0.0700)	+	d:Bacteria
Otu16742	d:Bacteria(0.9900),p:"Proteobacteria"(0.6200),c:Alphaproteobacteria(0.2200),o:Neisseriales(0.1100),f:Neisseriaceae(0.1100),g:Microgenomates_genera_incertae_sedis(0.0800)	-	d:Bacteria
Otu16743	d:Bacteria(0.9800),p:"Proteobacteria"(0.2700),c:Clostridia(0.1900),o:Clostridiales(0.1800),f:Spirochaetaceae(0.1700),g:Helicobacter(0.1600)	+	d:Bacteria
Otu16737	d:Bacteria(0.7500),p:"Proteobacteria"(0.3500),c:Gammaproteobacteria(0.2500),o:Oceanospirillales(0.1800),f:Halomonadaceae(0.1800),g:Halomonas(0.1800)	+
Otu16744	d:Bacteria(0.9900),p:"Bacteroidetes"(0.2300),c:Gammaproteobacteria(0.1200),o:"Sphingobacteriales"(0.1100),f:Chitinophagaceae(0.1100),g:Mycoplasma(0.0800)	+	d:Bacteria
Otu16745	d:Bacteria(0.6500),p:"Euryarchaeota"(0.3500),c:"Methanomicrobia"(0.1500),o:Methanocellales(0.1100),f:Methanocellaceae(0.1100),g:Methanocella(0.1100)	+
Otu16739	d:Bacteria(1.0000),p:Cyanobacteria/Chloroplast(1.0000),c:Chloroplast(1.0000),f:Chloroplast(1.0000),g:Streptophyta(1.0000)	+	d:Bacteria,p:Cyanobacteria/Chloroplast,c:Chloroplast,f:Chloroplast,g:Streptophyta
Otu16747	d:Bacteria(0.9900),p:"Proteobacteria"(0.3300),c:Flavobacteriia(0.2200),o:"Flavobacteriales"(0.2200),f:Flavobacteriaceae(0.2200),g:Treponema(0.1000)	+	d:Bacteria
Otu16749	d:Bacteria(0.9300),p:"Proteobacteria"(0.4500),c:Alphaproteobacteria(0.2500),o:Rhizobiales(0.2300),f:Rhizobiaceae(0.1400),g:Rhizobium(0.0900)	+	d:Bacteria
Otu16746	d:Bacteria(0.9500),p:"Proteobacteria"(0.3100),c:Actinobacteria(0.2600),o:Actinomycetales(0.2200),f:Sanguibacteraceae(0.0700),g:Sanguibacter(0.0700)	-	d:Bacteria
Otu16751	d:Bacteria(0.9500),p:"Proteobacteria"(0.2800),c:Gammaproteobacteria(0.2000),o:Actinomycetales(0.1200),f:Lactobacillaceae(0.0800),g:Lactobacillus(0.0800)	+	d:Bacteria
Otu16750	d:Bacteria(0.9800),p:"Proteobacteria"(0.2700),c:Bacilli(0.1600),o:Actinomycetales(0.1100),f:Aquificaceae(0.1000),g:Hydrogenobacter(0.1000)	+	d:Bacteria
Otu16753	d:Bacteria(0.8900),p:"Actinobacteria"(0.2500),c:Actinobacteria(0.2500),o:Clostridiales(0.1600),f:Coriobacteriaceae(0.0900),g:Thermaerobacter(0.0600)	-	d:Bacteria
Otu16754	d:Bacteria(0.9500),p:"Proteobacteria"(0.3300),c:Actinobacteria(0.2200),o:Actinomycetales(0.2000),f:Legionellaceae(0.0900),g:Legionella(0.0900)	+	d:Bacteria
Otu16752	d:Bacteria(1.0000),p:"Actinobacteria"(0.9400),c:Actinobacteria(0.9400),o:Gaiellales(0.8300),f:Gaiellaceae(0.8300),g:Gaiella(0.8300)	+	d:Bacteria,p:"Actinobacteria",c:Actinobacteria,o:Gaiellales,f:Gaiellaceae,g:Gaiella
Otu16748	d:Bacteria(1.0000),p:"Proteobacteria"(1.0000),c:Betaproteobacteria(0.9600),o:Burkholderiales(0.7800),f:Burkholderiaceae(0.7500),g:Burkholderia(0.4400)	+	d:Bacteria,p:"Proteobacteria",c:Betaproteobacteria
Otu16756	d:Bacteria(1.0000),p:"Proteobacteria"(0.5300),c:Gammaproteobacteria(0.2400),o:Lactobacillales(0.1500),f:Legionellaceae(0.1500),g:Legionella(0.1500)	+	d:Bacteria
Otu16757	d:Bacteria(0.9800),p:"Proteobacteria"(0.4300),c:Gammaproteobacteria(0.2300),o:Legionellales(0.1500),f:Legionellaceae(0.1100),g:Legionella(0.1100)	+	d:Bacteria
Otu16758	d:Bacteria(0.8000),p:"Proteobacteria"(0.2500),c:"Methanomicrobia"(0.1600),o:Selenomonadales(0.1200),f:Veillonellaceae(0.1200),g:Methanosarcina(0.1000)	+	d:Bacteria
Otu16755	d:Bacteria(1.0000),p:"Proteobacteria"(1.0000),c:Alphaproteobacteria(1.0000),o:Sphingomonadales(1.0000),f:Erythrobacteraceae(0.8700),g:Altererythrobacter(0.8700)	+	d:Bacteria,p:"Proteobacteria",c:Alphaproteobacteria,o:Sphingomonadales,f:Erythrobacteraceae,g:Altererythrobacter
Otu16760	d:Bacteria(1.0000),p:"Bacteroidetes"(0.2600),c:Mollicutes(0.2400),o:"Flavobacteriales"(0.2200),f:Flavobacteriaceae(0.1600),g:Ureaplasma(0.1000)	-	d:Bacteria
Otu16759	d:Bacteria(0.7900),p:Firmicutes(0.2500),c:Clostridia(0.1700),o:Clostridiales(0.1200),f:Mycoplasmataceae(0.0900),g:Mycoplasma(0.0900)	+
Otu16761	d:Bacteria(0.9200),p:Firmicutes(0.2800),c:Gammaproteobacteria(0.1400),o:Clostridiales(0.1200),f:Erysipelotrichaceae(0.0700),g:Legionella(0.0600)	+	d:Bacteria
Otu16762	d:Bacteria(0.9400),p:"Proteobacteria"(0.4700),c:Gammaproteobacteria(0.2300),o:Actinomycetales(0.2200),f:Pseudonocardiaceae(0.1400),g:Pseudonocardia(0.0900)	+	d:Bacteria
Otu16763	d:Bacteria(0.9300),p:"Proteobacteria"(0.4500),c:Betaproteobacteria(0.1800),o:Neisseriales(0.1000),f:Neisseriaceae(0.1000),g:Mycoplasma(0.0700)	+	d:Bacteria
Otu16764	d:Bacteria(0.9800),p:Firmicutes(0.3200),c:Actinobacteria(0.1800),o:Actinomycetales(0.1700),f:Mycoplasmataceae(0.0800),g:Mycoplasma(0.0800)	-	d:Bacteria
Otu16765	d:Bacteria(0.9200),p:"Proteobacteria"(0.4800),c:Betaproteobacteria(0.2500),o:Armatimonadales(0.1300),f:Armatimonadaceae(0.1300),g:Armatimonas/Armatimonadetes_gp1(0.1300)	+	d:Bacteria
Otu16767	d:Bacteria(0.9800),p:Firmicutes(0.3400),c:Mollicutes(0.2100),o:Mycoplasmatales(0.2100),f:Mycoplasmataceae(0.2100),g:Mycoplasma(0.1500)	-	d:Bacteria
Otu16766	d:Bacteria(0.9800),p:"Proteobacteria"(0.4800),c:Bacilli(0.2700),o:Lactobacillales(0.1900),f:Lactobacillaceae(0.1900),g:Lactobacillus(0.1900)	+	d:Bacteria
Otu16768	d:Bacteria(0.9100),p:"Proteobacteria"(0.3500),c:Gammaproteobacteria(0.3100),o:Oceanospirillales(0.2400),f:Oceanospirillaceae(0.1100),g:Saccharibacteria_genera_incertae_sedis(0.1100)	+	d:Bacteria
Otu16769	d:Bacteria(0.9700),p:Firmicutes(0.4700),c:Clostridia(0.3400),o:Clostridiales(0.3400),f:Eubacteriaceae(0.2500),g:Acetobacterium(0.2000)	+	d:Bacteria
Otu16770	d:Bacteria(0.9900),p:"Proteobacteria"(0.3900),c:Gammaproteobacteria(0.3500),o:Clostridiales(0.2300),f:Clostridiaceae_1(0.1500),g:Clostridium_sensu_stricto(0.1500)	-	d:Bacteria
Otu16771	d:Bacteria(0.7500),p:"Euryarchaeota"(0.2100),c:Halobacteria(0.0800),o:Methanomicrobiales(0.0800),f:Hydrogenothermaceae(0.0700),g:Hydrogenothermus(0.0700)	+
Otu16772	d:Bacteria(0.9500),p:"Tenericutes"(0.4800),c:Mollicutes(0.4800),o:Mycoplasmatales(0.4100),f:Mycoplasmataceae(0.4100),g:Mycoplasma(0.4100)	-	d:Bacteria
Otu16773	d:Bacteria(0.9900),p:Firmicutes(0.3200),c:Clostridia(0.2100),o:Clostridiales(0.2100),f:Eubacteriaceae(0.0900),g:Eubacterium(0.0900)	-	d:Bacteria
Otu16775	d:Bacteria(0.9300),p:Firmicutes(0.3900),c:Clostridia(0.2800),o:Clostridiales(0.2200),f:"Saprospiraceae"(0.0800),g:Lewinella(0.0800)	+	d:Bacteria
Otu16774	d:Bacteria(0.8700),p:"Actinobacteria"(0.4000),c:Actinobacteria(0.4000),o:Actinomycetales(0.4000),f:Corynebacteriaceae(0.1200),g:Corynebacterium(0.1200)	-	d:Bacteria
Otu16776	d:Bacteria(0.9800),p:"Tenericutes"(0.3900),c:Mollicutes(0.3900),o:Mycoplasmatales(0.3900),f:Mycoplasmataceae(0.3900),g:Mycoplasma(0.2700)	+	d:Bacteria
Otu16777	d:Bacteria(0.9900),p:"Proteobacteria"(0.5300),c:Gammaproteobacteria(0.5000),o:Alteromonadales(0.3100),f:Shewanellaceae(0.2700),g:Shewanella(0.2700)	+	d:Bacteria
Otu16778	d:Bacteria(0.9400),p:"Proteobacteria"(0.4300),c:Betaproteobacteria(0.1900),o:Burkholderiales(0.1100),f:Lactobacillaceae(0.1000),g:Lactobacillus(0.1000)	+	d:Bacteria
Otu16780	d:Bacteria(0.9600),p:Firmicutes(0.3200),c:Bacilli(0.2500),o:Lactobacillales(0.1900),f:Lactobacillaceae(0.0900),g:Lactobacillus(0.0900)	-	d:Bacteria
Otu16779	d:Bacteria(0.9800),p:"Proteobacteria"(0.2800),c:Gammaproteobacteria(0.2200),o:Pasteurellales(0.1200),f:Pasteurellaceae(0.1200),g:Volucribacter(0.1100)	-	d:Bacteria
Otu16781	d:Bacteria(0.9100),p:"Actinobacteria"(0.3200),c:Actinobacteria(0.3200),o:Actinomycetales(0.2300),f:Bifidobacteriaceae(0.0800),g:Bifidobacterium(0.0700)	-	d:Bacteria
Otu16783	d:Bacteria(0.9900),p:"Proteobacteria"(0.5700),c:Gammaproteobacteria(0.4100),o:Aeromonadales(0.1200),f:Aeromonadaceae(0.1200),g:Zobellella(0.0900)	+	d:Bacteria
Otu16785	d:Bacteria(0.9800),p:"Tenericutes"(0.4200),c:Mollicutes(0.4200),o:Mycoplasmatales(0.3000),f:Mycoplasmataceae(0.3000),g:Mycoplasma(0.3000)	+	d:Bacteria
Otu16784	d:Bacteria(0.7900),p:"Proteobacteria"(0.3400),c:Epsilonproteobacteria(0.1100),o:Campylobacterales(0.1100),f:Methanosarcinaceae(0.0800),g:Gp2(0.0800)	-
Otu16786	d:Bacteria(0.9100),p:"Proteobacteria"(0.3500),c:Deinococci(0.2200),o:Deinococcales(0.2200),f:Deinococcaceae(0.2200),g:Deinococcus(0.2200)	+	d:Bacteria
Otu16787	d:Bacteria(0.9000),p:"Bacteroidetes"(0.2600),c:"Bacteroidia"(0.1900),o:"Bacteroidales"(0.1900),f:Bacteroidaceae(0.1200),g:Bacteroides(0.1200)	-	d:Bacteria
Otu16789	d:Bacteria(0.9900),p:Firmicutes(0.4200),c:Bacilli(0.3200),o:Lactobacillales(0.2500),f:Lactobacillaceae(0.2300),g:Lactobacillus(0.2200)	-	d:Bacteria
Otu16790	d:Bacteria(1.0000),p:Firmicutes(0.2700),c:Bacilli(0.2300),o:Lactobacillales(0.1700),f:Lactobacillaceae(0.1300),g:Lactobacillus(0.1300)	+	d:Bacteria
Otu16782	d:Bacteria(1.0000),p:"Proteobacteria"(1.0000),c:Gammaproteobacteria(1.0000),o:Pseudomonadales(0.9300),f:Moraxellaceae(0.8500),g:Perlucidibaca(0.6600)	+	d:Bacteria,p:"Proteobacteria",c:Gammaproteobacteria,o:Pseudomonadales,f:Moraxellaceae
Otu16788	d:Bacteria(0.8500),p:Firmicutes(0.3400),c:Bacilli(0.1700),o:Bacillales(0.1600),f:"Prevotellaceae"(0.0800),g:Prevotella(0.0800)	+	d:Bacteria
Otu16795	d:Bacteria(0.9500),p:"Proteobacteria"(0.2500),c:Mollicutes(0.1400),o:Mycoplasmatales(0.1300),f:Mycoplasmataceae(0.1300),g:Mycoplasma(0.0900)	+	d:Bacteria
Otu16793	d:Bacteria(0.9200),p:"Proteobacteria"(0.5200),c:Gammaproteobacteria(0.3800),o:Methylococcales(0.0900),f:Methylococcaceae(0.0900),g:Methylocaldum(0.0900)	+	d:Bacteria
Otu16791	d:Bacteria(0.8200),p:"Proteobacteria"(0.2200),c:Deinococci(0.2100),o:Deinococcales(0.1600),f:Deinococcaceae(0.1400),g:Deinococcus(0.1400)	+	d:Bacteria
Otu16794	d:Bacteria(0.9900),p:"Proteobacteria"(0.3000),c:Gammaproteobacteria(0.1700),o:Chlamydiales(0.1700),f:Chlamydiaceae(0.1700),g:Chlamydia(0.1700)	+	d:Bacteria
Otu16796	d:Bacteria(0.9000),p:Firmicutes(0.3200),c:Clostridia(0.1700),o:Clostridiales(0.1700),f:"Porphyromonadaceae"(0.1000),g:Butyricimonas(0.0600)	-	d:Bacteria
Otu16798	d:Bacteria(0.9800),p:"Bacteroidetes"(0.4400),c:Flavobacteriia(0.2200),o:"Flavobacteriales"(0.2200),f:Flavobacteriaceae(0.2000),g:Nafulsella(0.0800)	-	d:Bacteria
Otu16797	d:Bacteria(0.9800),p:Firmicutes(0.4100),c:Bacilli(0.2100),o:Clostridiales(0.1900),f:Mycoplasmataceae(0.0600),g:Gp5(0.0700)	+	d:Bacteria
Otu16799	d:Bacteria(0.9900),p:"Proteobacteria"(0.4700),c:Gammaproteobacteria(0.2500),o:Oceanospirillales(0.1800),f:Halomonadaceae(0.1200),g:Halomonas(0.1200)	+	d:Bacteria
Otu16792	d:Bacteria(1.0000),p:"Proteobacteria"(0.4000),c:Bacilli(0.2800),o:Lactobacillales(0.1700),f:Neisseriaceae(0.0800),g:Streptococcus(0.0600)	+	d:Bacteria
Otu16801	d:Bacteria(0.9400),p:"Proteobacteria"(0.4800),c:Gammaproteobacteria(0.3500),o:Legionellales(0.3300),f:Legionellaceae(0.3300),g:Legionella(0.3300)	+	d:Bacteria
Otu16803	d:Bacteria(1.0000),p:"Proteobacteria"(0.5800),c:Gammaproteobacteria(0.2200),o:Clostridiales(0.1000),f:Neisseriaceae(0.0800),g:Silvimonas(0.0800)	+	d:Bacteria
Otu16802	d:Bacteria(0.7400),p:"Proteobacteria"(0.2400),c:Halobacteria(0.1500),o:Halobacteriales(0.1200),f:Halobacteriaceae(0.1200),g:Halorubellus(0.0600)	+
Otu16800	d:Bacteria(1.0000),p:Cyanobacteria/Chloroplast(0.4800),c:Chloroplast(0.4700),o:"Sphingobacteriales"(0.2000),f:Chloroplast(0.4700),g:Streptophyta(0.4700)	-	d:Bacteria
Otu16805	d:Bacteria(0.9500),p:Firmicutes(0.4000),c:Bacilli(0.3400),o:Lactobacillales(0.2800),f:Lactobacillaceae(0.2700),g:Lactobacillus(0.2500)	-	d:Bacteria
Otu16807	d:Bacteria(0.9700),p:"Proteobacteria"(0.3100),c:Alphaproteobacteria(0.1600),o:Rhodospirillales(0.1300),f:Mycoplasmataceae(0.1100),g:Ureaplasma(0.0700)	-	d:Bacteria
Otu16804	d:Bacteria(0.9700),p:Firmicutes(0.2700),c:Bacilli(0.1700),o:Bacillales(0.1400),f:Flavobacteriaceae(0.1200),g:Flavobacterium(0.1100)	+	d:Bacteria
Otu16808	d:Bacteria(0.9600),p:Firmicutes(0.2300),c:Mollicutes(0.2100),o:Mycoplasmatales(0.2000),f:Mycoplasmataceae(0.2000),g:Mycoplasma(0.1900)	+	d:Bacteria
Otu16806	d:Bacteria(0.9500),p:"Proteobacteria"(0.3000),c:Gammaproteobacteria(0.2000),o:Alteromonadales(0.1100),f:Chloroplast(0.0600),g:Spiroplasma(0.0600)	-	d:Bacteria
Otu16811	d:Bacteria(1.0000),p:"Tenericutes"(0.3400),c:Mollicutes(0.3400),o:Mycoplasmatales(0.2800),f:Mycoplasmataceae(0.2800),g:Mycoplasma(0.2200)	+	d:Bacteria
Otu16810	d:Bacteria(0.9100),p:"Proteobacteria"(0.5300),c:Alphaproteobacteria(0.4800),o:Rhizobiales(0.2600),f:Methylocystaceae(0.2500),g:Terasakiella(0.2500)	+	d:Bacteria
Otu16814	d:Bacteria(0.9900),p:"Proteobacteria"(0.5300),c:Epsilonproteobacteria(0.2100),o:Campylobacterales(0.2100),f:Legionellaceae(0.1200),g:Legionella(0.1200)	+	d:Bacteria
Otu16813	d:Bacteria(0.9900),p:"Proteobacteria"(0.3900),c:Alphaproteobacteria(0.1900),o:Actinomycetales(0.1300),f:Chloroplast(0.1100),g:Streptophyta(0.1000)	+	d:Bacteria
Otu16812	d:Bacteria(0.9400),p:Firmicutes(0.4500),c:Mollicutes(0.2200),o:Selenomonadales(0.1900),f:Veillonellaceae(0.1900),g:Pectinatus(0.1900)	-	d:Bacteria
Otu16809	d:Bacteria(0.9200),p:Firmicutes(0.4100),c:Bacilli(0.2900),o:Lactobacillales(0.1700),f:Lactobacillaceae(0.1200),g:Lactobacillus(0.1200)	+	d:Bacteria
Otu16816	d:Bacteria(0.9400),p:"Bacteroidetes"(0.4400),c:Actinobacteria(0.1800),o:Actinomycetales(0.1800),f:Flavobacteriaceae(0.1600),g:Bacteroides(0.0700)	+	d:Bacteria
Otu16815	d:Bacteria(0.9400),p:"Proteobacteria"(0.4500),c:Gammaproteobacteria(0.2600),o:Lactobacillales(0.1600),f:Lactobacillaceae(0.1500),g:Lactobacillus(0.1500)	+	d:Bacteria
Otu16817	d:Bacteria(0.9300),p:"Tenericutes"(0.2200),c:Mollicutes(0.2200),o:Mycoplasmatales(0.1300),f:Mycoplasmataceae(0.1300),g:Mycoplasma(0.1000)	-	d:Bacteria
Otu16819	d:Bacteria(1.0000),p:"Proteobacteria"(0.3500),c:Flavobacteriia(0.2400),o:"Flavobacteriales"(0.2400),f:Flavobacteriaceae(0.2400),g:Euglenida(0.1100)	+	d:Bacteria
Otu16818	d:Bacteria(0.8000),p:"Bacteroidetes"(0.2100),c:Sphingobacteriia(0.1900),o:"Sphingobacteriales"(0.1900),f:Chitinophagaceae(0.1900),g:Flavitalea(0.1500)	+	d:Bacteria
Otu16820	d:Bacteria(0.9300),p:"Actinobacteria"(0.2300),c:Actinobacteria(0.2300),o:Actinomycetales(0.1900),f:Lactobacillaceae(0.1500),g:Lactobacillus(0.1500)	-	d:Bacteria
Otu16823	d:Bacteria(0.9600),p:Firmicutes(0.2800),c:Bacilli(0.1600),o:Clostridiales(0.1000),f:Mycoplasmataceae(0.0900),g:Lactobacillus(0.0700)	-	d:Bacteria
Otu16821	d:Bacteria(0.9900),p:Firmicutes(0.2400),c:Mollicutes(0.2100),o:Mycoplasmatales(0.1700),f:Mycoplasmataceae(0.1700),g:Mycoplasma(0.1700)	+	d:Bacteria
Otu16824	d:Bacteria(0.9700),p:"Proteobacteria"(0.2700),c:Gammaproteobacteria(0.1200),o:Alteromonadales(0.1200),f:Deinococcaceae(0.1100),g:Deinococcus(0.1100)	-	d:Bacteria
Otu16822	d:Bacteria(0.9500),p:"Actinobacteria"(0.3200),c:Actinobacteria(0.3200),o:Bacillales(0.2000),f:Paenibacillaceae_1(0.1900),g:Paenibacillus(0.1900)	+	d:Bacteria
Otu16826	d:Bacteria(0.9700),p:Firmicutes(0.6300),c:Clostridia(0.5600),o:Clostridiales(0.5500),f:Syntrophomonadaceae(0.2400),g:Syntrophomonas(0.2200)	+	d:Bacteria
Otu16828	d:Bacteria(0.6900),p:"Euryarchaeota"(0.2900),c:Halobacteria(0.2000),o:Haloferacales(0.1900),f:Haloferacaceae(0.1900),g:Haloplanus(0.1500)	+
Otu16829	d:Bacteria(1.0000),p:"Planctomycetes"(1.0000),c:Planctomycetia(1.0000),o:Planctomycetales(1.0000),f:Planctomycetaceae(1.0000),g:Singulisphaera(0.8600)	+	d:Bacteria,p:"Planctomycetes",c:Planctomycetia,o:Planctomycetales,f:Planctomycetaceae,g:Singulisphaera
Otu16825	d:Bacteria(1.0000),p:"Acidobacteria"(1.0000),c:Acidobacteria_Gp1(1.0000),g:Granulicella(0.9800)	+	d:Bacteria,p:"Acidobacteria",c:Acidobacteria_Gp1,g:Granulicella
Otu16830	d:Bacteria(0.9900),p:"Proteobacteria"(0.4100),c:Actinobacteria(0.1700),o:Actinomycetales(0.1700),f:Aeromonadaceae(0.0900),g:Streptomyces(0.0700)	+	d:Bacteria
Otu16827	d:Bacteria(1.0000),p:"Proteobacteria"(0.5100),c:Gammaproteobacteria(0.4400),o:Bacillales(0.1500),f:Ectothiorhodospiraceae(0.1100),g:Thiorhodospira(0.0900)	+	d:Bacteria
Otu16834	d:Bacteria(0.9100),p:Firmicutes(0.3400),c:Bacilli(0.1700),o:Clostridiales(0.1600),f:Eubacteriaceae(0.1300),g:Acetobacterium(0.1300)	+	d:Bacteria
Otu16831	d:Bacteria(0.9600),p:"Proteobacteria"(0.3800),c:Gammaproteobacteria(0.2200),o:Actinomycetales(0.2000),f:Streptomycetaceae(0.1000),g:Streptomyces(0.1000)	+	d:Bacteria
Otu16832	d:Bacteria(0.9700),p:Firmicutes(0.2200),c:Deinococci(0.1700),o:Deinococcales(0.1400),f:Deinococcaceae(0.1400),g:Deinococcus(0.1400)	+	d:Bacteria
Otu16833	d:Bacteria(0.9900),p:"Bacteroidetes"(0.3400),c:Clostridia(0.1900),o:Clostridiales(0.1900),f:Ruminococcaceae(0.1400),g:Mycoplasma(0.0900)	+	d:Bacteria
Otu16836	d:Bacteria(0.9500),p:Firmicutes(0.4700),c:Bacilli(0.3600),o:Lactobacillales(0.2100),f:Lactobacillaceae(0.1800),g:Lactobacillus(0.1800)	+	d:Bacteria
Otu16839	d:Bacteria(0.9400),p:Firmicutes(0.2600),c:Alphaproteobacteria(0.1400),o:Actinomycetales(0.1300),f:Chloroplast(0.1000),g:Streptophyta(0.1000)	-	d:Bacteria
Otu16838	d:Bacteria(0.9200),p:Firmicutes(0.3900),c:Bacilli(0.2100),o:Bacillales(0.1600),f:Alteromonadaceae(0.1000),g:Aestuariibacter(0.0700)	-	d:Bacteria
Otu16840	d:Bacteria(0.9700),p:Firmicutes(0.4100),c:Gammaproteobacteria(0.2600),o:Lactobacillales(0.1500),f:Lactobacillaceae(0.1100),g:Lactobacillus(0.1100)	+	d:Bacteria
Otu16835	d:Bacteria(1.0000),p:"Bacteroidetes"(1.0000),c:Cytophagia(1.0000),o:Cytophagales(1.0000),f:Cytophagaceae(1.0000),g:Cytophaga(1.0000)	+	d:Bacteria,p:"Bacteroidetes",c:Cytophagia,o:Cytophagales,f:Cytophagaceae,g:Cytophaga
Otu16837	d:Bacteria(0.9900),p:Cyanobacteria/Chloroplast(0.5200),c:Chloroplast(0.5000),o:Thermales(0.0600),f:Chloroplast(0.5000),g:Streptophyta(0.3600)	+	d:Bacteria
Otu16842	d:Bacteria(0.9900),p:Firmicutes(0.6000),c:Bacilli(0.4700),o:Lactobacillales(0.4500),f:Lactobacillaceae(0.4200),g:Lactobacillus(0.4200)	+	d:Bacteria
Otu16843	d:Bacteria(0.9800),p:Firmicutes(0.2700),c:Clostridia(0.1900),o:Clostridiales(0.1900),f:Flavobacteriaceae(0.1000),g:Mycoplasma(0.1000)	-	d:Bacteria
Otu16841	d:Bacteria(0.9600),p:"Bacteroidetes"(0.4600),c:Flavobacteriia(0.3100),o:"Flavobacteriales"(0.3100),f:Flavobacteriaceae(0.3000),g:Tenacibaculum(0.1000)	+	d:Bacteria
Otu16845	d:Bacteria(0.9400),p:Firmicutes(0.4900),c:Bacilli(0.2100),o:Clostridiales(0.1900),f:Lactobacillaceae(0.1300),g:Lactobacillus(0.1300)	+	d:Bacteria
Otu16847	d:Bacteria(0.9800),p:Firmicutes(0.3200),c:Bacilli(0.1600),o:Clostridiales(0.1500),f:Chloroplast(0.0700),g:Streptophyta(0.0500)	+	d:Bacteria
Otu16849	d:Bacteria(0.9600),p:Firmicutes(0.2800),c:Mollicutes(0.1400),o:Mycoplasmatales(0.1400),f:Mycoplasmataceae(0.1400),g:Mycoplasma(0.1400)	-	d:Bacteria
Otu16848	d:Bacteria(0.8000),p:"Proteobacteria"(0.4500),c:Betaproteobacteria(0.2900),o:Burkholderiales(0.1800),f:Oxalobacteraceae(0.1600),g:Pyrobaculum(0.1200)	+	d:Bacteria
Otu16846	d:Bacteria(0.8700),p:"Proteobacteria"(0.3800),c:Epsilonproteobacteria(0.1100),o:Campylobacterales(0.1100),f:Burkholderiaceae(0.0800),g:Polynucleobacter(0.0600)	+	d:Bacteria
Otu16850	d:Bacteria(0.9500),p:"Proteobacteria"(0.4500),c:Alphaproteobacteria(0.1500),o:Actinomycetales(0.1100),f:Acetobacteraceae(0.0800),g:Roseococcus(0.0600)	+	d:Bacteria
Otu16844	d:Bacteria(0.7600),p:Firmicutes(0.2200),c:Clostridia(0.1600),o:Thermoanaerobacterales(0.1100),f:Thermoanaerobacteraceae(0.1000),g:Methanobacterium(0.0700)	+
Otu16853	d:Bacteria(0.9700),p:"Tenericutes"(0.3800),c:Mollicutes(0.3800),o:Mycoplasmatales(0.3700),f:Mycoplasmataceae(0.3700),g:Mycoplasma(0.3400)	+	d:Bacteria
Otu16851	d:Bacteria(0.8300),p:"Proteobacteria"(0.2700),c:Deinococci(0.1600),o:Thermales(0.1500),f:Thermaceae(0.1500),g:Meiothermus(0.1200)	+	d:Bacteria
Otu16852	d:Bacteria(0.9800),p:"Bacteroidetes"(0.4200),c:Flavobacteriia(0.2400),o:"Flavobacteriales"(0.2400),f:Flavobacteriaceae(0.2400),g:Flexibacter(0.1100)	+	d:Bacteria
Otu16854	d:Bacteria(0.9500),p:Firmicutes(0.4500),c:Bacilli(0.2400),o:Clostridiales(0.1500),f:Lactobacillaceae(0.0700),g:Lactobacillus(0.0700)	-	d:Bacteria
Otu16857	d:Bacteria(0.9800),p:"Bacteroidetes"(0.4400),c:Flavobacteriia(0.2000),o:"Flavobacteriales"(0.2000),f:Flavobacteriaceae(0.2000),g:Actinomyces(0.0800)	-	d:Bacteria
Otu16855	d:Bacteria(0.8600),p:Firmicutes(0.2300),c:Clostridia(0.1400),o:Clostridiales(0.0900),f:Deinococcaceae(0.0900),g:Saccharibacteria_genera_incertae_sedis(0.1100)	+	d:Bacteria
Otu16858	d:Bacteria(0.8600),p:"Proteobacteria"(0.2800),c:Bacilli(0.1200),o:Campylobacterales(0.1200),f:Mycoplasmataceae(0.0800),g:Mycoplasma(0.0700)	+	d:Bacteria
Otu16859	d:Bacteria(1.0000),p:"Proteobacteria"(0.2500),c:Actinobacteria(0.1700),o:Actinomycetales(0.1700),f:Chloroplast(0.0800),g:Thermoanaerobacter(0.0700)	+	d:Bacteria
Otu16856	d:Bacteria(1.0000),p:Firmicutes(0.3200),c:Bacilli(0.2200),o:Lactobacillales(0.1800),f:Lactobacillaceae(0.1500),g:Lactobacillus(0.1300)	+	d:Bacteria
Otu16862	d:Bacteria(0.8400),p:Firmicutes(0.2700),c:Clostridia(0.2000),o:Clostridiales(0.1200),f:Methanococcaceae(0.0800),g:SR1_genera_incertae_sedis(0.1600)	+	d:Bacteria
Otu16861	d:Bacteria(0.7900),p:Firmicutes(0.2000),c:Deinococci(0.1600),o:Haloferacales(0.1200),f:Haloferacaceae(0.1200),g:Deinococcus(0.1100)	+
Otu16863	d:Bacteria(0.7100),p:"Euryarchaeota"(0.2900),c:Halobacteria(0.2500),o:Haloferacales(0.2000),f:Haloferacaceae(0.2000),g:Haloplanus(0.1800)	+
Otu16864	d:Bacteria(0.9800),p:Firmicutes(0.4200),c:Bacilli(0.2500),o:Bacillales(0.1300),f:Bacillaceae_1(0.1200),g:Bacillus(0.1200)	+	d:Bacteria
Otu16860	d:Bacteria(1.0000),p:Firmicutes(0.3000),c:Bacilli(0.2000),o:Lactobacillales(0.1500),f:Mycoplasmataceae(0.1200),g:Mycoplasma(0.1200)	+	d:Bacteria
Otu16865	d:Bacteria(0.9000),p:"Proteobacteria"(0.3700),c:Alphaproteobacteria(0.1500),o:Bacillales(0.1000),f:Erysipelotrichaceae(0.0900),g:Clostridium_XVIII(0.0800)	-	d:Bacteria
Otu16868	d:Bacteria(0.9700),p:"Proteobacteria"(0.3200),c:Alphaproteobacteria(0.2100),o:Rhodospirillales(0.1900),f:Acetobacteraceae(0.1100),g:Acetobacter(0.0600)	-	d:Bacteria
Otu16869	d:Bacteria(0.9500),p:"Proteobacteria"(0.3100),c:Gammaproteobacteria(0.2300),o:"Flavobacteriales"(0.1700),f:Flavobacteriaceae(0.1700),g:Chryseobacterium(0.1200)	+	d:Bacteria
Otu16867	d:Bacteria(0.6500),p:"Proteobacteria"(0.2400),c:Gammaproteobacteria(0.1600),o:Methanobacteriales(0.0900),f:Methanobacteriaceae(0.0900),g:Methanobacterium(0.0700)	+
Otu16866	d:Bacteria(0.8900),p:Firmicutes(0.2600),c:Bacilli(0.2200),o:Lactobacillales(0.1200),f:Lactobacillaceae(0.0900),g:Lactobacillus(0.0800)	+	d:Bacteria
Otu16870	d:Bacteria(1.0000),p:"Proteobacteria"(0.4200),c:Betaproteobacteria(0.1600),o:Nitrosomonadales(0.1400),f:Nitrosomonadaceae(0.1400),g:Nitrosomonas(0.1400)	+	d:Bacteria
Otu16871	d:Bacteria(0.9600),p:Firmicutes(0.2100),c:Chloroplast(0.1600),o:"Flavobacteriales"(0.0900),f:Chloroplast(0.1600),g:Bacillariophyta(0.0700)	-	d:Bacteria
Otu16872	d:Bacteria(0.9600),p:Firmicutes(0.3600),c:Bacilli(0.2300),o:Lactobacillales(0.1500),f:Lactobacillaceae(0.1500),g:Lactobacillus(0.1500)	+	d:Bacteria
Otu16873	d:Bacteria(0.9700),p:"Proteobacteria"(0.5500),c:Gammaproteobacteria(0.3100),o:Pseudomonadales(0.0700),f:Flavobacteriaceae(0.0700),g:Devosia(0.0500)	+	d:Bacteria
Otu16875	d:Bacteria(0.9500),p:"Tenericutes"(0.2500),c:Mollicutes(0.2500),o:Mycoplasmatales(0.2300),f:Mycoplasmataceae(0.2300),g:Mycoplasma(0.2300)	+	d:Bacteria
Otu16876	d:Bacteria(0.9600),p:"Proteobacteria"(0.4700),c:Gammaproteobacteria(0.4000),o:Pasteurellales(0.3200),f:Pasteurellaceae(0.3200),g:Seminibacterium(0.2100)	-	d:Bacteria
Otu16879	d:Bacteria(0.8400),p:"Proteobacteria"(0.1900),c:Actinobacteria(0.1600),o:Actinomycetales(0.1000),f:Pseudonocardiaceae(0.0800),g:Anaerobranca(0.0800)	+	d:Bacteria
Otu16878	d:Bacteria(0.9000),p:"Bacteroidetes"(0.2800),c:Sphingobacteriia(0.1900),o:"Sphingobacteriales"(0.1900),f:Chitinophagaceae(0.1400),g:Bartonella(0.0700)	+	d:Bacteria
Otu16877	d:Bacteria(0.8100),p:"Deinococcus-Thermus"(0.2100),c:Deinococci(0.2100),o:Thermales(0.1900),f:Thermaceae(0.1900),g:Meiothermus(0.1900)	+	d:Bacteria
Otu16880	d:Bacteria(0.9600),p:Firmicutes(0.3900),c:Bacilli(0.3000),o:Lactobacillales(0.1900),f:Streptococcaceae(0.1100),g:Streptococcus(0.1100)	-	d:Bacteria
Otu16874	d:Bacteria(0.5800),p:"Euryarchaeota"(0.4000),c:Halobacteria(0.2200),o:Haloferacales(0.2200),f:Haloferacaceae(0.2200),g:Haloplanus(0.2100)	+
Otu16881	d:Bacteria(0.8800),p:"Proteobacteria"(0.4000),c:Gammaproteobacteria(0.3000),o:Thiotrichales(0.1300),f:Thiotrichales_incertae_sedis(0.1300),g:Fangia(0.1300)	+	d:Bacteria
Otu16882	d:Bacteria(0.9800),p:"Proteobacteria"(0.4600),c:Gammaproteobacteria(0.2400),o:"Bacteroidales"(0.1400),f:Bacteroidaceae(0.1300),g:Bacteroides(0.1300)	+	d:Bacteria
Otu16883	d:Bacteria(0.9800),p:"Proteobacteria"(0.2900),c:Actinobacteria(0.2700),o:Actinomycetales(0.2400),f:Sanguibacteraceae(0.0800),g:Sanguibacter(0.0800)	-	d:Bacteria
Otu16884	d:Bacteria(0.9500),p:"Proteobacteria"(0.2600),c:Mollicutes(0.2200),o:Mycoplasmatales(0.2200),f:Mycoplasmataceae(0.2200),g:Mycoplasma(0.2200)	+	d:Bacteria
Otu16886	d:Bacteria(0.9900),p:"Proteobacteria"(0.4200),c:Gammaproteobacteria(0.2800),o:Entomoplasmatales(0.0900),f:Mycoplasmataceae(0.0700),g:Mycoplasma(0.0700)	+	d:Bacteria
Otu16885	d:Bacteria(0.9700),p:Firmicutes(0.3800),c:Clostridia(0.2700),o:Clostridiales(0.1300),f:Halobacteroidaceae(0.1300),g:Selenihalanaerobacter(0.1300)	+	d:Bacteria
Otu16888	d:Bacteria(0.9900),p:"Proteobacteria"(0.5100),c:Betaproteobacteria(0.2200),o:Clostridiales(0.1900),f:Clostridiales_Incertae_Sedis_XI(0.1000),g:Anaerococcus(0.1000)	+	d:Bacteria
Otu16889	d:Bacteria(1.0000),p:"Proteobacteria"(0.3900),c:Gammaproteobacteria(0.3100),o:Alteromonadales(0.1500),f:Alteromonadaceae(0.1300),g:Mycoplasma(0.1200)	-	d:Bacteria
Otu16887	d:Bacteria(1.0000),p:"Proteobacteria"(0.3700),c:Gammaproteobacteria(0.2100),o:Clostridiales(0.1400),f:Legionellaceae(0.1200),g:Legionella(0.1200)	+	d:Bacteria
Otu16890	d:Bacteria(0.9400),p:"Proteobacteria"(0.2700),c:Mollicutes(0.2300),o:Mycoplasmatales(0.2300),f:Mycoplasmataceae(0.2300),g:Mycoplasma(0.2300)	-	d:Bacteria
Otu16891	d:Bacteria(0.9900),p:"Proteobacteria"(0.3900),c:Bacilli(0.2500),o:Lactobacillales(0.2100),f:Lactobacillaceae(0.1900),g:Lactobacillus(0.1900)	+	d:Bacteria
Otu16893	d:Bacteria(0.9200),p:"Bacteroidetes"(0.3000),c:Flavobacteriia(0.2700),o:"Flavobacteriales"(0.2700),f:Flavobacteriaceae(0.2700),g:Erysipelotrichaceae_incertae_sedis(0.1000)	+	d:Bacteria
Otu16892	d:Bacteria(0.9700),p:Firmicutes(0.2800),c:Clostridia(0.2600),o:Clostridiales(0.1500),f:Thermoanaerobacteraceae(0.1100),g:Thermoanaerobacter(0.1100)	-	d:Bacteria
Otu16895	d:Bacteria(0.9200),p:"Bacteroidetes"(0.3000),c:Bacilli(0.2200),o:Lactobacillales(0.2000),f:Streptococcaceae(0.1500),g:Fusobacterium(0.1000)	+	d:Bacteria
Otu16896	d:Bacteria(0.9900),p:"Proteobacteria"(0.4500),c:Gammaproteobacteria(0.2300),o:Legionellales(0.1600),f:Legionellaceae(0.1600),g:Legionella(0.1600)	+	d:Bacteria
Otu16894	d:Bacteria(0.8400),p:"Proteobacteria"(0.3500),c:Gammaproteobacteria(0.2300),o:Aquificales(0.2100),f:Aquificaceae(0.1900),g:Hydrogenobaculum(0.1900)	+	d:Bacteria
Otu16900	d:Bacteria(0.8900),p:"Bacteroidetes"(0.4400),c:Flavobacteriia(0.3100),o:"Flavobacteriales"(0.3100),f:Flavobacteriaceae(0.2900),g:Mycoplasma(0.0500)	-	d:Bacteria
Otu16899	d:Bacteria(1.0000),p:"Proteobacteria"(0.5700),c:Gammaproteobacteria(0.3100),o:Alteromonadales(0.2800),f:Alteromonadaceae(0.2800),g:Glaciecola(0.2400)	-	d:Bacteria
Otu16897	d:Bacteria(0.8600),p:"Proteobacteria"(0.2900),c:Bacilli(0.2100),o:Lactobacillales(0.1200),f:Lactobacillaceae(0.0600),g:Diapherotrites_Incertae_Sedis_AR10(0.0900)	+	d:Bacteria
Otu16902	d:Bacteria(0.9900),p:"Proteobacteria"(0.2600),c:Actinobacteria(0.1800),o:Actinomycetales(0.1400),f:Chloroplast(0.1200),g:Streptophyta(0.1200)	+	d:Bacteria
Otu16903	d:Bacteria(0.7800),p:"Actinobacteria"(0.1800),c:Actinobacteria(0.1800),o:Synergistales(0.1100),f:Synergistaceae(0.1100),g:Methanobacterium(0.0700)	+
Otu16901	d:Bacteria(0.8800),p:"Aquificae"(0.2000),c:Aquificae(0.2000),o:Aquificales(0.2000),f:Hydrogenothermaceae(0.1900),g:Persephonella(0.1700)	+	d:Bacteria
Otu16898	d:Bacteria(1.0000),p:"Proteobacteria"(1.0000),c:Gammaproteobacteria(0.9900),o:"Enterobacteriales"(0.9900),f:Enterobacteriaceae(0.9900),g:Cronobacter(0.9900)	+	d:Bacteria,p:"Proteobacteria",c:Gammaproteobacteria,o:"Enterobacteriales",f:Enterobacteriaceae,g:Cronobacter
Otu16904	d:Bacteria(0.9700),p:"Proteobacteria"(0.3600),c:Gammaproteobacteria(0.2100),o:Selenomonadales(0.1300),f:Veillonellaceae(0.1300),g:Legionella(0.1200)	+	d:Bacteria
Otu16905	d:Bacteria(0.9800),p:Firmicutes(0.3900),c:Clostridia(0.2300),o:Clostridiales(0.2300),f:Peptococcaceae_2(0.1400),g:Pelotomaculum(0.1200)	-	d:Bacteria
Otu16906	d:Bacteria(0.9700),p:"Proteobacteria"(0.5200),c:Deltaproteobacteria(0.2200),o:Desulfobacterales(0.1400),f:Desulfobacteraceae(0.1400),g:Desulfovibrio(0.0700)	+	d:Bacteria
Otu16909	d:Bacteria(1.0000),p:Firmicutes(0.3000),c:Actinobacteria(0.2400),o:Actinomycetales(0.2400),f:Acetobacteraceae(0.1300),g:Lactobacillus(0.1200)	-	d:Bacteria
Otu16908	d:Bacteria(0.8500),p:"Deinococcus-Thermus"(0.1300),c:Deinococci(0.1300),o:Aquificales(0.1300),f:Deinococcaceae(0.1200),g:Deinococcus(0.1200)	+	d:Bacteria
Otu16911	d:Bacteria(0.9900),p:Firmicutes(0.4200),c:Bacilli(0.3500),o:Lactobacillales(0.2000),f:Lactobacillaceae(0.1600),g:Lactobacillus(0.1600)	-	d:Bacteria
Otu16910	d:Bacteria(0.9800),p:"Proteobacteria"(0.5800),c:Gammaproteobacteria(0.4800),o:Pseudomonadales(0.1700),f:Pseudomonadaceae(0.1700),g:Legionella(0.1400)	+	d:Bacteria
Otu16912	d:Bacteria(0.9800),p:Firmicutes(0.4100),c:Bacilli(0.2600),o:Lactobacillales(0.1600),f:Lactobacillaceae(0.1200),g:Lactobacillus(0.1200)	-	d:Bacteria
Otu16913	d:Bacteria(0.9500),p:Firmicutes(0.3200),c:Actinobacteria(0.2200),o:Actinomycetales(0.2200),f:Mycoplasmataceae(0.0800),g:Mycoplasma(0.0800)	+	d:Bacteria
Otu16907	d:Bacteria(0.9300),p:"Proteobacteria"(0.6200),c:Alphaproteobacteria(0.3800),o:Sphingomonadales(0.2100),f:Erythrobacteraceae(0.1100),g:Legionella(0.0800)	+	d:Bacteria
Otu16914	d:Bacteria(1.0000),p:Firmicutes(0.4200),c:Clostridia(0.2100),o:Clostridiales(0.1900),f:Spirochaetaceae(0.1300),g:Treponema(0.1300)	+	d:Bacteria
Otu16915	d:Bacteria(0.9600),p:Firmicutes(0.2900),c:Clostridia(0.1700),o:Clostridiales(0.1700),f:Lachnospiraceae(0.1200),g:Blautia(0.1000)	+	d:Bacteria
Otu16917	d:Bacteria(0.9800),p:"Proteobacteria"(0.5000),c:Gammaproteobacteria(0.2900),o:"Vibrionales"(0.1300),f:Vibrionaceae(0.1300),g:Photobacterium(0.1000)	+	d:Bacteria
Otu16918	d:Bacteria(1.0000),p:Firmicutes(0.3700),c:Bacilli(0.2200),o:Lactobacillales(0.1500),f:Lactobacillaceae(0.1300),g:Lactobacillus(0.1300)	+	d:Bacteria
Otu16919	d:Bacteria(0.9600),p:"Bacteroidetes"(0.3400),c:Flavobacteriia(0.2300),o:"Flavobacteriales"(0.2300),f:Flavobacteriaceae(0.2300),g:Clostridium_sensu_stricto(0.0900)	+	d:Bacteria
Otu16916	d:Bacteria(0.9900),p:"Proteobacteria"(0.6600),c:Betaproteobacteria(0.2200),o:Burkholderiales(0.1400),f:Sphingomonadaceae(0.1300),g:Sphingomonas(0.1200)	+	d:Bacteria
Otu16920	d:Bacteria(0.8700),p:"Proteobacteria"(0.2800),c:Gammaproteobacteria(0.2500),o:"Flavobacteriales"(0.2100),f:Flavobacteriaceae(0.2100),g:Nitrosopumilus(0.0900)	+	d:Bacteria
Otu16922	d:Bacteria(0.7900),p:"Bacteroidetes"(0.2700),c:Flavobacteriia(0.1700),o:"Flavobacteriales"(0.1700),f:Flavobacteriaceae(0.1700),g:Streptobacillus(0.1000)	-
Otu16923	d:Bacteria(0.9500),p:"Bacteroidetes"(0.3200),c:Flavobacteriia(0.2000),o:"Flavobacteriales"(0.2000),f:Flavobacteriaceae(0.1700),g:Weeksella(0.1300)	+	d:Bacteria
Otu16925	d:Bacteria(0.9300),p:Firmicutes(0.3000),c:Bacilli(0.2100),o:Lactobacillales(0.1100),f:Flavobacteriaceae(0.1000),g:Lactobacillus(0.0900)	-	d:Bacteria
Otu16921	d:Bacteria(0.9900),p:"Proteobacteria"(0.3200),c:Bacilli(0.1700),o:Lactobacillales(0.1000),f:Lactobacillaceae(0.0600),g:Lactobacillus(0.0600)	+	d:Bacteria
Otu16924	d:Bacteria(0.6700),p:"Euryarchaeota"(0.3000),c:Halobacteria(0.2800),o:Haloferacales(0.1800),f:Haloferacaceae(0.1800),g:Halogranum(0.1500)	+
Otu16928	d:Bacteria(0.9900),p:"Proteobacteria"(0.5200),c:Gammaproteobacteria(0.3200),o:Actinomycetales(0.1400),f:Xanthomonadaceae(0.1200),g:Legionella(0.0500)	+	d:Bacteria
Otu16927	d:Bacteria(1.0000),p:"Actinobacteria"(0.3500),c:Actinobacteria(0.3500),o:Actinomycetales(0.2900),f:Streptomycetaceae(0.1400),g:Streptomyces(0.1400)	+	d:Bacteria
Otu16926	d:Bacteria(0.9000),p:Firmicutes(0.3800),c:Bacilli(0.3200),o:Bacillales(0.2400),f:Staphylococcaceae(0.0900),g:Bacillus(0.0500)	+	d:Bacteria
Otu16929	d:Bacteria(0.7400),p:"Proteobacteria"(0.2200),c:Aquificae(0.1400),o:Aquificales(0.1200),f:Cytophagaceae(0.0900),g:Spirosoma(0.0900)	+
Otu16930	d:Bacteria(0.5200),p:"Euryarchaeota"(0.4600),c:Halobacteria(0.2500),o:Haloferacales(0.1400),f:Haloferacaceae(0.1400),g:Haloplanus(0.1400)	+
Otu16932	d:Bacteria(1.0000),p:"Proteobacteria"(0.5200),c:Gammaproteobacteria(0.4000),o:Clostridiales(0.1800),f:Glycomycetaceae(0.0900),g:Glycomyces(0.0900)	+	d:Bacteria
Otu16931	d:Bacteria(0.7700),p:"Proteobacteria"(0.3800),c:Gammaproteobacteria(0.2300),o:Gammaproteobacteria_incertae_sedis(0.1700),f:Halobacteriaceae(0.0600),g:Candidatus_Carsonella(0.1700)	+
Otu16933	d:Bacteria(0.9700),p:"Bacteroidetes"(0.3400),c:Flavobacteriia(0.2400),o:"Flavobacteriales"(0.2400),f:Flavobacteriaceae(0.2400),g:Mycoplasma(0.0600)	-	d:Bacteria
Otu16935	d:Bacteria(0.9300),p:"Proteobacteria"(0.3200),c:Alphaproteobacteria(0.1700),o:Lactobacillales(0.1300),f:Mycoplasmataceae(0.1300),g:Ureaplasma(0.0700)	-	d:Bacteria
Otu16936	d:Bacteria(0.9500),p:Firmicutes(0.2200),c:Flavobacteriia(0.2000),o:"Flavobacteriales"(0.2000),f:Flavobacteriaceae(0.2000),g:Mycoplasma(0.1200)	-	d:Bacteria
Otu16937	d:Bacteria(0.9800),p:"Proteobacteria"(0.5000),c:Alphaproteobacteria(0.2200),o:Rhodospirillales(0.1900),f:Acetobacteraceae(0.1900),g:Acidomonas(0.1500)	-	d:Bacteria
Otu16934	d:Bacteria(0.9200),p:"Deinococcus-Thermus"(0.1900),c:Deinococci(0.1900),o:Deinococcales(0.1100),f:Deinococcaceae(0.0800),g:Deinococcus(0.0800)	+	d:Bacteria
Otu16938	d:Bacteria(0.9300),p:"Bacteroidetes"(0.2400),c:Mollicutes(0.1500),o:Mycoplasmatales(0.1500),f:Mycoplasmataceae(0.1500),g:Mycoplasma(0.1500)	-	d:Bacteria
Otu16939	d:Bacteria(0.9600),p:"Bacteroidetes"(0.2500),c:Mollicutes(0.2000),o:Mycoplasmatales(0.1700),f:Mycoplasmataceae(0.1700),g:Mycoplasma(0.1700)	-	d:Bacteria
Otu16942	d:Bacteria(0.9700),p:"Proteobacteria"(0.3100),c:Bacilli(0.1900),o:Lactobacillales(0.1000),f:Flavobacteriaceae(0.0700),g:Candidatus_Carsonella(0.0700)	+	d:Bacteria
Otu16940	d:Bacteria(0.9500),p:Firmicutes(0.3400),c:Bacilli(0.2300),o:Lactobacillales(0.1700),f:Acetobacteraceae(0.1500),g:Lactobacillus(0.1500)	-	d:Bacteria
Otu16941	d:Bacteria(0.9400),p:Firmicutes(0.4100),c:Bacilli(0.2800),o:Bacillales(0.2600),f:Bacillales_incertae_sedis(0.1100),g:Caldalkalibacillus(0.1100)	+	d:Bacteria
Otu16943	d:Bacteria(0.9900),p:"Proteobacteria"(0.5300),c:Gammaproteobacteria(0.2000),o:Legionellales(0.1500),f:Legionellaceae(0.1500),g:Legionella(0.1500)	+	d:Bacteria
Otu16946	d:Bacteria(0.9800),p:"Bacteroidetes"(0.3000),c:Flavobacteriia(0.2400),o:"Flavobacteriales"(0.2400),f:Flavobacteriaceae(0.2300),g:Mycoplasma(0.1400)	-	d:Bacteria
Otu16945	d:Bacteria(0.9700),p:Firmicutes(0.3200),c:Mollicutes(0.2700),o:Mycoplasmatales(0.2700),f:Mycoplasmataceae(0.2700),g:Mycoplasma(0.2700)	-	d:Bacteria
Otu16947	d:Bacteria(1.0000),p:"Proteobacteria"(0.6400),c:Gammaproteobacteria(0.4300),o:Oceanospirillales(0.1500),f:Xanthomonadaceae(0.0900),g:Legionella(0.0900)	+	d:Bacteria
Otu16944	d:Bacteria(0.7400),p:Firmicutes(0.2200),c:Bacilli(0.1300),o:Clostridiales(0.0900),f:Thermoactinomycetaceae_2(0.0900),g:Mechercharimyces(0.0900)	+
Otu16949	d:Bacteria(0.9600),p:"Proteobacteria"(0.4100),c:Gammaproteobacteria(0.1900),o:Clostridiales(0.1600),f:Legionellaceae(0.1000),g:Legionella(0.1000)	+	d:Bacteria
Otu16948	d:Bacteria(0.8100),p:"Euryarchaeota"(0.1800),c:Methanobacteria(0.1100),o:Methanobacteriales(0.1100),f:Methanobacteriaceae(0.1100),g:Methanobacterium(0.0800)	+	d:Bacteria
Otu16950	d:Bacteria(0.9700),p:"Bacteroidetes"(0.5900),c:Cytophagia(0.2400),o:Cytophagales(0.2400),f:"Porphyromonadaceae"(0.1500),g:Fusobacterium(0.0900)	-	d:Bacteria
Otu16952	d:Bacteria(0.8900),p:"Proteobacteria"(0.3400),c:Deltaproteobacteria(0.1900),o:Lactobacillales(0.1500),f:Lactobacillaceae(0.1300),g:Lactobacillus(0.1200)	+	d:Bacteria
Otu16951	d:Bacteria(1.0000),p:"Proteobacteria"(0.5100),c:Gammaproteobacteria(0.3500),o:Legionellales(0.1800),f:Legionellaceae(0.1600),g:Legionella(0.1600)	+	d:Bacteria
Otu16954	d:Bacteria(0.9900),p:"Proteobacteria"(0.5700),c:Gammaproteobacteria(0.2500),o:Legionellales(0.1200),f:Legionellaceae(0.1200),g:Legionella(0.1200)	+	d:Bacteria
Otu16953	d:Bacteria(0.9300),p:Firmicutes(0.3600),c:Alphaproteobacteria(0.2000),o:Clostridiales(0.1600),f:Lactobacillaceae(0.1500),g:Lactobacillus(0.1500)	+	d:Bacteria
Otu16955	d:Bacteria(0.9200),p:Firmicutes(0.3500),c:Bacilli(0.2600),o:Lactobacillales(0.2400),f:Lactobacillaceae(0.2100),g:Lactobacillus(0.2100)	-	d:Bacteria
Otu16956	d:Bacteria(0.9900),p:Firmicutes(0.2800),c:Bacilli(0.2400),o:Lactobacillales(0.1500),f:Mycoplasmataceae(0.1200),g:Mycoplasma(0.1000)	-	d:Bacteria
Otu16957	d:Bacteria(0.9600),p:"Proteobacteria"(0.4700),c:Gammaproteobacteria(0.2500),o:Legionellales(0.1300),f:Legionellaceae(0.1200),g:Legionella(0.1200)	+	d:Bacteria
Otu16958	d:Bacteria(1.0000),p:"Proteobacteria"(0.3300),c:Gammaproteobacteria(0.1400),o:Actinomycetales(0.1000),f:Lactobacillaceae(0.0800),g:Lactobacillus(0.0700)	+	d:Bacteria
Otu16959	d:Bacteria(0.9200),p:"Proteobacteria"(0.4000),c:Actinobacteria(0.2700),o:Actinomycetales(0.2500),f:Streptomycetaceae(0.0900),g:Streptomyces(0.0900)	+	d:Bacteria
Otu16962	d:Bacteria(0.9400),p:"Bacteroidetes"(0.2200),c:Actinobacteria(0.1700),o:Actinomycetales(0.1700),f:Flavobacteriaceae(0.0900),g:SR1_genera_incertae_sedis(0.1000)	-	d:Bacteria
Otu16961	d:Bacteria(0.9900),p:"Proteobacteria"(0.3500),c:Actinobacteria(0.2100),o:Actinomycetales(0.2000),f:Flavobacteriaceae(0.1200),g:Syntrophomonas(0.0800)	-	d:Bacteria
Otu16960	d:Bacteria(1.0000),p:Cyanobacteria/Chloroplast(1.0000),c:Chloroplast(1.0000),f:Chloroplast(1.0000),g:Streptophyta(1.0000)	+	d:Bacteria,p:Cyanobacteria/Chloroplast,c:Chloroplast,f:Chloroplast,g:Streptophyta
Otu16965	d:Bacteria(0.9600),p:Firmicutes(0.3100),c:Bacilli(0.2200),o:Lactobacillales(0.1900),f:"Prevotellaceae"(0.0700),g:Prevotella(0.0700)	-	d:Bacteria
Otu16963	d:Bacteria(0.8800),p:"Proteobacteria"(0.4300),c:Gammaproteobacteria(0.2700),o:Legionellales(0.1000),f:Legionellaceae(0.0900),g:Legionella(0.0900)	+	d:Bacteria
Otu16964	d:Bacteria(0.9900),p:Firmicutes(0.2900),c:Clostridia(0.1800),o:Clostridiales(0.1800),f:Mycoplasmataceae(0.0700),g:Mycoplasma(0.0700)	-	d:Bacteria
Otu16966	d:Bacteria(0.9900),p:"Bacteroidetes"(0.2900),c:Clostridia(0.1600),o:Clostridiales(0.1600),f:Flavobacteriaceae(0.1400),g:Lactobacillus(0.0700)	+	d:Bacteria
Otu16968	d:Bacteria(0.9900),p:"Bacteroidetes"(0.4300),c:Sphingobacteriia(0.2700),o:"Sphingobacteriales"(0.2700),f:Chitinophagaceae(0.1600),g:Mucilaginibacter(0.0900)	+	d:Bacteria
Otu16967	d:Bacteria(0.8700),p:"Proteobacteria"(0.3400),c:Gammaproteobacteria(0.2500),o:Clostridiales(0.1200),f:Legionellaceae(0.1200),g:Legionella(0.1200)	+	d:Bacteria
Otu16970	d:Bacteria(0.8600),p:"Proteobacteria"(0.2800),c:Gammaproteobacteria(0.1300),o:Bacillales(0.0900),f:Mycoplasmataceae(0.0600),g:Saccharibacteria_genera_incertae_sedis(0.0900)	+	d:Bacteria
Otu16969	d:Bacteria(0.9100),p:Firmicutes(0.3000),c:Bacilli(0.2100),o:Lactobacillales(0.1800),f:Lactobacillaceae(0.1400),g:Lactobacillus(0.1400)	+	d:Bacteria
Otu16971	d:Bacteria(0.8900),p:"Bacteroidetes"(0.5500),c:Flavobacteriia(0.4700),o:"Flavobacteriales"(0.4700),f:Flavobacteriaceae(0.4500),g:Mycoplasma(0.0900)	+	d:Bacteria
Otu16974	d:Bacteria(0.9700),p:"Proteobacteria"(0.3600),c:Gammaproteobacteria(0.1900),o:"Flavobacteriales"(0.1100),f:Flavobacteriaceae(0.1100),g:Desulfovibrio(0.0900)	+	d:Bacteria
Otu16973	d:Bacteria(0.9400),p:"Proteobacteria"(0.3600),c:Actinobacteria(0.1700),o:Actinomycetales(0.1700),f:Bacteriovoracaceae(0.1400),g:Halobacteriovorax(0.1400)	-	d:Bacteria
Otu16972	d:Bacteria(0.9700),p:"Proteobacteria"(0.3300),c:Actinobacteria(0.1600),o:Actinomycetales(0.1500),f:Flavobacteriaceae(0.1100),g:Streptomyces(0.0900)	+	d:Bacteria
Otu16976	d:Bacteria(1.0000),p:"Proteobacteria"(0.4400),c:Gammaproteobacteria(0.2300),o:Clostridiales(0.1400),f:Flavobacteriaceae(0.1200),g:Clostridium_sensu_stricto(0.0600)	+	d:Bacteria
Otu16978	d:Bacteria(0.9600),p:"Proteobacteria"(0.4200),c:Gammaproteobacteria(0.3500),o:Clostridiales(0.1500),f:Oceanospirillaceae(0.0900),g:Shewanella(0.0600)	+	d:Bacteria
Otu16975	d:Bacteria(0.7100),p:"Bacteroidetes"(0.2400),c:Halobacteria(0.0900),o:Nitrososphaerales(0.1000),f:Nitrososphaeraceae(0.1000),g:Nitrososphaera(0.1000)	+
Otu16977	d:Bacteria(0.8300),p:"Proteobacteria"(0.2800),c:Gammaproteobacteria(0.1300),o:"Sphingobacteriales"(0.1000),f:Flavobacteriaceae(0.0600),g:Candidatus_Parvarchaeum(0.0800)	+	d:Bacteria
Otu16979	d:Bacteria(1.0000),p:"Proteobacteria"(0.4000),c:Epsilonproteobacteria(0.2200),o:Campylobacterales(0.2200),f:Campylobacteraceae(0.2200),g:Campylobacter(0.1900)	-	d:Bacteria
Otu16981	d:Bacteria(0.8200),p:"Actinobacteria"(0.2000),c:Actinobacteria(0.2000),o:Actinomycetales(0.1900),f:Mycoplasmataceae(0.1400),g:Mycoplasma(0.1400)	-	d:Bacteria
Otu16980	d:Bacteria(0.9300),p:"Proteobacteria"(0.2200),c:Actinobacteria(0.2100),o:Actinomycetales(0.1900),f:Sanguibacteraceae(0.0900),g:Sanguibacter(0.0900)	-	d:Bacteria
Otu16983	d:Bacteria(0.8300),p:"Bacteroidetes"(0.2700),c:Cytophagia(0.1500),o:Cytophagales(0.1500),f:Cytophagaceae(0.1400),g:Larkinella(0.0900)	+	d:Bacteria
Otu16984	d:Bacteria(0.9500),p:"Tenericutes"(0.3300),c:Mollicutes(0.3300),o:Mycoplasmatales(0.2800),f:Mycoplasmataceae(0.2800),g:Mycoplasma(0.2700)	+	d:Bacteria
Otu16982	d:Bacteria(0.9600),p:"Proteobacteria"(0.2400),c:Mollicutes(0.1800),o:Mycoplasmatales(0.1800),f:Mycoplasmataceae(0.1800),g:Mycoplasma(0.1800)	+	d:Bacteria
Otu16986	d:Bacteria(0.8300),p:Firmicutes(0.3000),c:Clostridia(0.1800),o:Clostridiales(0.1800),f:Alteromonadaceae(0.1000),g:Glaciecola(0.0500)	-	d:Bacteria
Otu16985	d:Bacteria(0.9400),p:Firmicutes(0.5200),c:Clostridia(0.3300),o:Clostridiales(0.3100),f:Lachnospiraceae(0.2400),g:Lachnoanaerobaculum(0.0900)	-	d:Bacteria
```
