## Supplementary material for "Host-associated microbe PCR (hamPCR): accessing new biology through convenient measurement of both microbial load and community composition": R177L5_ASV_table: R177L5_taxonomy_20200625.tax

```
Otu3	d:Bacteria(0.8700),p:"Bacteroidetes"(0.2000),c:Bacilli(0.1300),o:Bacillales(0.1200),f:Flavobacteriaceae(0.1000),g:Bacillus(0.0800)	+	d:Bacteria
Otu1	d:Bacteria(0.8800),p:"Bacteroidetes"(0.1600),c:Bacilli(0.1200),o:Bacillales(0.1200),f:Chlamydiaceae(0.1200),g:Chlamydia(0.1200)	+	d:Bacteria
Otu2	d:Bacteria(0.9300),p:"Proteobacteria"(0.4400),c:Gammaproteobacteria(0.2900),o:"Vibrionales"(0.1600),f:Vibrionaceae(0.1600),g:Vibrio(0.1000)	-	d:Bacteria
Otu10	d:Bacteria(0.9600),p:"Bacteroidetes"(0.2900),c:Actinobacteria(0.1500),o:Actinomycetales(0.1300),f:Flavobacteriaceae(0.0900),g:Flavobacterium(0.0500)	+	d:Bacteria
Otu8	d:Bacteria(1.0000),p:"Proteobacteria"(0.3600),c:Actinobacteria(0.2000),o:Actinomycetales(0.2000),f:Enterobacteriaceae(0.1100),g:Glycomyces(0.1100)	+	d:Bacteria
Otu6	d:Bacteria(0.9900),p:"Proteobacteria"(0.3700),c:Alphaproteobacteria(0.1700),o:Rhodospirillales(0.1600),f:Acetobacteraceae(0.1600),g:Saccharibacteria_genera_incertae_sedis(0.0800)	+	d:Bacteria
Otu9	d:Bacteria(0.9800),p:Firmicutes(0.1800),c:Thermotogae(0.1500),o:Thermotogales(0.1500),f:Fervidobacteriaceae(0.0800),g:Saccharibacteria_genera_incertae_sedis(0.0800)	+	d:Bacteria
Otu4	d:Bacteria(0.9500),p:"Proteobacteria"(0.4100),c:Gammaproteobacteria(0.2600),o:Lactobacillales(0.1100),f:Lactobacillaceae(0.0900),g:Lactobacillus(0.0900)	+	d:Bacteria
Otu7	d:Bacteria(0.9800),p:"Proteobacteria"(0.2400),c:Alphaproteobacteria(0.1200),o:Thermotogales(0.1100),f:Fervidobacteriaceae(0.0700),g:Saccharibacteria_genera_incertae_sedis(0.0900)	+	d:Bacteria
Otu5	d:Bacteria(1.0000),p:"Proteobacteria"(0.5300),c:Alphaproteobacteria(0.2700),o:Rhodospirillales(0.2300),f:Acetobacteraceae(0.2100),g:Salinicoccus(0.0800)	+	d:Bacteria
Otu13	d:Bacteria(0.9800),p:"Proteobacteria"(0.4000),c:Actinobacteria(0.2300),o:Rubrobacterales(0.1200),f:Rubrobacteraceae(0.1200),g:Rubrobacter(0.1200)	+	d:Bacteria
Otu11	d:Bacteria(0.9900),p:Firmicutes(0.3400),c:Bacilli(0.1700),o:Clostridiales(0.1400),f:Alicyclobacillaceae(0.0800),g:Saccharibacteria_genera_incertae_sedis(0.1200)	+	d:Bacteria
Otu18	d:Bacteria(0.9400),p:"Proteobacteria"(0.4000),c:Flavobacteriia(0.1800),o:"Flavobacteriales"(0.1800),f:Flavobacteriaceae(0.1800),g:Lactobacillus(0.1300)	+	d:Bacteria
Otu12	d:Bacteria(1.0000),p:"Proteobacteria"(0.6600),c:Alphaproteobacteria(0.3800),o:Rhodospirillales(0.3500),f:Acetobacteraceae(0.3500),g:Tepidimicrobium(0.1000)	+	d:Bacteria
Otu19	d:Bacteria(0.9200),p:"Actinobacteria"(0.3500),c:Actinobacteria(0.3500),o:Actinomycetales(0.3300),f:Microbacteriaceae(0.1000),g:Streptophyta(0.0800)	+	d:Bacteria
Otu16	d:Bacteria(1.0000),p:Firmicutes(0.3700),c:Clostridia(0.2400),o:Clostridiales(0.2200),f:Clostridiales_Incertae_Sedis_XI(0.1200),g:Gp15(0.1100)	+	d:Bacteria
Otu20	d:Bacteria(0.9000),p:"Actinobacteria"(0.3000),c:Actinobacteria(0.3000),o:Actinomycetales(0.2300),f:Lactobacillaceae(0.1000),g:Lactobacillus(0.1000)	+	d:Bacteria
Otu17	d:Bacteria(1.0000),p:"Proteobacteria"(1.0000),c:Alphaproteobacteria(1.0000),o:Rhizobiales(1.0000),f:Rhizobiaceae(1.0000),g:Neorhizobium(0.9900)	+	d:Bacteria,p:"Proteobacteria",c:Alphaproteobacteria,o:Rhizobiales,f:Rhizobiaceae,g:Neorhizobium
Otu15	d:Bacteria(1.0000),p:"Proteobacteria"(1.0000),c:Gammaproteobacteria(1.0000),o:Pseudomonadales(1.0000),f:Pseudomonadaceae(1.0000),g:Pseudomonas(1.0000)	+	d:Bacteria,p:"Proteobacteria",c:Gammaproteobacteria,o:Pseudomonadales,f:Pseudomonadaceae,g:Pseudomonas
Otu14	d:Bacteria(1.0000),p:"Proteobacteria"(1.0000),c:Gammaproteobacteria(1.0000),o:Pseudomonadales(1.0000),f:Pseudomonadaceae(1.0000),g:Pseudomonas(1.0000)	+	d:Bacteria,p:"Proteobacteria",c:Gammaproteobacteria,o:Pseudomonadales,f:Pseudomonadaceae,g:Pseudomonas
Otu21	d:Bacteria(0.9000),p:"Proteobacteria"(0.2400),c:Alphaproteobacteria(0.1800),o:Thermotogales(0.1100),f:Rhodobacteraceae(0.0700),g:Fervidobacterium(0.0700)	+	d:Bacteria
Otu22	d:Bacteria(0.8400),p:"Proteobacteria"(0.4600),c:Epsilonproteobacteria(0.2100),o:Campylobacterales(0.1300),f:Helicobacteraceae(0.1300),g:Helicobacter(0.1300)	+	d:Bacteria
Otu24	d:Bacteria(0.9200),p:"Proteobacteria"(0.4100),c:Alphaproteobacteria(0.2000),o:Lactobacillales(0.1500),f:Helicobacteraceae(0.1300),g:Helicobacter(0.1300)	+	d:Bacteria
Otu26	d:Bacteria(0.9300),p:"Proteobacteria"(0.3800),c:Bacilli(0.2500),o:Lactobacillales(0.1400),f:Lactobacillaceae(0.1000),g:Lactobacillus(0.1000)	+	d:Bacteria
Otu23	d:Bacteria(1.0000),p:"Proteobacteria"(0.5300),c:Alphaproteobacteria(0.3000),o:Rhodospirillales(0.2900),f:Acetobacteraceae(0.2900),g:Salinicoccus(0.1000)	+	d:Bacteria
Otu25	d:Bacteria(1.0000),p:"Proteobacteria"(0.4100),c:Alphaproteobacteria(0.2500),o:Rhodospirillales(0.2200),f:Acetobacteraceae(0.2000),g:Tepidimicrobium(0.1000)	+	d:Bacteria
Otu27	d:Bacteria(1.0000),p:"Proteobacteria"(0.3500),c:Clostridia(0.2100),o:Clostridiales(0.2100),f:Acetobacteraceae(0.1100),g:Tepidimicrobium(0.1000)	+	d:Bacteria
Otu29	d:Bacteria(0.9400),p:"Actinobacteria"(0.2300),c:Actinobacteria(0.2300),o:Actinomycetales(0.1900),f:Marinilabiliaceae(0.0600),g:Saccharibacteria_genera_incertae_sedis(0.0900)	+	d:Bacteria
Otu30	d:Bacteria(0.9900),p:"Actinobacteria"(0.2900),c:Actinobacteria(0.2900),o:Actinomycetales(0.2900),f:Streptomycetaceae(0.2100),g:Streptomyces(0.1300)	+	d:Bacteria
Otu28	d:Bacteria(1.0000),p:"Bacteroidetes"(1.0000),c:Flavobacteriia(1.0000),o:"Flavobacteriales"(1.0000),f:Flavobacteriaceae(1.0000),g:Flavobacterium(1.0000)	+	d:Bacteria,p:"Bacteroidetes",c:Flavobacteriia,o:"Flavobacteriales",f:Flavobacteriaceae,g:Flavobacterium
Otu31	d:Bacteria(0.7700),p:"Actinobacteria"(0.3000),c:Actinobacteria(0.3000),o:Actinomycetales(0.3000),f:Thermococcaceae(0.1000),g:Thermococcus(0.1000)	+
Otu32	d:Bacteria(0.9000),p:"Proteobacteria"(0.5800),c:Gammaproteobacteria(0.4600),o:"Enterobacteriales"(0.1900),f:Enterobacteriaceae(0.1900),g:Halomonas(0.1000)	+	d:Bacteria
Otu33	d:Bacteria(0.8400),p:Firmicutes(0.2500),c:Actinobacteria(0.1500),o:Actinomycetales(0.1500),f:Erysipelotrichaceae(0.0700),g:Sulfobacillus(0.0700)	+	d:Bacteria
Otu34	d:Bacteria(0.9800),p:"Proteobacteria"(0.3000),c:Gammaproteobacteria(0.1300),o:Bacillales(0.1100),f:Acetobacteraceae(0.1000),g:Poribacteria_genera_incertae_sedis(0.0900)	+	d:Bacteria
Otu35	d:Bacteria(0.7100),p:"Proteobacteria"(0.3900),c:Thermoprotei(0.2600),o:Thermoproteales(0.1800),f:Thermoproteaceae(0.1800),g:Helicobacter(0.1000)	+
Otu37	d:Bacteria(1.0000),p:"Proteobacteria"(0.4200),c:Flavobacteriia(0.2200),o:"Flavobacteriales"(0.2200),f:Flavobacteriaceae(0.2200),g:Helicobacter(0.1200)	+	d:Bacteria
Otu36	d:Bacteria(1.0000),p:"Proteobacteria"(0.5100),c:Alphaproteobacteria(0.2900),o:Rhodospirillales(0.2500),f:Acetobacteraceae(0.2500),g:Acidocella(0.1200)	+	d:Bacteria
Otu41	d:Bacteria(0.9200),p:"Bacteroidetes"(0.2400),c:Sphingobacteriia(0.1700),o:"Sphingobacteriales"(0.1700),f:Sphingobacteriaceae(0.1300),g:Pedobacter(0.1100)	+	d:Bacteria
Otu38	d:Bacteria(1.0000),p:"Proteobacteria"(0.4600),c:Gammaproteobacteria(0.1800),o:Rhodospirillales(0.1800),f:Acetobacteraceae(0.1800),g:Salinicoccus(0.0600)	+	d:Bacteria
Otu39	d:Bacteria(1.0000),p:"Proteobacteria"(0.3200),c:Clostridia(0.2400),o:Clostridiales(0.2200),f:Acetobacteraceae(0.1100),g:Gp15(0.1000)	+	d:Bacteria
Otu44	d:Bacteria(0.9300),p:"Proteobacteria"(0.2200),c:Bacilli(0.1600),o:Bacillales(0.1400),f:Helicobacteraceae(0.0900),g:Helicobacter(0.0900)	+	d:Bacteria
Otu40	d:Bacteria(1.0000),p:"Actinobacteria"(1.0000),c:Actinobacteria(1.0000),o:Actinomycetales(1.0000),f:Streptomycetaceae(1.0000),g:Streptomyces(1.0000)	+	d:Bacteria,p:"Actinobacteria",c:Actinobacteria,o:Actinomycetales,f:Streptomycetaceae,g:Streptomyces
Otu45	d:Bacteria(1.0000),p:"Proteobacteria"(0.4400),c:Bacilli(0.1900),o:Bacillales(0.1900),f:Acetobacteraceae(0.1500),g:Salinicoccus(0.0900)	+	d:Bacteria
Otu42	d:Bacteria(1.0000),p:"Proteobacteria"(1.0000),c:Betaproteobacteria(1.0000),o:Burkholderiales(1.0000),f:Oxalobacteraceae(1.0000),g:Massilia(1.0000)	+	d:Bacteria,p:"Proteobacteria",c:Betaproteobacteria,o:Burkholderiales,f:Oxalobacteraceae,g:Massilia
Otu46	d:Bacteria(1.0000),p:"Proteobacteria"(0.5900),c:Alphaproteobacteria(0.3600),o:Rhodospirillales(0.3200),f:Acetobacteraceae(0.3200),g:Rubritepida(0.0700)	+	d:Bacteria
Otu43	d:Bacteria(1.0000),p:"Actinobacteria"(1.0000),c:Actinobacteria(1.0000),o:Actinomycetales(1.0000),f:Streptomycetaceae(1.0000),g:Streptomyces(1.0000)	+	d:Bacteria,p:"Actinobacteria",c:Actinobacteria,o:Actinomycetales,f:Streptomycetaceae,g:Streptomyces
Otu47	d:Bacteria(0.9900),p:Firmicutes(0.3100),c:Bacilli(0.1800),o:Bacillales(0.1800),f:Staphylococcaceae(0.1000),g:Salinicoccus(0.1000)	+	d:Bacteria
Otu49	d:Bacteria(0.8200),p:"Proteobacteria"(0.3100),c:Actinobacteria(0.1900),o:Actinomycetales(0.1800),f:Helicobacteraceae(0.1400),g:Helicobacter(0.1300)	+	d:Bacteria
Otu50	d:Bacteria(0.8700),p:"Actinobacteria"(0.1900),c:Actinobacteria(0.1900),o:Actinomycetales(0.1700),f:Helicobacteraceae(0.0800),g:Helicobacter(0.0800)	+	d:Bacteria
Otu48	d:Bacteria(1.0000),p:"Proteobacteria"(0.5900),c:Alphaproteobacteria(0.3200),o:Rhodospirillales(0.3200),f:Acetobacteraceae(0.3200),g:Rubritepida(0.0700)	+	d:Bacteria
Otu52	d:Bacteria(0.8400),p:"Bacteroidetes"(0.2200),c:Sphingobacteriia(0.1200),o:"Sphingobacteriales"(0.1200),f:Streptomycetaceae(0.0700),g:Streptomyces(0.0700)	+	d:Bacteria
Otu51	d:Bacteria(1.0000),p:"Proteobacteria"(1.0000),c:Alphaproteobacteria(1.0000),o:Caulobacterales(1.0000),f:Caulobacteraceae(1.0000),g:Caulobacter(1.0000)	+	d:Bacteria,p:"Proteobacteria",c:Alphaproteobacteria,o:Caulobacterales,f:Caulobacteraceae,g:Caulobacter
Otu59	d:Bacteria(0.9900),p:Firmicutes(0.4300),c:Bacilli(0.4200),o:Lactobacillales(0.3200),f:Lactobacillaceae(0.2500),g:Lactobacillus(0.2500)	+	d:Bacteria
Otu57	d:Bacteria(1.0000),p:"Proteobacteria"(0.6700),c:Alphaproteobacteria(0.4100),o:Rhodospirillales(0.3800),f:Acetobacteraceae(0.3700),g:Tepidimicrobium(0.1200)	+	d:Bacteria
Otu58	d:Bacteria(0.9100),p:"Proteobacteria"(0.4100),c:Alphaproteobacteria(0.2900),o:Rhodobacterales(0.0900),f:Rhodobacteraceae(0.0900),g:Thermovibrio(0.0800)	+	d:Bacteria
Otu60	d:Bacteria(0.9700),p:"Proteobacteria"(0.3200),c:Actinobacteria(0.1800),o:Actinomycetales(0.1800),f:Desulfobacteraceae(0.1000),g:Desulfobacterium(0.0700)	+	d:Bacteria
Otu54	d:Bacteria(1.0000),p:"Proteobacteria"(1.0000),c:Alphaproteobacteria(1.0000),o:Rhizobiales(1.0000),f:Rhizobiaceae(1.0000),g:Rhizobium(1.0000)	+	d:Bacteria,p:"Proteobacteria",c:Alphaproteobacteria,o:Rhizobiales,f:Rhizobiaceae,g:Rhizobium
Otu53	d:Bacteria(1.0000),p:"Proteobacteria"(1.0000),c:Gammaproteobacteria(1.0000),o:Chromatiales(1.0000),f:Chromatiaceae(1.0000),g:Rheinheimera(1.0000)	+	d:Bacteria,p:"Proteobacteria",c:Gammaproteobacteria,o:Chromatiales,f:Chromatiaceae,g:Rheinheimera
Otu56	d:Bacteria(1.0000),p:"Proteobacteria"(1.0000),c:Gammaproteobacteria(1.0000),o:Pseudomonadales(1.0000),f:Pseudomonadaceae(1.0000),g:Pseudomonas(1.0000)	+	d:Bacteria,p:"Proteobacteria",c:Gammaproteobacteria,o:Pseudomonadales,f:Pseudomonadaceae,g:Pseudomonas
Otu61	d:Bacteria(0.9500),p:"Proteobacteria"(0.4900),c:Alphaproteobacteria(0.2400),o:Campylobacterales(0.1500),f:Helicobacteraceae(0.1400),g:Helicobacter(0.1400)	+	d:Bacteria
Otu55	d:Bacteria(1.0000),p:"Actinobacteria"(1.0000),c:Actinobacteria(1.0000),o:Actinomycetales(1.0000),f:Streptomycetaceae(1.0000),g:Streptomyces(1.0000)	+	d:Bacteria,p:"Actinobacteria",c:Actinobacteria,o:Actinomycetales,f:Streptomycetaceae,g:Streptomyces
Otu65	d:Bacteria(0.9000),p:"Proteobacteria"(0.3600),c:Bacilli(0.2100),o:Campylobacterales(0.1600),f:Helicobacteraceae(0.1500),g:Helicobacter(0.1400)	+	d:Bacteria
Otu67	d:Bacteria(0.9000),p:Firmicutes(0.2900),c:Bacilli(0.2500),o:Lactobacillales(0.1600),f:Flavobacteriaceae(0.1500),g:Helicobacter(0.1100)	+	d:Bacteria
Otu62	d:Bacteria(1.0000),p:"Proteobacteria"(1.0000),c:Alphaproteobacteria(1.0000),o:Rhizobiales(0.9900),f:Rhizobiaceae(0.4500),g:Aureimonas(0.2900)	+	d:Bacteria,p:"Proteobacteria",c:Alphaproteobacteria,o:Rhizobiales
Otu63	d:Bacteria(1.0000),p:"Proteobacteria"(0.4900),c:Alphaproteobacteria(0.2800),o:Rhodospirillales(0.2600),f:Acetobacteraceae(0.2600),g:Tepidimicrobium(0.0800)	+	d:Bacteria
Otu66	d:Bacteria(1.0000),p:"Proteobacteria"(0.5600),c:Alphaproteobacteria(0.3400),o:Rhodospirillales(0.3300),f:Acetobacteraceae(0.3200),g:Rubritepida(0.0700)	+	d:Bacteria
Otu71	d:Bacteria(0.9800),p:"Proteobacteria"(0.4300),c:Epsilonproteobacteria(0.1900),o:Campylobacterales(0.1900),f:Helicobacteraceae(0.1800),g:Helicobacter(0.1700)	+	d:Bacteria
Otu70	d:Bacteria(0.8900),p:"Proteobacteria"(0.2500),c:Mollicutes(0.1300),o:Lactobacillales(0.1000),f:Lactobacillaceae(0.1000),g:Lactobacillus(0.1000)	+	d:Bacteria
Otu69	d:Bacteria(0.9800),p:Firmicutes(0.3300),c:Bacilli(0.2600),o:Actinomycetales(0.2000),f:Bacillaceae_1(0.1600),g:Bacillus(0.1500)	+	d:Bacteria
Otu64	d:Bacteria(1.0000),p:"Proteobacteria"(1.0000),c:Betaproteobacteria(1.0000),o:Burkholderiales(1.0000),f:Oxalobacteraceae(1.0000),g:Herminiimonas(1.0000)	+	d:Bacteria,p:"Proteobacteria",c:Betaproteobacteria,o:Burkholderiales,f:Oxalobacteraceae,g:Herminiimonas
Otu68	d:Bacteria(1.0000),p:"Proteobacteria"(1.0000),c:Alphaproteobacteria(1.0000),o:Sphingomonadales(1.0000),f:Sphingomonadaceae(1.0000),g:Novosphingobium(1.0000)	+	d:Bacteria,p:"Proteobacteria",c:Alphaproteobacteria,o:Sphingomonadales,f:Sphingomonadaceae,g:Novosphingobium
Otu72	d:Bacteria(1.0000),p:"Proteobacteria"(0.5300),c:Alphaproteobacteria(0.2900),o:Rhodospirillales(0.2800),f:Acetobacteraceae(0.2800),g:Salinicoccus(0.0900)	+	d:Bacteria
Otu76	d:Bacteria(0.9900),p:Firmicutes(0.4900),c:Bacilli(0.4800),o:Lactobacillales(0.4400),f:Lactobacillaceae(0.3600),g:Lactobacillus(0.3600)	+	d:Bacteria
Otu73	d:Bacteria(0.9900),p:"Proteobacteria"(0.4300),c:Clostridia(0.2200),o:Rhodospirillales(0.2100),f:Acetobacteraceae(0.2100),g:Tepidimicrobium(0.1100)	+	d:Bacteria
Otu75	d:Bacteria(1.0000),p:Firmicutes(0.3700),c:Actinobacteria(0.2100),o:Rhodospirillales(0.1900),f:Acetobacteraceae(0.1700),g:Acidocella(0.1000)	+	d:Bacteria
Otu74	d:Bacteria(1.0000),p:"Proteobacteria"(0.3500),c:Clostridia(0.1900),o:Clostridiales(0.1800),f:Acetobacteraceae(0.1300),g:Saccharibacteria_genera_incertae_sedis(0.0900)	+	d:Bacteria
Otu80	d:Bacteria(0.9900),p:"Proteobacteria"(0.6100),c:Gammaproteobacteria(0.2500),o:Campylobacterales(0.2200),f:Helicobacteraceae(0.2100),g:Helicobacter(0.2100)	+	d:Bacteria
Otu77	d:Bacteria(1.0000),p:"Proteobacteria"(0.5800),c:Gammaproteobacteria(0.2400),o:Rhodospirillales(0.2400),f:Acetobacteraceae(0.2400),g:Acidocella(0.1100)	+	d:Bacteria
Otu78	d:Bacteria(1.0000),p:"Proteobacteria"(0.4600),c:Alphaproteobacteria(0.3200),o:Rhodospirillales(0.3100),f:Acetobacteraceae(0.3000),g:Poribacteria_genera_incertae_sedis(0.0900)	+	d:Bacteria
Otu79	d:Bacteria(1.0000),p:"Proteobacteria"(0.6000),c:Alphaproteobacteria(0.3000),o:Rhodospirillales(0.2900),f:Acetobacteraceae(0.2900),g:Acidocella(0.1100)	+	d:Bacteria
Otu81	d:Bacteria(1.0000),p:"Proteobacteria"(0.4900),c:Gammaproteobacteria(0.3700),o:Pasteurellales(0.2000),f:Pasteurellaceae(0.2000),g:Gallibacterium(0.1400)	+	d:Bacteria
Otu83	d:Bacteria(0.7900),p:"Proteobacteria"(0.2400),c:Actinobacteria(0.1900),o:Actinomycetales(0.1800),f:Helicobacteraceae(0.1100),g:Helicobacter(0.1100)	+
Otu82	d:Bacteria(0.7800),p:"Proteobacteria"(0.4000),c:Alphaproteobacteria(0.1900),o:Thermoproteales(0.1300),f:Thermoproteaceae(0.1300),g:Helicobacter(0.1100)	+
Otu84	d:Bacteria(0.9400),p:"Proteobacteria"(0.2400),c:Actinobacteria(0.2100),o:Actinomycetales(0.2100),f:Mycoplasmataceae(0.1200),g:Mycoplasma(0.1200)	+	d:Bacteria
Otu86	d:Bacteria(0.8700),p:"Proteobacteria"(0.2800),c:Deltaproteobacteria(0.1400),o:Actinomycetales(0.0800),f:Thermaceae(0.0600),g:Desulfovibrio(0.0500)	+	d:Bacteria
Otu88	d:Bacteria(0.7100),p:"Proteobacteria"(0.4200),c:Thermoprotei(0.2500),o:Thermoproteales(0.1600),f:Thermoproteaceae(0.1600),g:Vulcanisaeta(0.1400)	+
Otu90	d:Bacteria(0.6900),p:"Proteobacteria"(0.3600),c:Thermoprotei(0.2700),o:Thermoproteales(0.1800),f:Thermoproteaceae(0.1800),g:Helicobacter(0.1000)	+
Otu85	d:Bacteria(1.0000),p:"Actinobacteria"(1.0000),c:Actinobacteria(1.0000),o:Actinomycetales(1.0000),f:Pseudonocardiaceae(1.0000),g:Amycolatopsis(1.0000)	+	d:Bacteria,p:"Actinobacteria",c:Actinobacteria,o:Actinomycetales,f:Pseudonocardiaceae,g:Amycolatopsis
Otu89	d:Bacteria(1.0000),p:"Proteobacteria"(0.5300),c:Alphaproteobacteria(0.2900),o:Rhodospirillales(0.2600),f:Acetobacteraceae(0.2600),g:Salinicoccus(0.0900)	+	d:Bacteria
Otu92	d:Bacteria(0.7300),p:"Proteobacteria"(0.2000),c:Actinobacteria(0.1400),o:Actinomycetales(0.1400),f:Flavobacteriaceae(0.0600),g:Woesearchaeota_Incertae_Sedis_AR16(0.2000)	-
Otu87	d:Bacteria(1.0000),p:"Proteobacteria"(1.0000),c:Gammaproteobacteria(1.0000),o:Pseudomonadales(1.0000),f:Pseudomonadaceae(1.0000),g:Pseudomonas(1.0000)	+	d:Bacteria,p:"Proteobacteria",c:Gammaproteobacteria,o:Pseudomonadales,f:Pseudomonadaceae,g:Pseudomonas
Otu93	d:Bacteria(1.0000),p:"Bacteroidetes"(1.0000),c:Flavobacteriia(1.0000),o:"Flavobacteriales"(1.0000),f:Flavobacteriaceae(1.0000),g:Flavobacterium(1.0000)	+	d:Bacteria,p:"Bacteroidetes",c:Flavobacteriia,o:"Flavobacteriales",f:Flavobacteriaceae,g:Flavobacterium
Otu91	d:Bacteria(1.0000),p:"Proteobacteria"(1.0000),c:Betaproteobacteria(0.9800),o:Burkholderiales(0.9400),f:Comamonadaceae(0.9100),g:Delftia(0.7700)	+	d:Bacteria,p:"Proteobacteria",c:Betaproteobacteria,o:Burkholderiales,f:Comamonadaceae
Otu98	d:Bacteria(0.9800),p:"Actinobacteria"(0.2300),c:Actinobacteria(0.2300),o:Actinomycetales(0.2300),f:Streptomycetaceae(0.1600),g:Streptomyces(0.1000)	+	d:Bacteria
Otu97	d:Bacteria(0.9800),p:Firmicutes(0.4600),c:Clostridia(0.2900),o:Clostridiales(0.2800),f:Peptostreptococcaceae(0.1200),g:Salinicoccus(0.1100)	+	d:Bacteria
Otu95	d:Bacteria(1.0000),p:"Proteobacteria"(1.0000),c:Gammaproteobacteria(1.0000),o:Pseudomonadales(1.0000),f:Pseudomonadaceae(1.0000),g:Pseudomonas(1.0000)	+	d:Bacteria,p:"Proteobacteria",c:Gammaproteobacteria,o:Pseudomonadales,f:Pseudomonadaceae,g:Pseudomonas
Otu94	d:Bacteria(1.0000),p:"Proteobacteria"(1.0000),c:Deltaproteobacteria(1.0000),o:Myxococcales(1.0000),f:Myxococcaceae(1.0000),g:Corallococcus(1.0000)	+	d:Bacteria,p:"Proteobacteria",c:Deltaproteobacteria,o:Myxococcales,f:Myxococcaceae,g:Corallococcus
Otu100	d:Bacteria(0.9900),p:"Proteobacteria"(0.4900),c:Alphaproteobacteria(0.3100),o:Rhodospirillales(0.1600),f:Acetobacteraceae(0.1600),g:Rubritepida(0.0900)	+	d:Bacteria
Otu96	d:Bacteria(1.0000),p:"Proteobacteria"(1.0000),c:Gammaproteobacteria(1.0000),o:"Enterobacteriales"(1.0000),f:Enterobacteriaceae(1.0000),g:Pantoea(0.9400)	+	d:Bacteria,p:"Proteobacteria",c:Gammaproteobacteria,o:"Enterobacteriales",f:Enterobacteriaceae,g:Pantoea
Otu101	d:Bacteria(1.0000),p:"Proteobacteria"(0.6300),c:Alphaproteobacteria(0.3400),o:Rhodospirillales(0.3300),f:Acetobacteraceae(0.3300),g:Tepidimicrobium(0.1200)	+	d:Bacteria
Otu99	d:Bacteria(1.0000),p:"Proteobacteria"(1.0000),c:Betaproteobacteria(1.0000),o:Burkholderiales(1.0000),f:Oxalobacteraceae(1.0000),g:Duganella(1.0000)	+	d:Bacteria,p:"Proteobacteria",c:Betaproteobacteria,o:Burkholderiales,f:Oxalobacteraceae,g:Duganella
Otu104	d:Bacteria(0.9600),p:"Proteobacteria"(0.2700),c:Actinobacteria(0.2500),o:Actinomycetales(0.2500),f:Streptomycetaceae(0.1200),g:Streptomyces(0.1000)	+	d:Bacteria
Otu102	d:Bacteria(1.0000),p:"Proteobacteria"(0.6600),c:Alphaproteobacteria(0.3600),o:Rhodospirillales(0.3300),f:Acetobacteraceae(0.3300),g:Roseococcus(0.1200)	+	d:Bacteria
Otu103	d:Bacteria(1.0000),p:"Proteobacteria"(1.0000),c:Alphaproteobacteria(1.0000),o:Rhizobiales(1.0000),f:Hyphomicrobiaceae(1.0000),g:Devosia(1.0000)	+	d:Bacteria,p:"Proteobacteria",c:Alphaproteobacteria,o:Rhizobiales,f:Hyphomicrobiaceae,g:Devosia
Otu105	d:Bacteria(1.0000),p:"Bacteroidetes"(1.0000),c:Flavobacteriia(1.0000),o:"Flavobacteriales"(1.0000),f:Flavobacteriaceae(1.0000),g:Flavobacterium(1.0000)	+	d:Bacteria,p:"Bacteroidetes",c:Flavobacteriia,o:"Flavobacteriales",f:Flavobacteriaceae,g:Flavobacterium
Otu106	d:Bacteria(1.0000),p:"Proteobacteria"(0.6100),c:Alphaproteobacteria(0.3100),o:Rhodospirillales(0.2900),f:Acetobacteraceae(0.2800),g:Rubritepida(0.1000)	+	d:Bacteria
Otu113	d:Bacteria(1.0000),p:"Bacteroidetes"(0.4100),c:Clostridia(0.2800),o:Clostridiales(0.2300),f:Flavobacteriaceae(0.1600),g:Romboutsia(0.1100)	+	d:Bacteria
Otu110	d:Bacteria(1.0000),p:"Proteobacteria"(0.5100),c:Alphaproteobacteria(0.3200),o:Rhodospirillales(0.3100),f:Acetobacteraceae(0.3100),g:Salinicoccus(0.1000)	+	d:Bacteria
Otu107	d:Bacteria(1.0000),p:"Proteobacteria"(1.0000),c:Betaproteobacteria(1.0000),o:Burkholderiales(1.0000),f:Comamonadaceae(0.9900),g:Acidovorax(0.9900)	+	d:Bacteria,p:"Proteobacteria",c:Betaproteobacteria,o:Burkholderiales,f:Comamonadaceae,g:Acidovorax
Otu109	d:Bacteria(1.0000),p:"Proteobacteria"(1.0000),c:Gammaproteobacteria(1.0000),o:Pseudomonadales(0.9700),f:Moraxellaceae(0.9700),g:Perlucidibaca(0.8800)	+	d:Bacteria,p:"Proteobacteria",c:Gammaproteobacteria,o:Pseudomonadales,f:Moraxellaceae,g:Perlucidibaca
Otu114	d:Bacteria(0.9900),p:"Actinobacteria"(0.2600),c:Actinobacteria(0.2600),o:Actinomycetales(0.2600),f:Streptomycetaceae(0.2100),g:Kitasatospora(0.1500)	+	d:Bacteria
Otu111	d:Bacteria(1.0000),p:"Proteobacteria"(1.0000),c:Betaproteobacteria(1.0000),o:Burkholderiales(1.0000),f:Oxalobacteraceae(1.0000),g:Rugamonas(0.9200)	+	d:Bacteria,p:"Proteobacteria",c:Betaproteobacteria,o:Burkholderiales,f:Oxalobacteraceae,g:Rugamonas
Otu108	d:Bacteria(1.0000),p:"Proteobacteria"(1.0000),c:Betaproteobacteria(1.0000),o:Burkholderiales(0.9900),f:Comamonadaceae(0.9900),g:Caenimonas(0.7000)	+	d:Bacteria,p:"Proteobacteria",c:Betaproteobacteria,o:Burkholderiales,f:Comamonadaceae
Otu115	d:Bacteria(1.0000),p:"Proteobacteria"(0.5900),c:Alphaproteobacteria(0.3700),o:Rhodospirillales(0.3500),f:Acetobacteraceae(0.3500),g:Tepidimicrobium(0.1300)	+	d:Bacteria
Otu116	d:Bacteria(1.0000),p:Firmicutes(0.3800),c:Clostridia(0.2100),o:Clostridiales(0.1800),f:Acetobacteraceae(0.1000),g:Acidiphilium(0.0700)	+	d:Bacteria
Otu112	d:Bacteria(1.0000),p:"Proteobacteria"(1.0000),c:Betaproteobacteria(1.0000),o:Burkholderiales(1.0000),f:Oxalobacteraceae(1.0000),g:Duganella(0.9000)	+	d:Bacteria,p:"Proteobacteria",c:Betaproteobacteria,o:Burkholderiales,f:Oxalobacteraceae,g:Duganella
Otu120	d:Bacteria(1.0000),p:"Proteobacteria"(0.5000),c:Alphaproteobacteria(0.2300),o:Rhodospirillales(0.2200),f:Acetobacteraceae(0.2200),g:Acidocella(0.0500)	+	d:Bacteria
Otu117	d:Bacteria(1.0000),p:"Proteobacteria"(1.0000),c:Gammaproteobacteria(0.9600),o:Thiotrichales(0.3500),f:Piscirickettsiaceae(0.3300),g:Methylophaga(0.3300)	+	d:Bacteria,p:"Proteobacteria",c:Gammaproteobacteria
Otu121	d:Bacteria(1.0000),p:"Proteobacteria"(0.5300),c:Alphaproteobacteria(0.2800),o:Rhodospirillales(0.2700),f:Acetobacteraceae(0.2600),g:Tepidimicrobium(0.1300)	+	d:Bacteria
Otu119	d:Bacteria(1.0000),p:"Proteobacteria"(1.0000),c:Alphaproteobacteria(1.0000),o:Sphingomonadales(1.0000),f:Sphingomonadaceae(1.0000),g:Novosphingobium(1.0000)	+	d:Bacteria,p:"Proteobacteria",c:Alphaproteobacteria,o:Sphingomonadales,f:Sphingomonadaceae,g:Novosphingobium
Otu118	d:Bacteria(1.0000),p:"Proteobacteria"(1.0000),c:Gammaproteobacteria(0.9600),o:Pseudomonadales(0.5400),f:Pseudomonadaceae(0.5400),g:Pseudomonas(0.5000)	+	d:Bacteria,p:"Proteobacteria",c:Gammaproteobacteria
Otu122	d:Bacteria(1.0000),p:"Proteobacteria"(0.6700),c:Alphaproteobacteria(0.3400),o:Rhodospirillales(0.3400),f:Acetobacteraceae(0.3400),g:Orbus(0.1500)	+	d:Bacteria
Otu125	d:Bacteria(0.9900),p:"Actinobacteria"(0.3300),c:Actinobacteria(0.3300),o:Actinomycetales(0.3300),f:Streptomycetaceae(0.1800),g:Streptomyces(0.1000)	+	d:Bacteria
Otu124	d:Bacteria(0.9500),p:"Proteobacteria"(0.2800),c:Actinobacteria(0.1900),o:Clostridiales(0.1700),f:Clostridiaceae_1(0.1600),g:Clostridium_sensu_stricto(0.1200)	+	d:Bacteria
Otu123	d:Bacteria(1.0000),p:"Proteobacteria"(1.0000),c:Alphaproteobacteria(1.0000),o:Caulobacterales(1.0000),f:Caulobacteraceae(1.0000),g:Asticcacaulis(1.0000)	+	d:Bacteria,p:"Proteobacteria",c:Alphaproteobacteria,o:Caulobacterales,f:Caulobacteraceae,g:Asticcacaulis
Otu126	d:Bacteria(0.8400),p:"Proteobacteria"(0.2500),c:Actinobacteria(0.1400),o:Actinomycetales(0.0900),f:Desulfurococcaceae(0.0600),g:Methanothermus(0.0600)	+	d:Bacteria
Otu127	d:Bacteria(0.9500),p:"Bacteroidetes"(0.4400),c:Flavobacteriia(0.4200),o:"Flavobacteriales"(0.4200),f:Flavobacteriaceae(0.4200),g:Helicobacter(0.1600)	+	d:Bacteria
Otu132	d:Archaea(0.5300),p:"Euryarchaeota"(0.4000),c:Halobacteria(0.2600),o:Halobacteriales(0.1500),f:Halobacteriaceae(0.1500),g:Haladaptatus(0.1300)	+
Otu129	d:Bacteria(1.0000),p:"Bacteroidetes"(1.0000),c:Sphingobacteriia(1.0000),o:"Sphingobacteriales"(1.0000),f:Chitinophagaceae(1.0000),g:Niastella(0.9300)	+	d:Bacteria,p:"Bacteroidetes",c:Sphingobacteriia,o:"Sphingobacteriales",f:Chitinophagaceae,g:Niastella
Otu128	d:Bacteria(1.0000),p:"Proteobacteria"(1.0000),c:Gammaproteobacteria(1.0000),o:Pseudomonadales(1.0000),f:Pseudomonadaceae(1.0000),g:Pseudomonas(1.0000)	+	d:Bacteria,p:"Proteobacteria",c:Gammaproteobacteria,o:Pseudomonadales,f:Pseudomonadaceae,g:Pseudomonas
Otu133	d:Bacteria(1.0000),p:"Proteobacteria"(0.3200),c:Clostridia(0.2300),o:Clostridiales(0.2200),f:Acetobacteraceae(0.1000),g:Gp15(0.1000)	+	d:Bacteria
Otu131	d:Bacteria(1.0000),p:"Proteobacteria"(1.0000),c:Alphaproteobacteria(1.0000),o:Rhizobiales(1.0000),f:Hyphomicrobiaceae(1.0000),g:Devosia(1.0000)	+	d:Bacteria,p:"Proteobacteria",c:Alphaproteobacteria,o:Rhizobiales,f:Hyphomicrobiaceae,g:Devosia
Otu130	d:Bacteria(1.0000),p:"Proteobacteria"(1.0000),c:Betaproteobacteria(1.0000),o:Burkholderiales(1.0000),f:Comamonadaceae(1.0000),g:Acidovorax(0.9000)	+	d:Bacteria,p:"Proteobacteria",c:Betaproteobacteria,o:Burkholderiales,f:Comamonadaceae,g:Acidovorax
Otu135	d:Bacteria(1.0000),p:"Proteobacteria"(1.0000),c:Alphaproteobacteria(1.0000),o:Caulobacterales(1.0000),f:Caulobacteraceae(1.0000),g:Caulobacter(1.0000)	+	d:Bacteria,p:"Proteobacteria",c:Alphaproteobacteria,o:Caulobacterales,f:Caulobacteraceae,g:Caulobacter
Otu134	d:Bacteria(1.0000),p:"Proteobacteria"(1.0000),c:Gammaproteobacteria(1.0000),o:Pseudomonadales(1.0000),f:Pseudomonadaceae(1.0000),g:Cellvibrio(1.0000)	+	d:Bacteria,p:"Proteobacteria",c:Gammaproteobacteria,o:Pseudomonadales,f:Pseudomonadaceae,g:Cellvibrio
Otu137	d:Bacteria(0.9500),p:"Actinobacteria"(0.3200),c:Actinobacteria(0.3200),o:Actinomycetales(0.2400),f:Geodermatophilaceae(0.1400),g:Geodermatophilus(0.1200)	+	d:Bacteria
Otu136	d:Bacteria(1.0000),p:"Proteobacteria"(1.0000),c:Alphaproteobacteria(1.0000),o:Rhizobiales(1.0000),f:Rhizobiaceae(1.0000),g:Rhizobium(1.0000)	+	d:Bacteria,p:"Proteobacteria",c:Alphaproteobacteria,o:Rhizobiales,f:Rhizobiaceae,g:Rhizobium
Otu138	d:Bacteria(1.0000),p:"Proteobacteria"(0.6500),c:Alphaproteobacteria(0.3800),o:Rhodospirillales(0.3300),f:Acetobacteraceae(0.3300),g:Roseococcus(0.1000)	+	d:Bacteria
Otu141	d:Bacteria(0.9800),p:"Proteobacteria"(0.2600),c:Actinobacteria(0.2000),o:Actinomycetales(0.2000),f:Streptomycetaceae(0.1600),g:Streptomyces(0.1100)	+	d:Bacteria
Otu143	d:Bacteria(0.9600),p:"Proteobacteria"(0.2500),c:Actinobacteria(0.1400),o:Actinomycetales(0.1400),f:Mycoplasmataceae(0.1000),g:Ureaplasma(0.0800)	+	d:Bacteria
Otu142	d:Bacteria(0.9500),p:"Proteobacteria"(0.5500),c:Alphaproteobacteria(0.2300),o:Campylobacterales(0.2200),f:Helicobacteraceae(0.2200),g:Helicobacter(0.2200)	+	d:Bacteria
Otu139	d:Bacteria(1.0000),p:"Proteobacteria"(1.0000),c:Alphaproteobacteria(1.0000),o:Sphingomonadales(1.0000),f:Sphingomonadaceae(1.0000),g:Novosphingobium(1.0000)	+	d:Bacteria,p:"Proteobacteria",c:Alphaproteobacteria,o:Sphingomonadales,f:Sphingomonadaceae,g:Novosphingobium
Otu144	d:Bacteria(0.9400),p:"Bacteroidetes"(0.3900),c:Flavobacteriia(0.2700),o:"Flavobacteriales"(0.2700),f:Flavobacteriaceae(0.2600),g:Lactobacillus(0.0600)	-	d:Bacteria
Otu140	d:Bacteria(1.0000),p:"Proteobacteria"(0.6700),c:Alphaproteobacteria(0.5100),o:Rhodospirillales(0.4800),f:Acetobacteraceae(0.4800),g:Rubritepida(0.2200)	+	d:Bacteria
Otu145	d:Bacteria(1.0000),p:"Proteobacteria"(0.5900),c:Alphaproteobacteria(0.3700),o:Rhodospirillales(0.3500),f:Acetobacteraceae(0.3500),g:Rubritepida(0.0900)	+	d:Bacteria
Otu153	d:Bacteria(0.9900),p:"Actinobacteria"(0.3300),c:Actinobacteria(0.3300),o:Actinomycetales(0.3300),f:Streptomycetaceae(0.2400),g:Kitasatospora(0.1300)	+	d:Bacteria
Otu147	d:Bacteria(1.0000),p:"Proteobacteria"(1.0000),c:Alphaproteobacteria(1.0000),o:Rhodospirillales(1.0000),f:Rhodospirillaceae(0.9900),g:Lacibacterium(0.3500)	+	d:Bacteria,p:"Proteobacteria",c:Alphaproteobacteria,o:Rhodospirillales,f:Rhodospirillaceae
Otu146	d:Bacteria(1.0000),p:"Proteobacteria"(1.0000),c:Gammaproteobacteria(1.0000),o:Pseudomonadales(1.0000),f:Pseudomonadaceae(1.0000),g:Pseudomonas(1.0000)	+	d:Bacteria,p:"Proteobacteria",c:Gammaproteobacteria,o:Pseudomonadales,f:Pseudomonadaceae,g:Pseudomonas
Otu151	d:Bacteria(1.0000),p:Firmicutes(0.3600),c:Bacilli(0.2100),o:Bacillales(0.2000),f:Acetobacteraceae(0.1000),g:Salinicoccus(0.1000)	+	d:Bacteria
Otu150	d:Bacteria(1.0000),p:"Proteobacteria"(0.5500),c:Alphaproteobacteria(0.2300),o:Rhodospirillales(0.2200),f:Acetobacteraceae(0.2200),g:Desulfosoma(0.0800)	+	d:Bacteria
Otu148	d:Bacteria(1.0000),p:"Proteobacteria"(1.0000),c:Betaproteobacteria(1.0000),o:Burkholderiales(1.0000),f:Comamonadaceae(0.9700),g:Acidovorax(0.3800)	+	d:Bacteria,p:"Proteobacteria",c:Betaproteobacteria,o:Burkholderiales,f:Comamonadaceae
Otu149	d:Bacteria(1.0000),p:"Actinobacteria"(1.0000),c:Actinobacteria(1.0000),o:Actinomycetales(1.0000),f:Micromonosporaceae(1.0000),g:Pseudosporangium(0.8100)	+	d:Bacteria,p:"Actinobacteria",c:Actinobacteria,o:Actinomycetales,f:Micromonosporaceae,g:Pseudosporangium
Otu154	d:Bacteria(1.0000),p:"Proteobacteria"(0.5700),c:Alphaproteobacteria(0.3200),o:Rhodospirillales(0.3000),f:Acetobacteraceae(0.3000),g:Syntrophomonas(0.0800)	+	d:Bacteria
Otu152	d:Bacteria(1.0000),p:"Proteobacteria"(1.0000),c:Alphaproteobacteria(1.0000),o:Sphingomonadales(1.0000),f:Sphingomonadaceae(1.0000),g:Sphingomonas(1.0000)	+	d:Bacteria,p:"Proteobacteria",c:Alphaproteobacteria,o:Sphingomonadales,f:Sphingomonadaceae,g:Sphingomonas
Otu157	d:Bacteria(1.0000),p:"Actinobacteria"(0.2600),c:Actinobacteria(0.2600),o:Actinomycetales(0.2600),f:Streptomycetaceae(0.2000),g:Streptomyces(0.1100)	+	d:Bacteria
Otu160	d:Bacteria(1.0000),p:"Proteobacteria"(0.2800),c:Gammaproteobacteria(0.1100),o:"Bacteroidales"(0.1100),f:Chloroplast(0.0700),g:Streptophyta(0.0700)	+	d:Bacteria
Otu155	d:Bacteria(1.0000),p:"Proteobacteria"(1.0000),c:Alphaproteobacteria(1.0000),o:Sphingomonadales(1.0000),f:Sphingomonadaceae(1.0000),g:Novosphingobium(1.0000)	+	d:Bacteria,p:"Proteobacteria",c:Alphaproteobacteria,o:Sphingomonadales,f:Sphingomonadaceae,g:Novosphingobium
Otu161	d:Bacteria(1.0000),p:"Bacteroidetes"(1.0000),c:Sphingobacteriia(1.0000),o:"Sphingobacteriales"(1.0000),f:Sphingobacteriaceae(1.0000),g:Pedobacter(1.0000)	+	d:Bacteria,p:"Bacteroidetes",c:Sphingobacteriia,o:"Sphingobacteriales",f:Sphingobacteriaceae,g:Pedobacter
Otu163	d:Bacteria(0.9900),p:"Proteobacteria"(0.5300),c:Alphaproteobacteria(0.2900),o:Rhodospirillales(0.2700),f:Acetobacteraceae(0.2700),g:Salinicoccus(0.1000)	+	d:Bacteria
Otu159	d:Bacteria(1.0000),p:"Proteobacteria"(1.0000),c:Betaproteobacteria(1.0000),o:Rhodocyclales(0.9900),f:Rhodocyclaceae(0.9900),g:Azoarcus(0.6200)	+	d:Bacteria,p:"Proteobacteria",c:Betaproteobacteria,o:Rhodocyclales,f:Rhodocyclaceae
Otu156	d:Bacteria(1.0000),p:"Actinobacteria"(1.0000),c:Actinobacteria(1.0000),o:Actinomycetales(1.0000),f:Streptomycetaceae(1.0000),g:Streptomyces(1.0000)	+	d:Bacteria,p:"Actinobacteria",c:Actinobacteria,o:Actinomycetales,f:Streptomycetaceae,g:Streptomyces
Otu164	d:Bacteria(1.0000),p:"Bacteroidetes"(1.0000),c:Flavobacteriia(1.0000),o:"Flavobacteriales"(1.0000),f:Flavobacteriaceae(1.0000),g:Chryseobacterium(1.0000)	+	d:Bacteria,p:"Bacteroidetes",c:Flavobacteriia,o:"Flavobacteriales",f:Flavobacteriaceae,g:Chryseobacterium
Otu158	d:Bacteria(1.0000),p:"Actinobacteria"(1.0000),c:Actinobacteria(1.0000),o:Actinomycetales(1.0000),f:Streptomycetaceae(1.0000),g:Streptomyces(0.8100)	+	d:Bacteria,p:"Actinobacteria",c:Actinobacteria,o:Actinomycetales,f:Streptomycetaceae,g:Streptomyces
Otu162	d:Bacteria(1.0000),p:"Proteobacteria"(1.0000),c:Alphaproteobacteria(1.0000),o:Rhizobiales(1.0000),f:Hyphomicrobiaceae(1.0000),g:Devosia(1.0000)	+	d:Bacteria,p:"Proteobacteria",c:Alphaproteobacteria,o:Rhizobiales,f:Hyphomicrobiaceae,g:Devosia
Otu167	d:Bacteria(0.7800),p:"Proteobacteria"(0.2800),c:Alphaproteobacteria(0.1400),o:Bacillales(0.0900),f:Paenibacillaceae_1(0.0900),g:Woesearchaeota_Incertae_Sedis_AR16(0.1000)	-
Otu165	d:Bacteria(0.8100),p:Firmicutes(0.2900),c:Gammaproteobacteria(0.2000),o:"Enterobacteriales"(0.1600),f:Enterobacteriaceae(0.1600),g:Clostridium_sensu_stricto(0.0800)	+	d:Bacteria
Otu166	d:Bacteria(1.0000),p:"Bacteroidetes"(1.0000),c:Sphingobacteriia(1.0000),o:"Sphingobacteriales"(1.0000),f:Chitinophagaceae(1.0000),g:Chitinophaga(1.0000)	+	d:Bacteria,p:"Bacteroidetes",c:Sphingobacteriia,o:"Sphingobacteriales",f:Chitinophagaceae,g:Chitinophaga
Otu168	d:Bacteria(0.8900),p:"Proteobacteria"(0.3200),c:Sphingobacteriia(0.1600),o:"Sphingobacteriales"(0.1600),f:Sphingobacteriaceae(0.1600),g:Helicobacter(0.1200)	+	d:Bacteria
Otu176	d:Bacteria(0.6200),p:Woesearchaeota(0.3500),c:Bacilli(0.1100),o:Actinomycetales(0.1000),f:Micromonosporaceae(0.0400),g:Woesearchaeota_Incertae_Sedis_AR16(0.3500)	-
Otu170	d:Bacteria(1.0000),p:"Proteobacteria"(0.5800),c:Alphaproteobacteria(0.3500),o:Rhodospirillales(0.3400),f:Acetobacteraceae(0.3300),g:Tepidimicrobium(0.1100)	+	d:Bacteria
Otu173	d:Bacteria(0.9500),p:Firmicutes(0.3400),c:Actinobacteria(0.2500),o:Actinomycetales(0.2400),f:Nocardiopsaceae(0.1600),g:Nocardiopsis(0.1300)	+	d:Bacteria
Otu172	d:Bacteria(1.0000),p:"Proteobacteria"(0.5000),c:Clostridia(0.2100),o:Clostridiales(0.2000),f:Acetobacteraceae(0.1900),g:Salinicoccus(0.0800)	+	d:Bacteria
Otu169	d:Bacteria(1.0000),p:"Proteobacteria"(1.0000),c:Betaproteobacteria(1.0000),o:Burkholderiales(1.0000),f:Comamonadaceae(1.0000),g:Limnohabitans(0.8200)	+	d:Bacteria,p:"Proteobacteria",c:Betaproteobacteria,o:Burkholderiales,f:Comamonadaceae,g:Limnohabitans
Otu177	d:Bacteria(0.8900),p:"Proteobacteria"(0.4600),c:Epsilonproteobacteria(0.1900),o:Campylobacterales(0.1900),f:Helicobacteraceae(0.1900),g:Helicobacter(0.1800)	+	d:Bacteria
Otu178	d:Bacteria(0.9700),p:"Actinobacteria"(0.3300),c:Actinobacteria(0.3300),o:Actinomycetales(0.3200),f:Streptomycetaceae(0.2100),g:Streptomyces(0.1400)	+	d:Bacteria
Otu174	d:Bacteria(1.0000),p:"Proteobacteria"(1.0000),c:Gammaproteobacteria(1.0000),o:Xanthomonadales(1.0000),f:Xanthomonadaceae(1.0000),g:Pseudoxanthomonas(0.8300)	+	d:Bacteria,p:"Proteobacteria",c:Gammaproteobacteria,o:Xanthomonadales,f:Xanthomonadaceae,g:Pseudoxanthomonas
Otu175	d:Bacteria(1.0000),p:Firmicutes(1.0000),c:Bacilli(1.0000),o:Bacillales(1.0000),f:Paenibacillaceae_1(1.0000),g:Paenibacillus(1.0000)	+	d:Bacteria,p:Firmicutes,c:Bacilli,o:Bacillales,f:Paenibacillaceae_1,g:Paenibacillus
Otu179	d:Bacteria(0.9900),p:Firmicutes(0.3900),c:Actinobacteria(0.1600),o:Actinomycetales(0.1600),f:Erysipelotrichaceae(0.0900),g:Solobacterium(0.0800)	+	d:Bacteria
Otu171	d:Bacteria(1.0000),p:"Proteobacteria"(1.0000),c:Betaproteobacteria(1.0000),o:Burkholderiales(1.0000),f:Burkholderiaceae(0.7900),g:Limnobacter(0.7900)	+	d:Bacteria,p:"Proteobacteria",c:Betaproteobacteria,o:Burkholderiales
Otu180	d:Bacteria(0.9800),p:Firmicutes(0.3900),c:Clostridia(0.2500),o:Clostridiales(0.2300),f:Streptomycetaceae(0.1000),g:Streptomyces(0.0900)	+	d:Bacteria
Otu183	d:Bacteria(0.8400),p:"Proteobacteria"(0.2500),c:Thermotogae(0.1200),o:Thermotogales(0.1200),f:Fervidobacteriaceae(0.1200),g:Thermosipho(0.0700)	-	d:Bacteria
Otu181	d:Bacteria(1.0000),p:"Proteobacteria"(0.6100),c:Alphaproteobacteria(0.4100),o:Rhodospirillales(0.3800),f:Acetobacteraceae(0.3700),g:Acidiphilium(0.0800)	+	d:Bacteria
Otu184	d:Bacteria(0.9900),p:"Proteobacteria"(0.3000),c:Actinobacteria(0.2600),o:Actinomycetales(0.2600),f:Streptomycetaceae(0.1300),g:Streptomyces(0.0800)	+	d:Bacteria
Otu182	d:Bacteria(1.0000),p:"Proteobacteria"(1.0000),c:Alphaproteobacteria(1.0000),o:Rhizobiales(1.0000),f:Rhizobiaceae(1.0000),g:Rhizobium(1.0000)	+	d:Bacteria,p:"Proteobacteria",c:Alphaproteobacteria,o:Rhizobiales,f:Rhizobiaceae,g:Rhizobium
Otu185	d:Bacteria(0.9700),p:"Proteobacteria"(0.3700),c:Bacilli(0.2600),o:Actinomycetales(0.1700),f:Helicobacteraceae(0.1700),g:Helicobacter(0.1700)	+	d:Bacteria
Otu186	d:Bacteria(0.7900),p:"Proteobacteria"(0.2300),c:Alphaproteobacteria(0.1900),o:Caulobacterales(0.1500),f:Hyphomonadaceae(0.1500),g:Maricaulis(0.1500)	+
Otu189	d:Bacteria(0.9500),p:"Bacteroidetes"(0.4700),c:Flavobacteriia(0.1900),o:"Flavobacteriales"(0.1900),f:Flavobacteriaceae(0.1800),g:Mycoplasma(0.1000)	+	d:Bacteria
Otu192	d:Bacteria(0.9100),p:"Proteobacteria"(0.3500),c:Betaproteobacteria(0.2300),o:Actinomycetales(0.1500),f:Rhodocyclaceae(0.1300),g:Propionivibrio(0.1300)	+	d:Bacteria
Otu188	d:Bacteria(1.0000),p:"Proteobacteria"(0.4600),c:Alphaproteobacteria(0.2100),o:Clostridiales(0.1800),f:Acetobacteraceae(0.1400),g:Acidiphilium(0.0500)	+	d:Bacteria
Otu187	d:Bacteria(1.0000),p:"Proteobacteria"(1.0000),c:Betaproteobacteria(1.0000),o:Burkholderiales(1.0000),f:Oxalobacteraceae(0.9000),g:Herminiimonas(0.4800)	+	d:Bacteria,p:"Proteobacteria",c:Betaproteobacteria,o:Burkholderiales,f:Oxalobacteraceae
Otu191	d:Bacteria(0.9400),p:Firmicutes(0.2500),c:Actinobacteria(0.1300),o:Actinomycetales(0.1000),f:Paenibacillaceae_1(0.0800),g:Paenibacillus(0.0700)	+	d:Bacteria
Otu190	d:Bacteria(1.0000),p:"Bacteroidetes"(1.0000),c:Flavobacteriia(1.0000),o:"Flavobacteriales"(1.0000),f:Flavobacteriaceae(1.0000),g:Chryseobacterium(0.9900)	+	d:Bacteria,p:"Bacteroidetes",c:Flavobacteriia,o:"Flavobacteriales",f:Flavobacteriaceae,g:Chryseobacterium
Otu195	d:Bacteria(0.8700),p:"Proteobacteria"(0.3400),c:Alphaproteobacteria(0.1500),o:Actinomycetales(0.1400),f:Helicobacteraceae(0.1400),g:Helicobacter(0.1200)	+	d:Bacteria
Otu193	d:Bacteria(1.0000),p:"Bacteroidetes"(1.0000),c:Sphingobacteriia(1.0000),o:"Sphingobacteriales"(1.0000),f:Sphingobacteriaceae(1.0000),g:Mucilaginibacter(1.0000)	+	d:Bacteria,p:"Bacteroidetes",c:Sphingobacteriia,o:"Sphingobacteriales",f:Sphingobacteriaceae,g:Mucilaginibacter
Otu196	d:Bacteria(0.9600),p:"Proteobacteria"(0.4500),c:Bacilli(0.1900),o:Lactobacillales(0.1600),f:Helicobacteraceae(0.1400),g:Helicobacter(0.1400)	+	d:Bacteria
Otu197	d:Bacteria(1.0000),p:"Proteobacteria"(0.5200),c:Alphaproteobacteria(0.2900),o:Rhodospirillales(0.2800),f:Acetobacteraceae(0.2800),g:Acidocella(0.0700)	+	d:Bacteria
Otu194	d:Bacteria(1.0000),p:"Proteobacteria"(1.0000),c:Alphaproteobacteria(1.0000),o:Rhodobacterales(1.0000),f:Rhodobacteraceae(1.0000),g:Paracoccus(1.0000)	+	d:Bacteria,p:"Proteobacteria",c:Alphaproteobacteria,o:Rhodobacterales,f:Rhodobacteraceae,g:Paracoccus
Otu198	d:Bacteria(1.0000),p:"Proteobacteria"(0.5200),c:Alphaproteobacteria(0.3500),o:Rhodospirillales(0.3400),f:Acetobacteraceae(0.3300),g:Tepidimicrobium(0.1300)	+	d:Bacteria
Otu199	d:Bacteria(1.0000),p:"Proteobacteria"(0.4500),c:Alphaproteobacteria(0.2000),o:Rhodospirillales(0.1900),f:Acetobacteraceae(0.1900),g:Salinicoccus(0.0800)	+	d:Bacteria
Otu200	d:Bacteria(1.0000),p:Firmicutes(0.3400),c:Bacilli(0.2700),o:Bacillales(0.2700),f:Staphylococcaceae(0.1400),g:Salinicoccus(0.1400)	+	d:Bacteria
Otu202	d:Bacteria(0.8700),p:"Actinobacteria"(0.2900),c:Actinobacteria(0.2900),o:Bifidobacteriales(0.1800),f:Bifidobacteriaceae(0.1800),g:Bifidobacterium(0.1800)	+	d:Bacteria
Otu201	d:Bacteria(1.0000),p:"Bacteroidetes"(1.0000),c:Flavobacteriia(1.0000),o:"Flavobacteriales"(1.0000),f:Flavobacteriaceae(1.0000),g:Chryseobacterium(1.0000)	+	d:Bacteria,p:"Bacteroidetes",c:Flavobacteriia,o:"Flavobacteriales",f:Flavobacteriaceae,g:Chryseobacterium
Otu203	d:Bacteria(0.7700),p:"Proteobacteria"(0.3900),c:Alphaproteobacteria(0.1900),o:Thermoproteales(0.1400),f:Thermoproteaceae(0.1400),g:Helicobacter(0.1100)	+
Otu205	d:Bacteria(0.6900),p:"Euryarchaeota"(0.3000),c:Halobacteria(0.2500),o:Halobacteriales(0.2500),f:Halobacteriaceae(0.2500),g:Salarchaeum(0.1200)	+
Otu207	d:Bacteria(0.9800),p:Firmicutes(0.2800),c:Actinobacteria(0.1800),o:Actinomycetales(0.1600),f:Streptomycetaceae(0.1300),g:Paenibacillus(0.0800)	+	d:Bacteria
Otu206	d:Bacteria(1.0000),p:"Proteobacteria"(0.4900),c:Alphaproteobacteria(0.2900),o:Rhodospirillales(0.2700),f:Acetobacteraceae(0.2700),g:Salinicoccus(0.1100)	+	d:Bacteria
Otu204	d:Bacteria(1.0000),p:"Proteobacteria"(1.0000),c:Betaproteobacteria(1.0000),o:Burkholderiales(1.0000),f:Oxalobacteraceae(1.0000),g:Massilia(1.0000)	+	d:Bacteria,p:"Proteobacteria",c:Betaproteobacteria,o:Burkholderiales,f:Oxalobacteraceae,g:Massilia
Otu208	d:Bacteria(1.0000),p:"Proteobacteria"(0.6300),c:Alphaproteobacteria(0.4500),o:Rhodospirillales(0.4400),f:Acetobacteraceae(0.4400),g:Acidocella(0.1400)	+	d:Bacteria
Otu210	d:Bacteria(1.0000),p:"Proteobacteria"(0.6400),c:Alphaproteobacteria(0.3400),o:Rhodospirillales(0.3300),f:Acetobacteraceae(0.3300),g:Tepidimicrobium(0.1200)	+	d:Bacteria
Otu209	d:Bacteria(1.0000),p:"Proteobacteria"(1.0000),c:Betaproteobacteria(1.0000),o:Burkholderiales(1.0000),f:Comamonadaceae(1.0000),g:Hydrogenophaga(1.0000)	+	d:Bacteria,p:"Proteobacteria",c:Betaproteobacteria,o:Burkholderiales,f:Comamonadaceae,g:Hydrogenophaga
Otu211	d:Bacteria(1.0000),p:"Proteobacteria"(1.0000),c:Gammaproteobacteria(0.9500),o:Oceanospirillales(0.2300),f:Oceanospirillaceae(0.2100),g:Steroidobacter(0.1500)	+	d:Bacteria,p:"Proteobacteria",c:Gammaproteobacteria
Otu212	d:Bacteria(1.0000),p:"Proteobacteria"(1.0000),c:Betaproteobacteria(1.0000),o:Burkholderiales(1.0000),f:Alcaligenaceae(1.0000),g:Achromobacter(1.0000)	+	d:Bacteria,p:"Proteobacteria",c:Betaproteobacteria,o:Burkholderiales,f:Alcaligenaceae,g:Achromobacter
Otu215	d:Bacteria(1.0000),p:"Proteobacteria"(0.5200),c:Alphaproteobacteria(0.3300),o:Rhodospirillales(0.3200),f:Acetobacteraceae(0.3100),g:Tepidimicrobium(0.1600)	+	d:Bacteria
Otu213	d:Bacteria(1.0000),p:"Proteobacteria"(1.0000),c:Gammaproteobacteria(1.0000),o:Xanthomonadales(0.9800),f:Xanthomonadaceae(0.9800),g:Pseudoxanthomonas(0.7800)	+	d:Bacteria,p:"Proteobacteria",c:Gammaproteobacteria,o:Xanthomonadales,f:Xanthomonadaceae
Otu214	d:Bacteria(1.0000),p:"Bacteroidetes"(1.0000),c:Cytophagia(0.9000),o:Cytophagales(0.9000),f:Flammeovirgaceae(0.3800),g:Marivirga(0.2200)	+	d:Bacteria,p:"Bacteroidetes",c:Cytophagia,o:Cytophagales
Otu218	d:Bacteria(0.5500),p:Woesearchaeota(0.3600),c:Bacilli(0.0900),o:Actinomycetales(0.0800),f:Haloferacaceae(0.0700),g:Woesearchaeota_Incertae_Sedis_AR16(0.3600)	-
Otu216	d:Bacteria(1.0000),p:"Proteobacteria"(1.0000),c:Alphaproteobacteria(1.0000),o:Rhizobiales(1.0000),f:Hyphomicrobiaceae(0.8200),g:Devosia(0.8200)	+	d:Bacteria,p:"Proteobacteria",c:Alphaproteobacteria,o:Rhizobiales,f:Hyphomicrobiaceae,g:Devosia
Otu219	d:Bacteria(1.0000),p:"Tenericutes"(0.3700),c:Mollicutes(0.3700),o:Mycoplasmatales(0.3600),f:Mycoplasmataceae(0.3600),g:Mycoplasma(0.3600)	+	d:Bacteria
Otu217	d:Bacteria(1.0000),p:"Proteobacteria"(1.0000),c:Gammaproteobacteria(1.0000),o:Xanthomonadales(1.0000),f:Xanthomonadaceae(1.0000),g:Stenotrophomonas(0.8800)	+	d:Bacteria,p:"Proteobacteria",c:Gammaproteobacteria,o:Xanthomonadales,f:Xanthomonadaceae,g:Stenotrophomonas
Otu221	d:Bacteria(0.8900),p:"Proteobacteria"(0.3900),c:Actinobacteria(0.1600),o:Actinomycetales(0.1500),f:Helicobacteraceae(0.1300),g:Helicobacter(0.1300)	+	d:Bacteria
Otu222	d:Bacteria(1.0000),p:"Proteobacteria"(1.0000),c:Alphaproteobacteria(1.0000),o:Rhizobiales(1.0000),f:Rhizobiaceae(1.0000),g:Rhizobium(0.8900)	+	d:Bacteria,p:"Proteobacteria",c:Alphaproteobacteria,o:Rhizobiales,f:Rhizobiaceae,g:Rhizobium
Otu224	d:Bacteria(1.0000),p:"Actinobacteria"(1.0000),c:Actinobacteria(1.0000),o:Actinomycetales(1.0000),f:Nocardioidaceae(1.0000),g:Kribbella(1.0000)	+	d:Bacteria,p:"Actinobacteria",c:Actinobacteria,o:Actinomycetales,f:Nocardioidaceae,g:Kribbella
Otu220	d:Bacteria(1.0000),p:"Proteobacteria"(1.0000),c:Betaproteobacteria(1.0000),o:Burkholderiales(1.0000),f:Burkholderiales_incertae_sedis(0.8700),g:Paucibacter(0.7900)	+	d:Bacteria,p:"Proteobacteria",c:Betaproteobacteria,o:Burkholderiales,f:Burkholderiales_incertae_sedis
Otu223	d:Bacteria(1.0000),p:"Proteobacteria"(1.0000),c:Betaproteobacteria(1.0000),o:Rhodocyclales(0.9100),f:Rhodocyclaceae(0.9100),g:Thauera(0.7000)	+	d:Bacteria,p:"Proteobacteria",c:Betaproteobacteria,o:Rhodocyclales,f:Rhodocyclaceae
Otu225	d:Bacteria(1.0000),p:"Proteobacteria"(1.0000),c:Alphaproteobacteria(1.0000),o:Rhizobiales(1.0000),f:Rhizobiaceae(0.9900),g:Rhizobium(0.9900)	+	d:Bacteria,p:"Proteobacteria",c:Alphaproteobacteria,o:Rhizobiales,f:Rhizobiaceae,g:Rhizobium
Otu226	d:Bacteria(1.0000),p:"Proteobacteria"(1.0000),c:Betaproteobacteria(1.0000),o:Methylophilales(1.0000),f:Methylophilaceae(1.0000),g:Methylophilus(1.0000)	+	d:Bacteria,p:"Proteobacteria",c:Betaproteobacteria,o:Methylophilales,f:Methylophilaceae,g:Methylophilus
Otu228	d:Bacteria(1.0000),p:"Proteobacteria"(0.3800),c:Clostridia(0.2400),o:Clostridiales(0.2300),f:Pasteurellaceae(0.1600),g:Aggregatibacter(0.0600)	+	d:Bacteria
Otu229	d:Bacteria(1.0000),p:"Proteobacteria"(1.0000),c:Deltaproteobacteria(1.0000),o:Myxococcales(0.9900),f:Nannocystaceae(0.6600),g:Plesiocystis(0.4500)	+	d:Bacteria,p:"Proteobacteria",c:Deltaproteobacteria,o:Myxococcales
Otu227	d:Bacteria(1.0000),p:"Proteobacteria"(1.0000),c:Gammaproteobacteria(1.0000),o:Pseudomonadales(1.0000),f:Pseudomonadaceae(1.0000),g:Cellvibrio(1.0000)	+	d:Bacteria,p:"Proteobacteria",c:Gammaproteobacteria,o:Pseudomonadales,f:Pseudomonadaceae,g:Cellvibrio
Otu230	d:Bacteria(1.0000),p:"Proteobacteria"(1.0000),c:Alphaproteobacteria(1.0000),o:Sphingomonadales(1.0000),f:Sphingomonadaceae(1.0000),g:Sphingomonas(1.0000)	+	d:Bacteria,p:"Proteobacteria",c:Alphaproteobacteria,o:Sphingomonadales,f:Sphingomonadaceae,g:Sphingomonas
Otu232	d:Bacteria(0.9900),p:"Actinobacteria"(0.3600),c:Actinobacteria(0.3600),o:Actinomycetales(0.3500),f:Streptomycetaceae(0.2700),g:Streptomyces(0.1700)	+	d:Bacteria
Otu233	d:Bacteria(0.7300),p:"Proteobacteria"(0.2700),c:Gammaproteobacteria(0.1200),o:Actinomycetales(0.0700),f:"Porphyromonadaceae"(0.0500),g:Woesearchaeota_Incertae_Sedis_AR16(0.2100)	-
Otu235	d:Bacteria(0.9100),p:"Bacteroidetes"(0.3100),c:Sphingobacteriia(0.2400),o:"Sphingobacteriales"(0.2400),f:"Rhodothermaceae"(0.2100),g:Rhodothermus(0.2100)	+	d:Bacteria
Otu237	d:Bacteria(0.9300),p:Firmicutes(0.3400),c:Clostridia(0.2300),o:Clostridiales(0.2300),f:Chitinophagaceae(0.1500),g:Terrimonas(0.0800)	+	d:Bacteria
Otu236	d:Bacteria(0.9000),p:"Actinobacteria"(0.1800),c:Actinobacteria(0.1800),o:Actinomycetales(0.1600),f:Thermotogaceae(0.1100),g:Streptomyces(0.1000)	+	d:Bacteria
Otu234	d:Bacteria(1.0000),p:"Proteobacteria"(0.6000),c:Alphaproteobacteria(0.3800),o:Rhodospirillales(0.3500),f:Acetobacteraceae(0.3500),g:Rubritepida(0.0900)	+	d:Bacteria
Otu231	d:Bacteria(1.0000),p:"Actinobacteria"(1.0000),c:Actinobacteria(1.0000),o:Actinomycetales(1.0000),f:Micrococcaceae(1.0000),g:Arthrobacter(1.0000)	+	d:Bacteria,p:"Actinobacteria",c:Actinobacteria,o:Actinomycetales,f:Micrococcaceae,g:Arthrobacter
Otu239	d:Bacteria(0.8100),p:"Bacteroidetes"(0.2200),c:Archaeoglobi(0.1300),o:Archaeoglobales(0.1300),f:Archaeoglobaceae(0.1300),g:Ferroglobus(0.0900)	+	d:Bacteria
Otu241	d:Bacteria(0.8800),p:"Proteobacteria"(0.3900),c:Alphaproteobacteria(0.1600),o:Campylobacterales(0.1200),f:Helicobacteraceae(0.1200),g:Helicobacter(0.1200)	+	d:Bacteria
Otu240	d:Bacteria(1.0000),p:"Proteobacteria"(1.0000),c:Deltaproteobacteria(1.0000),o:Bdellovibrionales(1.0000),f:Bacteriovoracaceae(1.0000),g:Peredibacter(1.0000)	+	d:Bacteria,p:"Proteobacteria",c:Deltaproteobacteria,o:Bdellovibrionales,f:Bacteriovoracaceae,g:Peredibacter
Otu242	d:Bacteria(1.0000),p:"Proteobacteria"(0.4900),c:Alphaproteobacteria(0.2500),o:Rhodospirillales(0.2500),f:Acetobacteraceae(0.2400),g:Tepidimicrobium(0.0600)	+	d:Bacteria
Otu245	d:Bacteria(0.9900),p:"Actinobacteria"(0.2800),c:Actinobacteria(0.2800),o:Actinomycetales(0.2800),f:Streptomycetaceae(0.2100),g:Streptomyces(0.1300)	+	d:Bacteria
Otu244	d:Bacteria(0.9300),p:"Proteobacteria"(0.4000),c:Gammaproteobacteria(0.1700),o:Actinomycetales(0.1200),f:Helicobacteraceae(0.0700),g:Helicobacter(0.0700)	+	d:Bacteria
Otu238	d:Bacteria(1.0000),p:Firmicutes(1.0000),c:Bacilli(1.0000),o:Bacillales(1.0000),f:Paenibacillaceae_1(1.0000),g:Paenibacillus(1.0000)	+	d:Bacteria,p:Firmicutes,c:Bacilli,o:Bacillales,f:Paenibacillaceae_1,g:Paenibacillus
Otu243	d:Bacteria(1.0000),p:"Proteobacteria"(0.6100),c:Alphaproteobacteria(0.3800),o:Rhodospirillales(0.3600),f:Acetobacteraceae(0.3600),g:Tepidimicrobium(0.1300)	+	d:Bacteria
Otu248	d:Bacteria(1.0000),p:"Bacteroidetes"(1.0000),c:Sphingobacteriia(1.0000),o:"Sphingobacteriales"(1.0000),f:Sphingobacteriaceae(1.0000),g:Pedobacter(0.9900)	+	d:Bacteria,p:"Bacteroidetes",c:Sphingobacteriia,o:"Sphingobacteriales",f:Sphingobacteriaceae,g:Pedobacter
Otu246	d:Bacteria(1.0000),p:"Actinobacteria"(1.0000),c:Actinobacteria(1.0000),o:Actinomycetales(1.0000),f:Geodermatophilaceae(0.8200),g:Modestobacter(0.5900)	+	d:Bacteria,p:"Actinobacteria",c:Actinobacteria,o:Actinomycetales,f:Geodermatophilaceae
Otu247	d:Bacteria(1.0000),p:"Actinobacteria"(1.0000),c:Actinobacteria(1.0000),o:Actinomycetales(1.0000),f:Microbacteriaceae(1.0000),g:Curtobacterium(0.9400)	+	d:Bacteria,p:"Actinobacteria",c:Actinobacteria,o:Actinomycetales,f:Microbacteriaceae,g:Curtobacterium
Otu255	d:Bacteria(0.9800),p:"Bacteroidetes"(0.3500),c:Clostridia(0.2900),o:Clostridiales(0.2300),f:Flavobacteriaceae(0.1300),g:Romboutsia(0.1200)	+	d:Bacteria
Otu251	d:Bacteria(1.0000),p:"Proteobacteria"(0.5600),c:Alphaproteobacteria(0.3900),o:Rhodospirillales(0.3800),f:Acetobacteraceae(0.3600),g:Rubritepida(0.1000)	+	d:Bacteria
Otu250	d:Bacteria(1.0000),p:Firmicutes(0.2800),c:Clostridia(0.2300),o:Clostridiales(0.2200),f:Clostridiales_Incertae_Sedis_XI(0.1300),g:Tepidimicrobium(0.1200)	+	d:Bacteria
Otu254	d:Bacteria(1.0000),p:"Bacteroidetes"(1.0000),c:Cytophagia(0.5200),o:Cytophagales(0.5200),f:Flammeovirgaceae(0.2800),g:Algoriphagus(0.1500)	+	d:Bacteria,p:"Bacteroidetes"
Otu249	d:Bacteria(1.0000),p:"Proteobacteria"(1.0000),c:Gammaproteobacteria(1.0000),o:Xanthomonadales(1.0000),f:Xanthomonadaceae(1.0000),g:Oleiagrimonas(0.9700)	+	d:Bacteria,p:"Proteobacteria",c:Gammaproteobacteria,o:Xanthomonadales,f:Xanthomonadaceae,g:Oleiagrimonas
Otu253	d:Bacteria(1.0000),p:"Bacteroidetes"(1.0000),c:Sphingobacteriia(1.0000),o:"Sphingobacteriales"(1.0000),f:Chitinophagaceae(1.0000),g:Taibaiella(1.0000)	+	d:Bacteria,p:"Bacteroidetes",c:Sphingobacteriia,o:"Sphingobacteriales",f:Chitinophagaceae,g:Taibaiella
Otu252	d:Bacteria(1.0000),p:"Proteobacteria"(1.0000),c:Betaproteobacteria(1.0000),o:Burkholderiales(1.0000),f:Comamonadaceae(1.0000),g:Variovorax(1.0000)	+	d:Bacteria,p:"Proteobacteria",c:Betaproteobacteria,o:Burkholderiales,f:Comamonadaceae,g:Variovorax
Otu257	d:Bacteria(0.8700),p:"Proteobacteria"(0.2400),c:Actinobacteria(0.1600),o:Actinomycetales(0.1600),f:Halobacteriaceae(0.1200),g:Halosimplex(0.1200)	+	d:Bacteria
Otu258	d:Bacteria(0.8300),p:"Proteobacteria"(0.2900),c:Actinobacteria(0.2500),o:Actinomycetales(0.2200),f:Anaplasmataceae(0.1400),g:Ehrlichia(0.1400)	+	d:Bacteria
Otu259	d:Bacteria(1.0000),p:"Bacteroidetes"(1.0000),c:Flavobacteriia(1.0000),o:"Flavobacteriales"(1.0000),f:Flavobacteriaceae(1.0000),g:Flavobacterium(1.0000)	+	d:Bacteria,p:"Bacteroidetes",c:Flavobacteriia,o:"Flavobacteriales",f:Flavobacteriaceae,g:Flavobacterium
Otu264	d:Bacteria(0.8700),p:"Bacteroidetes"(0.2500),c:Bacilli(0.1700),o:Lactobacillales(0.1400),f:Spirochaetaceae(0.1000),g:Treponema(0.1000)	-	d:Bacteria
Otu261	d:Bacteria(1.0000),p:"Proteobacteria"(0.5300),c:Alphaproteobacteria(0.3000),o:Rhodospirillales(0.2800),f:Acetobacteraceae(0.2800),g:Tepidimicrobium(0.1300)	+	d:Bacteria
Otu262	d:Bacteria(0.9800),p:Firmicutes(0.3500),c:Bacilli(0.2800),o:Actinomycetales(0.2000),f:Bacillaceae_1(0.1500),g:Bacillus(0.1400)	+	d:Bacteria
Otu260	d:Bacteria(1.0000),p:"Proteobacteria"(1.0000),c:Gammaproteobacteria(0.9800),o:Pseudomonadales(0.3700),f:Moraxellaceae(0.3700),g:Alkanindiges(0.3700)	+	d:Bacteria,p:"Proteobacteria",c:Gammaproteobacteria
Otu256	d:Bacteria(1.0000),p:"Proteobacteria"(1.0000),c:Betaproteobacteria(1.0000),o:Burkholderiales(1.0000),f:Oxalobacteraceae(1.0000),g:Rugamonas(0.5500)	+	d:Bacteria,p:"Proteobacteria",c:Betaproteobacteria,o:Burkholderiales,f:Oxalobacteraceae
Otu265	d:Bacteria(1.0000),p:Firmicutes(0.3600),c:Clostridia(0.2200),o:Clostridiales(0.1900),f:Acetobacteraceae(0.1100),g:Acidiphilium(0.0800)	+	d:Bacteria
Otu266	d:Bacteria(1.0000),p:"Proteobacteria"(0.5300),c:Alphaproteobacteria(0.2800),o:Rhodospirillales(0.2700),f:Acetobacteraceae(0.2600),g:Acidocella(0.1100)	+	d:Bacteria
Otu263	d:Bacteria(1.0000),p:"Actinobacteria"(1.0000),c:Actinobacteria(1.0000),o:Actinomycetales(1.0000),f:Micromonosporaceae(1.0000),g:Actinoplanes(0.8400)	+	d:Bacteria,p:"Actinobacteria",c:Actinobacteria,o:Actinomycetales,f:Micromonosporaceae,g:Actinoplanes
Otu267	d:Bacteria(1.0000),p:"Proteobacteria"(0.6000),c:Alphaproteobacteria(0.3600),o:Rhodospirillales(0.3300),f:Acetobacteraceae(0.3300),g:Tepidimicrobium(0.1100)	+	d:Bacteria
Otu269	d:Bacteria(0.8600),p:"Proteobacteria"(0.1900),c:Actinobacteria(0.1200),o:Actinomycetales(0.1000),f:Spirochaetaceae(0.1000),g:Treponema(0.1000)	+	d:Bacteria
Otu270	d:Bacteria(0.7500),p:"Euryarchaeota"(0.2100),c:Actinobacteria(0.1600),o:Actinomycetales(0.1600),f:Haloferacaceae(0.0700),g:Granulicella(0.0600)	-
Otu276	d:Bacteria(0.9800),p:"Actinobacteria"(0.2400),c:Actinobacteria(0.2400),o:Actinomycetales(0.2400),f:Streptomycetaceae(0.1700),g:Streptomyces(0.1500)	+	d:Bacteria
Otu274	d:Bacteria(0.9500),p:"Proteobacteria"(0.3600),c:Betaproteobacteria(0.1900),o:Neisseriales(0.1600),f:Neisseriaceae(0.1600),g:Neisseria(0.0800)	+	d:Bacteria
Otu268	d:Bacteria(1.0000),p:"Proteobacteria"(1.0000),c:Betaproteobacteria(1.0000),o:Burkholderiales(0.9600),f:Burkholderiales_incertae_sedis(0.5700),g:Ideonella(0.5700)	+	d:Bacteria,p:"Proteobacteria",c:Betaproteobacteria,o:Burkholderiales
Otu272	d:Bacteria(1.0000),p:"Proteobacteria"(0.6000),c:Alphaproteobacteria(0.3200),o:Rhodospirillales(0.3100),f:Acetobacteraceae(0.3000),g:Tepidimicrobium(0.0900)	+	d:Bacteria
Otu273	d:Bacteria(1.0000),p:"Proteobacteria"(0.6300),c:Alphaproteobacteria(0.3500),o:Rhodospirillales(0.3400),f:Acetobacteraceae(0.3200),g:Tepidimicrobium(0.1100)	+	d:Bacteria
Otu271	d:Bacteria(1.0000),p:"Proteobacteria"(1.0000),c:Betaproteobacteria(1.0000),o:Burkholderiales(1.0000),f:Oxalobacteraceae(1.0000),g:Massilia(1.0000)	+	d:Bacteria,p:"Proteobacteria",c:Betaproteobacteria,o:Burkholderiales,f:Oxalobacteraceae,g:Massilia
Otu275	d:Bacteria(1.0000),p:"Proteobacteria"(1.0000),c:Gammaproteobacteria(1.0000),o:"Enterobacteriales"(1.0000),f:Enterobacteriaceae(1.0000),g:Serratia(0.5500)	+	d:Bacteria,p:"Proteobacteria",c:Gammaproteobacteria,o:"Enterobacteriales",f:Enterobacteriaceae
Otu279	d:Bacteria(1.0000),p:"Proteobacteria"(0.4700),c:Alphaproteobacteria(0.2900),o:Rhodospirillales(0.2600),f:Acetobacteraceae(0.2600),g:Salinicoccus(0.1200)	+	d:Bacteria
Otu282	d:Bacteria(0.9700),p:"Proteobacteria"(0.3600),c:Gammaproteobacteria(0.1500),o:Alteromonadales(0.1000),f:Family_VIII(0.0900),g:GpVIII(0.0900)	-	d:Bacteria
Otu281	d:Bacteria(0.9300),p:"Bacteroidetes"(0.2600),c:Actinobacteria(0.2200),o:"Sphingobacteriales"(0.1600),f:Coriobacteriaceae(0.1000),g:Collinsella(0.1000)	+	d:Bacteria
Otu277	d:Bacteria(1.0000),p:"Proteobacteria"(1.0000),c:Betaproteobacteria(1.0000),o:Burkholderiales(1.0000),f:Comamonadaceae(0.9900),g:Hydrogenophaga(0.9600)	+	d:Bacteria,p:"Proteobacteria",c:Betaproteobacteria,o:Burkholderiales,f:Comamonadaceae,g:Hydrogenophaga
Otu278	d:Bacteria(1.0000),p:"Proteobacteria"(1.0000),c:Alphaproteobacteria(1.0000),o:Sphingomonadales(1.0000),f:Sphingomonadaceae(1.0000),g:Sphingobium(0.9800)	+	d:Bacteria,p:"Proteobacteria",c:Alphaproteobacteria,o:Sphingomonadales,f:Sphingomonadaceae,g:Sphingobium
Otu280	d:Bacteria(1.0000),p:"Bacteroidetes"(1.0000),c:Flavobacteriia(1.0000),o:"Flavobacteriales"(1.0000),f:Flavobacteriaceae(1.0000),g:Flavobacterium(1.0000)	+	d:Bacteria,p:"Bacteroidetes",c:Flavobacteriia,o:"Flavobacteriales",f:Flavobacteriaceae,g:Flavobacterium
Otu284	d:Bacteria(1.0000),p:"Proteobacteria"(0.2800),c:Actinobacteria(0.2000),o:Actinomycetales(0.2000),f:Streptomycetaceae(0.1100),g:Kitasatospora(0.0700)	+	d:Bacteria
Otu283	d:Bacteria(1.0000),p:"Proteobacteria"(1.0000),c:Betaproteobacteria(1.0000),o:Methylophilales(1.0000),f:Methylophilaceae(1.0000),g:Methylophilus(1.0000)	+	d:Bacteria,p:"Proteobacteria",c:Betaproteobacteria,o:Methylophilales,f:Methylophilaceae,g:Methylophilus
Otu289	d:Bacteria(0.8700),p:Firmicutes(0.2200),c:Actinobacteria(0.1400),o:Actinomycetales(0.1400),f:Methanococcaceae(0.1300),g:Methanococcus(0.1300)	+	d:Bacteria
Otu290	d:Bacteria(0.9800),p:"Proteobacteria"(0.3200),c:Actinobacteria(0.2000),o:Actinomycetales(0.2000),f:Streptomycetaceae(0.1500),g:Streptomyces(0.1200)	+	d:Bacteria
Otu286	d:Bacteria(1.0000),p:"Proteobacteria"(0.5600),c:Alphaproteobacteria(0.3200),o:Rhodospirillales(0.3100),f:Acetobacteraceae(0.3000),g:Acidiphilium(0.1000)	+	d:Bacteria
Otu292	d:Bacteria(0.8600),p:"Proteobacteria"(0.2600),c:Gammaproteobacteria(0.1100),o:Clostridiales(0.0900),f:Enterobacteriaceae(0.0700),g:Vulcanisaeta(0.0700)	+	d:Bacteria
Otu285	d:Bacteria(1.0000),p:"Proteobacteria"(1.0000),c:Betaproteobacteria(1.0000),o:Burkholderiales(1.0000),f:Burkholderiales_incertae_sedis(1.0000),g:Aquabacterium(1.0000)	+	d:Bacteria,p:"Proteobacteria",c:Betaproteobacteria,o:Burkholderiales,f:Burkholderiales_incertae_sedis,g:Aquabacterium
Otu288	d:Bacteria(1.0000),p:"Bacteroidetes"(1.0000),c:Cytophagia(1.0000),o:Cytophagales(1.0000),f:Cytophagaceae(0.0500),g:Chryseolinea(0.9300)	+	d:Bacteria,p:"Bacteroidetes",c:Cytophagia,o:Cytophagales
Otu287	d:Bacteria(1.0000),p:"Bacteroidetes"(1.0000),c:Cytophagia(0.6200),o:Cytophagales(0.6200),f:Sphingobacteriaceae(0.3100),g:Sphingobacterium(0.3100)	+	d:Bacteria,p:"Bacteroidetes"
Otu293	d:Bacteria(1.0000),p:"Proteobacteria"(1.0000),c:Alphaproteobacteria(1.0000),o:Sphingomonadales(1.0000),f:Sphingomonadaceae(0.9900),g:Novosphingobium(0.9400)	+	d:Bacteria,p:"Proteobacteria",c:Alphaproteobacteria,o:Sphingomonadales,f:Sphingomonadaceae,g:Novosphingobium
Otu291	d:Bacteria(1.0000),p:"Proteobacteria"(1.0000),c:Betaproteobacteria(1.0000),o:Burkholderiales(1.0000),f:Comamonadaceae(1.0000),g:Variovorax(1.0000)	+	d:Bacteria,p:"Proteobacteria",c:Betaproteobacteria,o:Burkholderiales,f:Comamonadaceae,g:Variovorax
Otu295	d:Bacteria(0.9900),p:Firmicutes(0.3700),c:Clostridia(0.1900),o:Clostridiales(0.1900),f:Paenibacillaceae_1(0.1000),g:Streptomyces(0.0800)	+	d:Bacteria
Otu294	d:Bacteria(0.7500),p:"Proteobacteria"(0.3300),c:Gammaproteobacteria(0.1500),o:Halobacteriales(0.1500),f:Halobacteriaceae(0.1500),g:Pseudoalteromonas(0.0800)	+
Otu297	d:Bacteria(1.0000),p:"Bacteroidetes"(1.0000),c:Cytophagia(1.0000),o:Cytophagales(1.0000),f:Cytophagaceae(1.0000),g:Dyadobacter(1.0000)	+	d:Bacteria,p:"Bacteroidetes",c:Cytophagia,o:Cytophagales,f:Cytophagaceae,g:Dyadobacter
Otu300	d:Bacteria(0.8000),p:"Proteobacteria"(0.3200),c:Gammaproteobacteria(0.2400),o:"Flavobacteriales"(0.2300),f:Flavobacteriaceae(0.2300),g:Maribacter(0.1000)	+	d:Bacteria
Otu299	d:Bacteria(1.0000),p:"Actinobacteria"(0.3800),c:Actinobacteria(0.3800),o:Actinomycetales(0.3700),f:Vibrionaceae(0.1300),g:Vibrio(0.1100)	+	d:Bacteria
Otu298	d:Bacteria(1.0000),p:"Proteobacteria"(0.4100),c:Alphaproteobacteria(0.2100),o:Clostridiales(0.1700),f:Acetobacteraceae(0.1400),g:Acidiphilium(0.0700)	+	d:Bacteria
Otu296	d:Bacteria(1.0000),p:"Proteobacteria"(1.0000),c:Gammaproteobacteria(1.0000),o:Xanthomonadales(1.0000),f:Xanthomonadaceae(1.0000),g:Pseudoxanthomonas(1.0000)	+	d:Bacteria,p:"Proteobacteria",c:Gammaproteobacteria,o:Xanthomonadales,f:Xanthomonadaceae,g:Pseudoxanthomonas
Otu301	d:Bacteria(1.0000),p:"Proteobacteria"(0.6000),c:Alphaproteobacteria(0.3600),o:Rhodospirillales(0.3500),f:Acetobacteraceae(0.3400),g:Tepidimicrobium(0.1100)	+	d:Bacteria
Otu303	d:Bacteria(0.9100),p:Firmicutes(0.2600),c:Actinobacteria(0.2400),o:Actinomycetales(0.2000),f:Pseudonocardiaceae(0.1100),g:Helicobacter(0.0900)	+	d:Bacteria
Otu305	d:Bacteria(0.8800),p:"Bacteroidetes"(0.2400),c:"Bacteroidia"(0.1900),o:"Bacteroidales"(0.1900),f:Halobacteriaceae(0.1000),g:Bacteroides(0.0700)	+	d:Bacteria
Otu307	d:Bacteria(0.9900),p:"Proteobacteria"(0.2700),c:Actinobacteria(0.2300),o:Actinomycetales(0.2200),f:Streptomycetaceae(0.1200),g:Streptomyces(0.1100)	+	d:Bacteria
Otu308	d:Bacteria(0.9900),p:"Bacteroidetes"(0.4700),c:Flavobacteriia(0.1700),o:"Flavobacteriales"(0.1700),f:Flavobacteriaceae(0.1600),g:Parcubacteria_genera_incertae_sedis(0.1200)	+	d:Bacteria
Otu306	d:Bacteria(0.9600),p:"Proteobacteria"(0.4600),c:Bacilli(0.3000),o:Lactobacillales(0.2400),f:Helicobacteraceae(0.2400),g:Helicobacter(0.2400)	+	d:Bacteria
Otu304	d:Bacteria(1.0000),p:"Proteobacteria"(1.0000),c:Betaproteobacteria(1.0000),o:Burkholderiales(1.0000),f:Comamonadaceae(0.9600),g:Polaromonas(0.7600)	+	d:Bacteria,p:"Proteobacteria",c:Betaproteobacteria,o:Burkholderiales,f:Comamonadaceae
Otu310	d:Bacteria(0.8300),p:"Bacteroidetes"(0.2300),c:Thermotogae(0.1600),o:Thermotogales(0.1600),f:Sphingobacteriaceae(0.1300),g:Sphingobacterium(0.0900)	+	d:Bacteria
Otu302	d:Bacteria(1.0000),p:"Proteobacteria"(1.0000),c:Betaproteobacteria(0.8900),o:Burkholderiales(0.8900),f:Burkholderiales_incertae_sedis(0.8800),g:Mitsuaria(0.8700)	+	d:Bacteria,p:"Proteobacteria",c:Betaproteobacteria,o:Burkholderiales,f:Burkholderiales_incertae_sedis,g:Mitsuaria
Otu309	d:Bacteria(1.0000),p:"Proteobacteria"(1.0000),c:Alphaproteobacteria(1.0000),o:Sphingomonadales(1.0000),f:Sphingomonadaceae(1.0000),g:Novosphingobium(1.0000)	+	d:Bacteria,p:"Proteobacteria",c:Alphaproteobacteria,o:Sphingomonadales,f:Sphingomonadaceae,g:Novosphingobium
Otu315	d:Bacteria(0.9900),p:Firmicutes(0.2600),c:Clostridia(0.1800),o:Clostridiales(0.1800),f:Mycoplasmataceae(0.1300),g:Ureaplasma(0.0800)	+	d:Bacteria
Otu311	d:Bacteria(1.0000),p:"Proteobacteria"(1.0000),c:Alphaproteobacteria(1.0000),o:Rhizobiales(1.0000),f:Hyphomicrobiaceae(1.0000),g:Devosia(1.0000)	+	d:Bacteria,p:"Proteobacteria",c:Alphaproteobacteria,o:Rhizobiales,f:Hyphomicrobiaceae,g:Devosia
Otu313	d:Bacteria(0.9400),p:"Bacteroidetes"(0.3500),c:Sphingobacteriia(0.2200),o:"Sphingobacteriales"(0.2200),f:"Rhodothermaceae"(0.1700),g:Rhodothermus(0.1700)	+	d:Bacteria
Otu314	d:Bacteria(0.8400),p:"Bacteroidetes"(0.2000),c:Thermotogae(0.1400),o:Thermotogales(0.1400),f:Fervidobacteriaceae(0.1400),g:Fervidobacterium(0.1400)	+	d:Bacteria
Otu312	d:Bacteria(1.0000),p:"Proteobacteria"(1.0000),c:Gammaproteobacteria(1.0000),o:Pseudomonadales(1.0000),f:Pseudomonadaceae(1.0000),g:Pseudomonas(1.0000)	+	d:Bacteria,p:"Proteobacteria",c:Gammaproteobacteria,o:Pseudomonadales,f:Pseudomonadaceae,g:Pseudomonas
Otu316	d:Bacteria(1.0000),p:"Proteobacteria"(1.0000),c:Alphaproteobacteria(1.0000),o:Rhizobiales(1.0000),f:Bradyrhizobiaceae(1.0000),g:Tardiphaga(0.8700)	+	d:Bacteria,p:"Proteobacteria",c:Alphaproteobacteria,o:Rhizobiales,f:Bradyrhizobiaceae,g:Tardiphaga
Otu317	d:Bacteria(1.0000),p:"Proteobacteria"(1.0000),c:Alphaproteobacteria(1.0000),o:Rhizobiales(1.0000),f:Hyphomicrobiaceae(0.8200),g:Devosia(0.8200)	+	d:Bacteria,p:"Proteobacteria",c:Alphaproteobacteria,o:Rhizobiales,f:Hyphomicrobiaceae,g:Devosia
Otu321	d:Bacteria(0.8600),p:Firmicutes(0.2600),c:Bacilli(0.1100),o:Bacillales(0.1000),f:Paenibacillaceae_1(0.0900),g:Paenibacillus(0.0900)	-	d:Bacteria
Otu322	d:Bacteria(0.9700),p:"Proteobacteria"(0.2200),c:Actinobacteria(0.1900),o:Actinomycetales(0.1800),f:Streptomycetaceae(0.0800),g:Streptomyces(0.0700)	+	d:Bacteria
Otu320	d:Bacteria(0.8600),p:"Proteobacteria"(0.3500),c:Bacilli(0.1700),o:Mycoplasmatales(0.1600),f:Mycoplasmataceae(0.1600),g:Mycoplasma(0.1600)	+	d:Bacteria
Otu318	d:Bacteria(1.0000),p:"Bacteroidetes"(1.0000),c:Cytophagia(1.0000),o:Cytophagales(1.0000),g:Ohtaekwangia(1.0000)	+	d:Bacteria,p:"Bacteroidetes",c:Cytophagia,o:Cytophagales,g:Ohtaekwangia
Otu319	d:Bacteria(1.0000),p:"Bacteroidetes"(1.0000),c:Sphingobacteriia(1.0000),o:"Sphingobacteriales"(1.0000),f:Sphingobacteriaceae(1.0000),g:Mucilaginibacter(1.0000)	+	d:Bacteria,p:"Bacteroidetes",c:Sphingobacteriia,o:"Sphingobacteriales",f:Sphingobacteriaceae,g:Mucilaginibacter
Otu323	d:Bacteria(0.6800),p:Woesearchaeota(0.3200),c:Actinobacteria(0.1400),o:Actinomycetales(0.1400),f:Bacteriovoracaceae(0.0900),g:Woesearchaeota_Incertae_Sedis_AR16(0.3200)	-
Otu324	d:Bacteria(1.0000),p:"Proteobacteria"(0.4700),c:Gammaproteobacteria(0.2300),o:Legionellales(0.1000),f:Legionellaceae(0.1000),g:Legionella(0.1000)	-	d:Bacteria
Otu325	d:Bacteria(0.9800),p:"Actinobacteria"(0.4200),c:Actinobacteria(0.4200),o:Actinomycetales(0.2000),f:Coriobacteriaceae(0.2000),g:Hydrogenibacillus(0.1000)	-	d:Bacteria
Otu326	d:Bacteria(0.9900),p:"Proteobacteria"(0.2500),c:Actinobacteria(0.1600),o:Actinomycetales(0.1500),f:Streptomycetaceae(0.0800),g:Streptomyces(0.0700)	+	d:Bacteria
Otu328	d:Bacteria(0.7800),p:"Proteobacteria"(0.2600),c:Bacilli(0.0900),o:Campylobacterales(0.0600),f:Paenibacillaceae_1(0.0500),g:Thermithiobacillus(0.0500)	-
Otu331	d:Bacteria(0.8100),p:"Proteobacteria"(0.2300),c:"Chlorobia"(0.1700),o:Chlorobiales(0.1700),f:Chlorobiaceae(0.1700),g:Chlorobaculum(0.1600)	-	d:Bacteria
Otu330	d:Bacteria(0.8200),p:"Proteobacteria"(0.2500),c:Actinobacteria(0.1500),o:Actinomycetales(0.1300),f:Flavobacteriaceae(0.1200),g:Streptomonospora(0.0500)	+	d:Bacteria
Otu335	d:Bacteria(0.5800),p:"Euryarchaeota"(0.4200),c:Methanobacteria(0.4100),o:Methanobacteriales(0.4100),f:Methanobacteriaceae(0.4100),g:Methanobrevibacter(0.4100)	+
Otu327	d:Bacteria(1.0000),p:"Actinobacteria"(1.0000),c:Actinobacteria(1.0000),o:Actinomycetales(1.0000),f:Pseudonocardiaceae(1.0000),g:Amycolatopsis(1.0000)	+	d:Bacteria,p:"Actinobacteria",c:Actinobacteria,o:Actinomycetales,f:Pseudonocardiaceae,g:Amycolatopsis
Otu329	d:Bacteria(1.0000),p:"Proteobacteria"(1.0000),c:Alphaproteobacteria(1.0000),o:Sphingomonadales(1.0000),f:Sphingomonadaceae(1.0000),g:Novosphingobium(1.0000)	+	d:Bacteria,p:"Proteobacteria",c:Alphaproteobacteria,o:Sphingomonadales,f:Sphingomonadaceae,g:Novosphingobium
Otu334	d:Bacteria(1.0000),p:"Actinobacteria"(1.0000),c:Actinobacteria(1.0000),o:Actinomycetales(1.0000),f:Pseudonocardiaceae(1.0000),g:Lentzea(0.9000)	+	d:Bacteria,p:"Actinobacteria",c:Actinobacteria,o:Actinomycetales,f:Pseudonocardiaceae,g:Lentzea
Otu338	d:Bacteria(0.8800),p:"Bacteroidetes"(0.2000),c:Actinobacteria(0.1600),o:Actinomycetales(0.1300),f:"Rhodothermaceae"(0.0700),g:Rhodothermus(0.0700)	+	d:Bacteria
Otu332	d:Bacteria(1.0000),p:"Proteobacteria"(1.0000),c:Betaproteobacteria(1.0000),o:Burkholderiales(1.0000),f:Comamonadaceae(1.0000),g:Acidovorax(0.8900)	+	d:Bacteria,p:"Proteobacteria",c:Betaproteobacteria,o:Burkholderiales,f:Comamonadaceae,g:Acidovorax
Otu336	d:Bacteria(1.0000),p:"Proteobacteria"(1.0000),c:Gammaproteobacteria(1.0000),o:"Enterobacteriales"(1.0000),f:Enterobacteriaceae(1.0000),g:Leclercia(0.8500)	+	d:Bacteria,p:"Proteobacteria",c:Gammaproteobacteria,o:"Enterobacteriales",f:Enterobacteriaceae,g:Leclercia
Otu339	d:Bacteria(1.0000),p:"Proteobacteria"(0.5500),c:Alphaproteobacteria(0.3700),o:Rhodospirillales(0.3500),f:Acetobacteraceae(0.3400),g:Tepidimicrobium(0.1300)	+	d:Bacteria
Otu337	d:Bacteria(1.0000),p:"Proteobacteria"(1.0000),c:Alphaproteobacteria(1.0000),o:Rhizobiales(1.0000),f:Bradyrhizobiaceae(1.0000),g:Bradyrhizobium(1.0000)	+	d:Bacteria,p:"Proteobacteria",c:Alphaproteobacteria,o:Rhizobiales,f:Bradyrhizobiaceae,g:Bradyrhizobium
Otu333	d:Bacteria(1.0000),p:"Proteobacteria"(1.0000),c:Gammaproteobacteria(0.9900),o:Xanthomonadales(0.9500),f:Sinobacteraceae(0.9500),g:Steroidobacter(0.9400)	+	d:Bacteria,p:"Proteobacteria",c:Gammaproteobacteria,o:Xanthomonadales,f:Sinobacteraceae,g:Steroidobacter
Otu342	d:Bacteria(0.9900),p:Firmicutes(0.2400),c:Actinobacteria(0.1700),o:Actinomycetales(0.1700),f:Streptomycetaceae(0.1200),g:Kitasatospora(0.1100)	+	d:Bacteria
Otu340	d:Bacteria(1.0000),p:"Proteobacteria"(1.0000),c:Alphaproteobacteria(1.0000),o:Rhizobiales(1.0000),f:Rhizobiaceae(1.0000),g:Rhizobium(1.0000)	+	d:Bacteria,p:"Proteobacteria",c:Alphaproteobacteria,o:Rhizobiales,f:Rhizobiaceae,g:Rhizobium
Otu341	d:Bacteria(1.0000),p:"Proteobacteria"(1.0000),c:Gammaproteobacteria(1.0000),o:Xanthomonadales(1.0000),f:Xanthomonadaceae(1.0000),g:Rhodanobacter(1.0000)	+	d:Bacteria,p:"Proteobacteria",c:Gammaproteobacteria,o:Xanthomonadales,f:Xanthomonadaceae,g:Rhodanobacter
Otu349	d:Bacteria(0.9800),p:Firmicutes(0.2300),c:Actinobacteria(0.1900),o:Actinomycetales(0.1900),f:Streptomycetaceae(0.1400),g:Streptomyces(0.1000)	+	d:Bacteria
Otu343	d:Bacteria(1.0000),p:Cyanobacteria/Chloroplast(1.0000),c:Chloroplast(1.0000),f:Chloroplast(1.0000),g:Streptophyta(1.0000)	+	d:Bacteria,p:Cyanobacteria/Chloroplast,c:Chloroplast,f:Chloroplast,g:Streptophyta
Otu345	d:Bacteria(1.0000),p:Firmicutes(0.4500),c:Bacilli(0.2800),o:Bacillales(0.1900),f:Staphylococcaceae(0.1200),g:Salinicoccus(0.1200)	+	d:Bacteria
Otu344	d:Bacteria(1.0000),p:"Proteobacteria"(1.0000),c:Betaproteobacteria(1.0000),o:Burkholderiales(1.0000),f:Oxalobacteraceae(0.9900),g:Duganella(0.8500)	+	d:Bacteria,p:"Proteobacteria",c:Betaproteobacteria,o:Burkholderiales,f:Oxalobacteraceae,g:Duganella
Otu350	d:Bacteria(1.0000),p:Firmicutes(0.4500),c:Bacilli(0.2400),o:Bacillales(0.2200),f:Staphylococcaceae(0.0900),g:Salinicoccus(0.0900)	+	d:Bacteria
Otu348	d:Bacteria(1.0000),p:"Bacteroidetes"(1.0000),c:Sphingobacteriia(1.0000),o:"Sphingobacteriales"(1.0000),f:Chitinophagaceae(1.0000),g:Niastella(0.7000)	+	d:Bacteria,p:"Bacteroidetes",c:Sphingobacteriia,o:"Sphingobacteriales",f:Chitinophagaceae
Otu351	d:Bacteria(0.9700),p:"Proteobacteria"(0.2700),c:Actinobacteria(0.2000),o:Actinomycetales(0.2000),f:Neisseriaceae(0.0600),g:Streptomyces(0.0500)	+	d:Bacteria
Otu346	d:Bacteria(1.0000),p:"Actinobacteria"(1.0000),c:Actinobacteria(1.0000),o:Actinomycetales(1.0000),f:Geodermatophilaceae(0.3700),g:Micropruina(0.2600)	+	d:Bacteria,p:"Actinobacteria",c:Actinobacteria,o:Actinomycetales
Otu347	d:Bacteria(1.0000),p:"Proteobacteria"(1.0000),c:Gammaproteobacteria(1.0000),o:"Enterobacteriales"(1.0000),f:Enterobacteriaceae(1.0000),g:Escherichia/Shigella(0.9400)	+	d:Bacteria,p:"Proteobacteria",c:Gammaproteobacteria,o:"Enterobacteriales",f:Enterobacteriaceae,g:Escherichia/Shigella
Otu355	d:Bacteria(0.9700),p:"Proteobacteria"(0.2800),c:Actinobacteria(0.1500),o:Actinomycetales(0.1400),f:Streptomycetaceae(0.1000),g:Streptomyces(0.0900)	+	d:Bacteria
Otu356	d:Bacteria(0.9900),p:"Proteobacteria"(0.3700),c:Actinobacteria(0.2000),o:Actinomycetales(0.2000),f:Streptomycetaceae(0.1200),g:Streptomyces(0.1100)	+	d:Bacteria
Otu352	d:Bacteria(1.0000),p:"Proteobacteria"(1.0000),c:Gammaproteobacteria(1.0000),o:Xanthomonadales(1.0000),f:Xanthomonadaceae(1.0000),g:Luteibacter(0.9900)	+	d:Bacteria,p:"Proteobacteria",c:Gammaproteobacteria,o:Xanthomonadales,f:Xanthomonadaceae,g:Luteibacter
Otu358	d:Bacteria(0.9600),p:"Proteobacteria"(0.2500),c:Actinobacteria(0.1800),o:Actinomycetales(0.1700),f:Streptomycetaceae(0.1200),g:Streptomyces(0.1200)	+	d:Bacteria
Otu353	d:Bacteria(1.0000),p:"Proteobacteria"(1.0000),c:Alphaproteobacteria(1.0000),o:Rhizobiales(1.0000),f:Phyllobacteriaceae(1.0000),g:Mesorhizobium(1.0000)	+	d:Bacteria,p:"Proteobacteria",c:Alphaproteobacteria,o:Rhizobiales,f:Phyllobacteriaceae,g:Mesorhizobium
Otu354	d:Bacteria(1.0000),p:"Actinobacteria"(1.0000),c:Actinobacteria(1.0000),o:Actinomycetales(1.0000),f:Micromonosporaceae(1.0000),g:Actinoplanes(0.8000)	+	d:Bacteria,p:"Actinobacteria",c:Actinobacteria,o:Actinomycetales,f:Micromonosporaceae,g:Actinoplanes
Otu357	d:Bacteria(1.0000),p:"Proteobacteria"(0.4400),c:Gammaproteobacteria(0.2000),o:Clostridiales(0.2000),f:Acetobacteraceae(0.1400),g:Poribacteria_genera_incertae_sedis(0.0600)	+	d:Bacteria
Otu360	d:Bacteria(1.0000),p:"Proteobacteria"(0.5900),c:Alphaproteobacteria(0.3900),o:Rhodospirillales(0.3700),f:Acetobacteraceae(0.3500),g:Tepidimicrobium(0.1300)	+	d:Bacteria
Otu361	d:Bacteria(1.0000),p:"Proteobacteria"(1.0000),c:Alphaproteobacteria(1.0000),o:Sphingomonadales(1.0000),f:Sphingomonadaceae(1.0000),g:Novosphingobium(0.9900)	+	d:Bacteria,p:"Proteobacteria",c:Alphaproteobacteria,o:Sphingomonadales,f:Sphingomonadaceae,g:Novosphingobium
Otu359	d:Bacteria(1.0000),p:Firmicutes(1.0000),c:Bacilli(1.0000),o:Bacillales(1.0000),f:Bacillaceae_1(1.0000),g:Geobacillus(0.9900)	+	d:Bacteria,p:Firmicutes,c:Bacilli,o:Bacillales,f:Bacillaceae_1,g:Geobacillus
Otu363	d:Bacteria(1.0000),p:"Actinobacteria"(0.5000),c:Actinobacteria(0.5000),o:Actinomycetales(0.4000),f:Natranaerobiaceae(0.1400),g:Dethiobacter(0.1400)	+	d:Bacteria
Otu366	d:Bacteria(1.0000),p:"Proteobacteria"(0.6400),c:Alphaproteobacteria(0.4300),o:Rhodospirillales(0.4100),f:Acetobacteraceae(0.4100),g:Rubritepida(0.1900)	+	d:Bacteria
Otu367	d:Bacteria(1.0000),p:"Proteobacteria"(0.6200),c:Alphaproteobacteria(0.3800),o:Rhodospirillales(0.3800),f:Acetobacteraceae(0.3800),g:Acidocella(0.1100)	+	d:Bacteria
Otu365	d:Bacteria(1.0000),p:"Proteobacteria"(1.0000),c:Betaproteobacteria(1.0000),o:Burkholderiales(0.9900),f:Oxalobacteraceae(0.5400),g:Undibacterium(0.5400)	+	d:Bacteria,p:"Proteobacteria",c:Betaproteobacteria,o:Burkholderiales
Otu364	d:Bacteria(1.0000),p:"Proteobacteria"(1.0000),c:Alphaproteobacteria(1.0000),o:Caulobacterales(1.0000),f:Caulobacteraceae(1.0000),g:Phenylobacterium(0.9800)	+	d:Bacteria,p:"Proteobacteria",c:Alphaproteobacteria,o:Caulobacterales,f:Caulobacteraceae,g:Phenylobacterium
Otu362	d:Bacteria(1.0000),p:"Proteobacteria"(1.0000),c:Gammaproteobacteria(0.9900),o:Pseudomonadales(0.9900),f:Pseudomonadaceae(0.9900),g:Rhizobacter(0.9900)	+	d:Bacteria,p:"Proteobacteria",c:Gammaproteobacteria,o:Pseudomonadales,f:Pseudomonadaceae,g:Rhizobacter
Otu371	d:Bacteria(0.8400),p:"Bacteroidetes"(0.2300),c:Clostridia(0.1400),o:Clostridiales(0.1400),f:Thermococcaceae(0.1200),g:Fervidobacterium(0.1000)	+	d:Bacteria
Otu369	d:Bacteria(1.0000),p:"Proteobacteria"(1.0000),c:Deltaproteobacteria(0.6100),o:Myxococcales(0.6100),f:Polyangiaceae(0.4900),g:Jahnella(0.3800)	+	d:Bacteria,p:"Proteobacteria"
Otu370	d:Bacteria(0.9700),p:"Proteobacteria"(0.5600),c:Gammaproteobacteria(0.3000),o:Actinomycetales(0.1300),f:Enterobacteriaceae(0.1100),g:Helicobacter(0.0800)	+	d:Bacteria
Otu368	d:Bacteria(1.0000),p:"Proteobacteria"(1.0000),c:Gammaproteobacteria(1.0000),o:Pseudomonadales(1.0000),f:Moraxellaceae(1.0000),g:Alkanindiges(1.0000)	+	d:Bacteria,p:"Proteobacteria",c:Gammaproteobacteria,o:Pseudomonadales,f:Moraxellaceae,g:Alkanindiges
Otu372	d:Bacteria(0.9300),p:"Proteobacteria"(0.4000),c:Gammaproteobacteria(0.2700),o:Xanthomonadales(0.0900),f:Xanthomonadaceae(0.0900),g:Thioalkalivibrio(0.0700)	-	d:Bacteria
Otu373	d:Bacteria(0.9900),p:"Actinobacteria"(0.3300),c:Actinobacteria(0.3300),o:Actinomycetales(0.3200),f:Mycobacteriaceae(0.1300),g:Mycobacterium(0.1300)	+	d:Bacteria
Otu374	d:Bacteria(0.9300),p:Firmicutes(0.3200),c:Actinobacteria(0.2800),o:Coriobacteriales(0.1600),f:Coriobacteriaceae(0.1600),g:Lactobacillus(0.1100)	+	d:Bacteria
Otu381	d:Bacteria(0.9700),p:"Proteobacteria"(0.2700),c:Spirochaetia(0.2200),o:Spirochaetales(0.2200),f:Spirochaetaceae(0.2200),g:Treponema(0.1100)	-	d:Bacteria
Otu376	d:Bacteria(1.0000),p:"Bacteroidetes"(1.0000),c:Flavobacteriia(1.0000),o:"Flavobacteriales"(1.0000),f:Cryomorphaceae(0.5500),g:Chryseobacterium(0.3800)	+	d:Bacteria,p:"Bacteroidetes",c:Flavobacteriia,o:"Flavobacteriales"
Otu382	d:Bacteria(0.9400),p:"Bacteroidetes"(0.3900),c:Flavobacteriia(0.2600),o:"Flavobacteriales"(0.2600),f:Flavobacteriaceae(0.2600),g:Tenacibaculum(0.0700)	-	d:Bacteria
Otu380	d:Bacteria(1.0000),p:"Proteobacteria"(0.6000),c:Alphaproteobacteria(0.3500),o:Rhodospirillales(0.3400),f:Acetobacteraceae(0.3200),g:Tepidimicrobium(0.1000)	+	d:Bacteria
Otu379	d:Bacteria(1.0000),p:"Bacteroidetes"(0.9900),c:Cytophagia(0.7200),o:Cytophagales(0.7200),f:Cytophagaceae(0.6900),g:Arcicella(0.5400)	+	d:Bacteria,p:"Bacteroidetes"
Otu378	d:Bacteria(1.0000),p:"Spirochaetes"(1.0000),c:Spirochaetia(1.0000),o:Spirochaetales(1.0000),f:Spirochaetaceae(1.0000),g:Spirochaeta(0.9900)	+	d:Bacteria,p:"Spirochaetes",c:Spirochaetia,o:Spirochaetales,f:Spirochaetaceae,g:Spirochaeta
Otu375	d:Bacteria(1.0000),p:"Proteobacteria"(1.0000),c:Betaproteobacteria(1.0000),o:Burkholderiales(0.8400),f:Burkholderiales_incertae_sedis(0.5500),g:Sphaerotilus(0.3800)	+	d:Bacteria,p:"Proteobacteria",c:Betaproteobacteria,o:Burkholderiales
Otu383	d:Bacteria(0.9900),p:"Proteobacteria"(0.2500),c:Actinobacteria(0.2000),o:Actinomycetales(0.2000),f:Streptomycetaceae(0.1000),g:Kitasatospora(0.0900)	+	d:Bacteria
Otu384	d:Bacteria(0.6300),p:Woesearchaeota(0.3600),c:Betaproteobacteria(0.0700),o:Burkholderiales(0.0600),f:Oxalobacteraceae(0.0600),g:Woesearchaeota_Incertae_Sedis_AR16(0.3600)	-
Otu377	d:Bacteria(1.0000),p:"Proteobacteria"(1.0000),c:Gammaproteobacteria(1.0000),o:Pseudomonadales(1.0000),f:Pseudomonadaceae(1.0000),g:Cellvibrio(1.0000)	+	d:Bacteria,p:"Proteobacteria",c:Gammaproteobacteria,o:Pseudomonadales,f:Pseudomonadaceae,g:Cellvibrio
Otu392	d:Bacteria(0.8300),p:"Bacteroidetes"(0.2900),c:"Bacteroidia"(0.1200),o:"Bacteroidales"(0.1200),f:Methanobacteriaceae(0.1000),g:Methanobacterium(0.0800)	-	d:Bacteria
Otu394	d:Bacteria(0.6800),p:Woesearchaeota(0.3200),c:Deltaproteobacteria(0.1400),o:Actinomycetales(0.1300),f:Bacteriovoracaceae(0.1000),g:Woesearchaeota_Incertae_Sedis_AR16(0.3200)	-
Otu386	d:Bacteria(1.0000),p:"Proteobacteria"(0.6100),c:Alphaproteobacteria(0.3600),o:Rhodospirillales(0.3300),f:Acetobacteraceae(0.3100),g:Roseococcus(0.0900)	+	d:Bacteria
Otu387	d:Bacteria(1.0000),p:"Bacteroidetes"(1.0000),c:Sphingobacteriia(1.0000),o:"Sphingobacteriales"(1.0000),f:Chitinophagaceae(1.0000),g:Niastella(0.9300)	+	d:Bacteria,p:"Bacteroidetes",c:Sphingobacteriia,o:"Sphingobacteriales",f:Chitinophagaceae,g:Niastella
Otu390	d:Bacteria(0.9900),p:"Proteobacteria"(0.4700),c:Gammaproteobacteria(0.2700),o:Chromatiales(0.1500),f:Chromatiaceae(0.1300),g:Halochromatium(0.0900)	+	d:Bacteria
Otu389	d:Bacteria(1.0000),p:"Proteobacteria"(0.5300),c:Alphaproteobacteria(0.2900),o:Clostridiales(0.2700),f:Acetobacteraceae(0.2600),g:Acidiphilium(0.0900)	+	d:Bacteria
Otu393	d:Bacteria(0.9600),p:"Bacteroidetes"(0.2300),c:Actinobacteria(0.1900),o:Actinomycetales(0.1200),f:Microbacteriaceae(0.0800),g:Spirochaeta(0.0600)	+	d:Bacteria
Otu385	d:Bacteria(1.0000),p:"Actinobacteria"(1.0000),c:Actinobacteria(1.0000),o:Actinomycetales(1.0000),f:Promicromonosporaceae(1.0000),g:Promicromonospora(1.0000)	+	d:Bacteria,p:"Actinobacteria",c:Actinobacteria,o:Actinomycetales,f:Promicromonosporaceae,g:Promicromonospora
Otu388	d:Bacteria(1.0000),p:"Proteobacteria"(1.0000),c:Alphaproteobacteria(1.0000),o:Rhizobiales(1.0000),f:Rhizobiaceae(1.0000),g:Rhizobium(1.0000)	+	d:Bacteria,p:"Proteobacteria",c:Alphaproteobacteria,o:Rhizobiales,f:Rhizobiaceae,g:Rhizobium
Otu391	d:Bacteria(1.0000),p:"Proteobacteria"(1.0000),c:Betaproteobacteria(1.0000),o:Burkholderiales(1.0000),f:Comamonadaceae(0.9800),g:Acidovorax(0.8300)	+	d:Bacteria,p:"Proteobacteria",c:Betaproteobacteria,o:Burkholderiales,f:Comamonadaceae,g:Acidovorax
Otu398	d:Bacteria(1.0000),p:"Proteobacteria"(0.2700),c:Actinobacteria(0.2300),o:Actinomycetales(0.2200),f:Streptomycetaceae(0.1100),g:Streptomyces(0.1000)	+	d:Bacteria
Otu397	d:Bacteria(0.9300),p:"Proteobacteria"(0.2600),c:Alphaproteobacteria(0.1900),o:Clostridiales(0.1600),f:Rhodobacteraceae(0.1400),g:Clostridium_sensu_stricto(0.1000)	+	d:Bacteria
Otu403	d:Bacteria(0.9700),p:Firmicutes(0.2400),c:Actinobacteria(0.1900),o:Actinomycetales(0.1800),f:Streptomycetaceae(0.0900),g:Streptomyces(0.0800)	+	d:Bacteria
Otu402	d:Bacteria(0.5900),p:"Euryarchaeota"(0.4100),c:Thermococci(0.1800),o:Thermococcales(0.1800),f:Thermococcaceae(0.1800),g:Thermococcus(0.1300)	+
Otu395	d:Bacteria(1.0000),p:"Bacteroidetes"(1.0000),c:Cytophagia(0.9700),o:Cytophagales(0.9700),f:Sphingobacteriaceae(0.0300),g:Chryseolinea(0.9600)	+	d:Bacteria,p:"Bacteroidetes",c:Cytophagia,o:Cytophagales
Otu399	d:Bacteria(1.0000),p:"Proteobacteria"(0.9400),c:Gammaproteobacteria(0.6900),o:Alteromonadales(0.6400),f:Alteromonadaceae(0.6400),g:Aestuariibacter(0.6400)	+	d:Bacteria,p:"Proteobacteria"
Otu400	d:Bacteria(1.0000),p:Firmicutes(0.3600),c:Clostridia(0.2000),o:Clostridiales(0.1600),f:Pasteurellaceae(0.1000),g:Salinicoccus(0.0700)	+	d:Bacteria
Otu404	d:Bacteria(0.8700),p:"Actinobacteria"(0.3700),c:Actinobacteria(0.3700),o:Actinomycetales(0.3000),f:Enterobacteriaceae(0.1100),g:Brevibacterium(0.0800)	+	d:Bacteria
Otu396	d:Bacteria(1.0000),p:"Proteobacteria"(1.0000),c:Gammaproteobacteria(0.9900),o:Chromatiales(0.3900),f:Pseudomonadaceae(0.1500),g:Pseudomonas(0.1500)	+	d:Bacteria,p:"Proteobacteria",c:Gammaproteobacteria
Otu401	d:Bacteria(1.0000),p:Firmicutes(1.0000),c:Bacilli(1.0000),o:Bacillales(1.0000),f:Paenibacillaceae_1(1.0000),g:Paenibacillus(1.0000)	+	d:Bacteria,p:Firmicutes,c:Bacilli,o:Bacillales,f:Paenibacillaceae_1,g:Paenibacillus
Otu405	d:Bacteria(0.8900),p:"Proteobacteria"(0.3200),c:Bacilli(0.2600),o:Lactobacillales(0.2300),f:Lactobacillaceae(0.1400),g:Diapherotrites_Incertae_Sedis_AR10(0.1000)	+	d:Bacteria
Otu406	d:Bacteria(0.8900),p:"Proteobacteria"(0.1400),c:Deinococci(0.1400),o:Deinococcales(0.1400),f:Deinococcaceae(0.1400),g:Deinococcus(0.1400)	-	d:Bacteria
Otu408	d:Bacteria(0.8900),p:"Bacteroidetes"(0.2400),c:Opitutae(0.1500),o:Puniceicoccales(0.1500),f:Puniceicoccaceae(0.1500),g:Pelagicoccus(0.1500)	-	d:Bacteria
Otu410	d:Bacteria(0.9600),p:"Actinobacteria"(0.3400),c:Actinobacteria(0.3400),o:Actinomycetales(0.2300),f:Flavobacteriaceae(0.0700),g:Tenacibaculum(0.0700)	+	d:Bacteria
Otu407	d:Bacteria(1.0000),p:"Bacteroidetes"(1.0000),c:Sphingobacteriia(1.0000),o:"Sphingobacteriales"(1.0000),f:Chitinophagaceae(1.0000),g:Chitinophaga(0.9800)	+	d:Bacteria,p:"Bacteroidetes",c:Sphingobacteriia,o:"Sphingobacteriales",f:Chitinophagaceae,g:Chitinophaga
Otu409	d:Bacteria(1.0000),p:"Proteobacteria"(1.0000),c:Alphaproteobacteria(1.0000),o:Sphingomonadales(1.0000),f:Sphingomonadaceae(1.0000),g:Sphingomonas(1.0000)	+	d:Bacteria,p:"Proteobacteria",c:Alphaproteobacteria,o:Sphingomonadales,f:Sphingomonadaceae,g:Sphingomonas
Otu411	d:Bacteria(1.0000),p:"Proteobacteria"(1.0000),c:Betaproteobacteria(1.0000),o:Burkholderiales(1.0000),f:Comamonadaceae(1.0000),g:Rhodoferax(0.9000)	+	d:Bacteria,p:"Proteobacteria",c:Betaproteobacteria,o:Burkholderiales,f:Comamonadaceae,g:Rhodoferax
Otu415	d:Bacteria(0.9200),p:"Proteobacteria"(0.2000),c:Clostridia(0.1400),o:Clostridiales(0.1400),f:Clostridiaceae_1(0.0900),g:Flavobacterium(0.0900)	+	d:Bacteria
Otu412	d:Bacteria(1.0000),p:"Proteobacteria"(1.0000),c:Gammaproteobacteria(1.0000),o:Xanthomonadales(1.0000),f:Xanthomonadaceae(1.0000),g:Xanthomonas(0.9900)	+	d:Bacteria,p:"Proteobacteria",c:Gammaproteobacteria,o:Xanthomonadales,f:Xanthomonadaceae,g:Xanthomonas
Otu417	d:Bacteria(0.5100),p:"Euryarchaeota"(0.4600),c:Methanopyri(0.3400),o:Methanopyrales(0.3400),f:Methanopyraceae(0.3400),g:Methanopyrus(0.3400)	+
Otu414	d:Bacteria(1.0000),p:"Proteobacteria"(1.0000),c:Alphaproteobacteria(1.0000),o:Rhizobiales(1.0000),f:Rhizobiaceae(0.9900),g:Rhizobium(0.8100)	+	d:Bacteria,p:"Proteobacteria",c:Alphaproteobacteria,o:Rhizobiales,f:Rhizobiaceae,g:Rhizobium
Otu413	d:Bacteria(1.0000),p:"Proteobacteria"(1.0000),c:Gammaproteobacteria(1.0000),o:Pseudomonadales(1.0000),f:Pseudomonadaceae(1.0000),g:Pseudomonas(1.0000)	+	d:Bacteria,p:"Proteobacteria",c:Gammaproteobacteria,o:Pseudomonadales,f:Pseudomonadaceae,g:Pseudomonas
Otu418	d:Bacteria(1.0000),p:"Proteobacteria"(0.2700),c:Clostridia(0.2200),o:Clostridiales(0.2000),f:Clostridiales_Incertae_Sedis_XI(0.1200),g:Tepidimicrobium(0.1100)	+	d:Bacteria
Otu416	d:Bacteria(1.0000),p:"Proteobacteria"(1.0000),c:Alphaproteobacteria(1.0000),o:Rhizobiales(1.0000),f:Rhizobiaceae(0.9900),g:Rhizobium(0.9800)	+	d:Bacteria,p:"Proteobacteria",c:Alphaproteobacteria,o:Rhizobiales,f:Rhizobiaceae,g:Rhizobium
Otu419	d:Bacteria(1.0000),p:Firmicutes(1.0000),c:Bacilli(1.0000),o:Bacillales(1.0000),f:Paenibacillaceae_1(1.0000),g:Paenibacillus(1.0000)	+	d:Bacteria,p:Firmicutes,c:Bacilli,o:Bacillales,f:Paenibacillaceae_1,g:Paenibacillus
Otu424	d:Bacteria(0.9900),p:Firmicutes(0.1800),c:Actinobacteria(0.1300),o:Actinomycetales(0.1300),f:Verrucomicrobiaceae(0.1200),g:Saccharibacteria_genera_incertae_sedis(0.0700)	+	d:Bacteria
Otu423	d:Bacteria(1.0000),p:"Proteobacteria"(0.5600),c:Alphaproteobacteria(0.3300),o:Rhodospirillales(0.3300),f:Acetobacteraceae(0.3200),g:Tepidimicrobium(0.0900)	+	d:Bacteria
Otu426	d:Bacteria(0.8000),p:"Proteobacteria"(0.3100),c:Epsilonproteobacteria(0.1700),o:Campylobacterales(0.1700),f:Helicobacteraceae(0.1700),g:Helicobacter(0.1700)	+	d:Bacteria
Otu425	d:Bacteria(0.8400),p:"Proteobacteria"(0.3700),c:Gammaproteobacteria(0.1300),o:Campylobacterales(0.1100),f:Helicobacteraceae(0.1100),g:Helicobacter(0.1100)	+	d:Bacteria
Otu427	d:Bacteria(1.0000),p:"Proteobacteria"(0.3000),c:Actinobacteria(0.2000),o:Actinomycetales(0.2000),f:Mycoplasmataceae(0.1700),g:Mycoplasma(0.1500)	+	d:Bacteria
Otu420	d:Bacteria(1.0000),p:"Actinobacteria"(1.0000),c:Actinobacteria(1.0000),o:Actinomycetales(1.0000),f:Geodermatophilaceae(1.0000),g:Blastococcus(1.0000)	+	d:Bacteria,p:"Actinobacteria",c:Actinobacteria,o:Actinomycetales,f:Geodermatophilaceae,g:Blastococcus
Otu421	d:Bacteria(1.0000),p:"Actinobacteria"(1.0000),c:Actinobacteria(1.0000),o:Actinomycetales(1.0000),f:Cryptosporangiaceae(0.9200),g:Fodinicola(0.9200)	+	d:Bacteria,p:"Actinobacteria",c:Actinobacteria,o:Actinomycetales,f:Cryptosporangiaceae,g:Fodinicola
Otu422	d:Bacteria(1.0000),p:"Actinobacteria"(1.0000),c:Actinobacteria(1.0000),o:Actinomycetales(1.0000),f:Kineosporiaceae(1.0000),g:Kineosporia(0.8500)	+	d:Bacteria,p:"Actinobacteria",c:Actinobacteria,o:Actinomycetales,f:Kineosporiaceae,g:Kineosporia
Otu428	d:Bacteria(0.9800),p:Firmicutes(0.2600),c:Betaproteobacteria(0.1400),o:Actinomycetales(0.1200),f:Planctomycetaceae(0.0700),g:Zavarzinella(0.0600)	+	d:Bacteria
Otu431	d:Bacteria(0.7300),p:"Proteobacteria"(0.2800),c:Bacilli(0.1800),o:Bacillales(0.1100),f:Paenibacillaceae_1(0.0600),g:Woesearchaeota_Incertae_Sedis_AR16(0.2300)	-
Otu429	d:Bacteria(1.0000),p:"Proteobacteria"(0.4000),c:Gammaproteobacteria(0.1600),o:Rhodospirillales(0.1200),f:Acetobacteraceae(0.1200),g:Acidocella(0.0700)	+	d:Bacteria
Otu430	d:Bacteria(1.0000),p:"Bacteroidetes"(1.0000),c:Flavobacteriia(1.0000),o:"Flavobacteriales"(1.0000),f:Cryomorphaceae(1.0000),g:Fluviicola(1.0000)	+	d:Bacteria,p:"Bacteroidetes",c:Flavobacteriia,o:"Flavobacteriales",f:Cryomorphaceae,g:Fluviicola
Otu432	d:Bacteria(1.0000),p:"Bacteroidetes"(1.0000),c:Flavobacteriia(1.0000),o:"Flavobacteriales"(1.0000),f:Flavobacteriaceae(1.0000),g:Flavobacterium(1.0000)	+	d:Bacteria,p:"Bacteroidetes",c:Flavobacteriia,o:"Flavobacteriales",f:Flavobacteriaceae,g:Flavobacterium
Otu434	d:Bacteria(1.0000),p:"Proteobacteria"(0.5400),c:Alphaproteobacteria(0.3500),o:Rhodospirillales(0.3500),f:Acetobacteraceae(0.3300),g:Tepidimicrobium(0.1200)	+	d:Bacteria
Otu435	d:Bacteria(0.9900),p:"Proteobacteria"(0.5500),c:Gammaproteobacteria(0.2800),o:Clostridiales(0.1900),f:Pasteurellaceae(0.1800),g:Actinobacillus(0.0900)	+	d:Bacteria
Otu436	d:Bacteria(1.0000),p:"Proteobacteria"(0.9700),c:Gammaproteobacteria(0.8100),o:Pseudomonadales(0.3500),f:Moraxellaceae(0.3200),g:Moraxella(0.3000)	+	d:Bacteria,p:"Proteobacteria",c:Gammaproteobacteria
Otu438	d:Bacteria(1.0000),p:"Proteobacteria"(1.0000),c:Deltaproteobacteria(1.0000),o:Myxococcales(1.0000),f:Polyangiaceae(1.0000),g:Chondromyces(0.6500)	+	d:Bacteria,p:"Proteobacteria",c:Deltaproteobacteria,o:Myxococcales,f:Polyangiaceae
Otu433	d:Bacteria(1.0000),p:Firmicutes(1.0000),c:Bacilli(1.0000),o:Bacillales(1.0000),f:Bacillaceae_1(0.9900),g:Saccharococcus(0.6300)	+	d:Bacteria,p:Firmicutes,c:Bacilli,o:Bacillales,f:Bacillaceae_1
Otu439	d:Bacteria(0.9800),p:"Proteobacteria"(0.5200),c:Alphaproteobacteria(0.2100),o:Clostridiales(0.1400),f:Pasteurellaceae(0.1200),g:Gemmobacter(0.0900)	+	d:Bacteria
Otu437	d:Bacteria(1.0000),p:"Proteobacteria"(1.0000),c:Betaproteobacteria(1.0000),o:Burkholderiales(1.0000),f:Oxalobacteraceae(1.0000),g:Herminiimonas(1.0000)	+	d:Bacteria,p:"Proteobacteria",c:Betaproteobacteria,o:Burkholderiales,f:Oxalobacteraceae,g:Herminiimonas
Otu440	d:Bacteria(1.0000),p:"Proteobacteria"(0.5000),c:Alphaproteobacteria(0.3600),o:Rhodospirillales(0.3600),f:Acetobacteraceae(0.3500),g:Acidocella(0.1100)	+	d:Bacteria
Otu441	d:Bacteria(1.0000),p:"Proteobacteria"(1.0000),c:Betaproteobacteria(1.0000),o:Burkholderiales(1.0000),f:Oxalobacteraceae(0.9900),g:Noviherbaspirillum(0.9900)	+	d:Bacteria,p:"Proteobacteria",c:Betaproteobacteria,o:Burkholderiales,f:Oxalobacteraceae,g:Noviherbaspirillum
Otu442	d:Bacteria(1.0000),p:"Proteobacteria"(0.6000),c:Alphaproteobacteria(0.3500),o:Rhodospirillales(0.3500),f:Acetobacteraceae(0.3500),g:Acidocella(0.1100)	+	d:Bacteria
Otu446	d:Bacteria(0.9700),p:"Bacteroidetes"(0.4200),c:Flavobacteriia(0.3600),o:"Flavobacteriales"(0.3600),f:Flavobacteriaceae(0.3600),g:Lawsonia(0.1000)	+	d:Bacteria
Otu443	d:Bacteria(1.0000),p:"Proteobacteria"(1.0000),c:Gammaproteobacteria(1.0000),o:Xanthomonadales(1.0000),f:Xanthomonadaceae(1.0000),g:Rhodanobacter(0.7700)	+	d:Bacteria,p:"Proteobacteria",c:Gammaproteobacteria,o:Xanthomonadales,f:Xanthomonadaceae
Otu445	d:Bacteria(1.0000),p:"Bacteroidetes"(1.0000),c:Sphingobacteriia(1.0000),o:"Sphingobacteriales"(1.0000),f:Chitinophagaceae(1.0000),g:Chitinophaga(0.7500)	+	d:Bacteria,p:"Bacteroidetes",c:Sphingobacteriia,o:"Sphingobacteriales",f:Chitinophagaceae
Otu450	d:Bacteria(0.7100),p:"Proteobacteria"(0.2900),c:Gammaproteobacteria(0.1100),o:Actinomycetales(0.0900),f:Pseudonocardiaceae(0.0500),g:Woesearchaeota_Incertae_Sedis_AR16(0.2200)	-
Otu444	d:Bacteria(1.0000),p:"Actinobacteria"(1.0000),c:Actinobacteria(1.0000),o:Actinomycetales(1.0000),f:Pseudonocardiaceae(1.0000),g:Saccharopolyspora(1.0000)	+	d:Bacteria,p:"Actinobacteria",c:Actinobacteria,o:Actinomycetales,f:Pseudonocardiaceae,g:Saccharopolyspora
Otu449	d:Bacteria(1.0000),p:"Proteobacteria"(0.5900),c:Alphaproteobacteria(0.3400),o:Rhodospirillales(0.3100),f:Acetobacteraceae(0.3100),g:Rubritepida(0.1100)	+	d:Bacteria
Otu448	d:Bacteria(1.0000),p:"Proteobacteria"(1.0000),c:Alphaproteobacteria(1.0000),o:Sphingomonadales(1.0000),f:Sphingomonadaceae(1.0000),g:Novosphingobium(1.0000)	+	d:Bacteria,p:"Proteobacteria",c:Alphaproteobacteria,o:Sphingomonadales,f:Sphingomonadaceae,g:Novosphingobium
Otu451	d:Bacteria(0.9500),p:"Proteobacteria"(0.4600),c:Bacilli(0.2200),o:Bacillales(0.1500),f:Campylobacteraceae(0.1300),g:Campylobacter(0.1300)	-	d:Bacteria
Otu447	d:Bacteria(1.0000),p:"Proteobacteria"(1.0000),c:Gammaproteobacteria(1.0000),o:Xanthomonadales(1.0000),f:Xanthomonadaceae(1.0000),g:Luteibacter(1.0000)	+	d:Bacteria,p:"Proteobacteria",c:Gammaproteobacteria,o:Xanthomonadales,f:Xanthomonadaceae,g:Luteibacter
Otu455	d:Bacteria(0.8700),p:Firmicutes(0.2800),c:Bacilli(0.1700),o:Bacillales(0.1700),f:Streptomycetaceae(0.1100),g:Bacillus(0.0700)	+	d:Bacteria
Otu456	d:Bacteria(0.8600),p:"Proteobacteria"(0.2700),c:Acidobacteria_Gp6(0.1700),o:Myxococcales(0.0800),f:Veillonellaceae(0.0700),g:Gp6(0.1700)	-	d:Bacteria
Otu454	d:Bacteria(0.9900),p:"Proteobacteria"(0.6000),c:Gammaproteobacteria(0.3400),o:Actinomycetales(0.1100),f:Helicobacteraceae(0.1100),g:Helicobacter(0.1000)	+	d:Bacteria
Otu453	d:Bacteria(1.0000),p:"Proteobacteria"(0.9500),c:Deltaproteobacteria(0.9500),o:Bdellovibrionales(0.9400),f:Bdellovibrionaceae(0.9400),g:Bdellovibrio(0.9400)	+	d:Bacteria,p:"Proteobacteria",c:Deltaproteobacteria,o:Bdellovibrionales,f:Bdellovibrionaceae,g:Bdellovibrio
Otu458	d:Bacteria(1.0000),p:"Proteobacteria"(0.4400),c:Gammaproteobacteria(0.4100),o:Clostridiales(0.2200),f:Lachnospiraceae(0.1000),g:Legionella(0.1000)	+	d:Bacteria
Otu452	d:Bacteria(1.0000),p:"Proteobacteria"(1.0000),c:Betaproteobacteria(1.0000),o:Methylophilales(0.9500),f:Methylophilaceae(0.9500),g:Methylophilus(0.9500)	+	d:Bacteria,p:"Proteobacteria",c:Betaproteobacteria,o:Methylophilales,f:Methylophilaceae,g:Methylophilus
Otu459	d:Bacteria(0.9400),p:Firmicutes(0.2600),c:Bacilli(0.2300),o:Lactobacillales(0.1700),f:Lactobacillaceae(0.1200),g:Lactobacillus(0.1100)	+	d:Bacteria
Otu463	d:Bacteria(0.9800),p:"Proteobacteria"(0.2800),c:Actinobacteria(0.2300),o:Actinomycetales(0.2200),f:Streptomycetaceae(0.1000),g:Streptomyces(0.1000)	+	d:Bacteria
Otu464	d:Bacteria(0.9900),p:Firmicutes(0.3800),c:Clostridia(0.1600),o:Clostridiales(0.1600),f:Streptomycetaceae(0.0700),g:Solobacterium(0.0700)	+	d:Bacteria
Otu461	d:Bacteria(1.0000),p:"Proteobacteria"(0.6300),c:Alphaproteobacteria(0.2700),o:Desulfobacterales(0.2200),f:Desulfobacteraceae(0.2200),g:Ehrlichia(0.1900)	+	d:Bacteria
Otu457	d:Bacteria(1.0000),p:"Proteobacteria"(1.0000),c:Alphaproteobacteria(1.0000),o:Rhizobiales(1.0000),f:Rhizobiaceae(1.0000),g:Shinella(1.0000)	+	d:Bacteria,p:"Proteobacteria",c:Alphaproteobacteria,o:Rhizobiales,f:Rhizobiaceae,g:Shinella
Otu465	d:Bacteria(0.8100),p:"Proteobacteria"(0.3000),c:Alphaproteobacteria(0.1500),o:Rhodobacterales(0.1100),f:Rhodobacteraceae(0.1100),g:Woesearchaeota_Incertae_Sedis_AR16(0.1100)	-	d:Bacteria
Otu460	d:Bacteria(1.0000),p:"Actinobacteria"(1.0000),c:Actinobacteria(1.0000),o:Actinomycetales(1.0000),f:Micromonosporaceae(1.0000),g:Micromonospora(1.0000)	+	d:Bacteria,p:"Actinobacteria",c:Actinobacteria,o:Actinomycetales,f:Micromonosporaceae,g:Micromonospora
Otu462	d:Bacteria(1.0000),p:"Proteobacteria"(1.0000),c:Alphaproteobacteria(1.0000),o:Rhizobiales(1.0000),f:Hyphomicrobiaceae(1.0000),g:Devosia(1.0000)	+	d:Bacteria,p:"Proteobacteria",c:Alphaproteobacteria,o:Rhizobiales,f:Hyphomicrobiaceae,g:Devosia
Otu467	d:Bacteria(0.7900),p:"Proteobacteria"(0.2900),c:Actinobacteria(0.2400),o:Actinomycetales(0.1600),f:Helicobacteraceae(0.1200),g:Helicobacter(0.1200)	+
Otu469	d:Bacteria(0.8400),p:Firmicutes(0.3000),c:Actinobacteria(0.2400),o:Actinomycetales(0.2100),f:Methanobacteriaceae(0.1400),g:Methanobacterium(0.1400)	+	d:Bacteria
Otu468	d:Bacteria(0.8800),p:"Actinobacteria"(0.3600),c:Actinobacteria(0.3600),o:Actinomycetales(0.3100),f:Syntrophobacteraceae(0.0700),g:Mycobacterium(0.0500)	+	d:Bacteria
Otu471	d:Bacteria(0.8300),p:Firmicutes(0.2400),c:Bacilli(0.1500),o:Bacillales(0.1200),f:Paenibacillaceae_1(0.1000),g:Woesearchaeota_Incertae_Sedis_AR16(0.1000)	-	d:Bacteria
Otu472	d:Bacteria(0.9900),p:"Proteobacteria"(0.3600),c:Gammaproteobacteria(0.2700),o:Clostridiales(0.2000),f:Streptomycetaceae(0.1100),g:Streptomyces(0.0700)	+	d:Bacteria
Otu466	d:Bacteria(1.0000),p:"Proteobacteria"(1.0000),c:Betaproteobacteria(1.0000),o:Burkholderiales(1.0000),f:Oxalobacteraceae(1.0000),g:Massilia(0.9900)	+	d:Bacteria,p:"Proteobacteria",c:Betaproteobacteria,o:Burkholderiales,f:Oxalobacteraceae,g:Massilia
Otu474	d:Bacteria(1.0000),p:Firmicutes(0.3800),c:Bacilli(0.2300),o:Bacillales(0.2300),f:Paenibacillaceae_1(0.1100),g:Paenibacillus(0.1100)	+	d:Bacteria
Otu473	d:Bacteria(1.0000),p:"Proteobacteria"(1.0000),c:Deltaproteobacteria(1.0000),o:Bdellovibrionales(1.0000),f:Bacteriovoracaceae(1.0000),g:Bacteriovorax(0.9900)	+	d:Bacteria,p:"Proteobacteria",c:Deltaproteobacteria,o:Bdellovibrionales,f:Bacteriovoracaceae,g:Bacteriovorax
Otu470	d:Bacteria(1.0000),p:"Proteobacteria"(1.0000),c:Gammaproteobacteria(1.0000),o:Chromatiales(0.2700),f:Halomonadaceae(0.1900),g:Methylohalomonas(0.2700)	+	d:Bacteria,p:"Proteobacteria",c:Gammaproteobacteria
Otu475	d:Bacteria(1.0000),p:"Proteobacteria"(0.6300),c:Alphaproteobacteria(0.3800),o:Rhodospirillales(0.3700),f:Acetobacteraceae(0.3600),g:Rubritepida(0.1500)	+	d:Bacteria
Otu478	d:Bacteria(0.9800),p:Firmicutes(0.3200),c:Clostridia(0.1700),o:Clostridiales(0.1700),f:Streptomycetaceae(0.1200),g:Streptomyces(0.1200)	+	d:Bacteria
Otu476	d:Bacteria(0.9800),p:"Proteobacteria"(0.6600),c:Alphaproteobacteria(0.4700),o:Rhodospirillales(0.4300),f:Acetobacteraceae(0.4000),g:Acidocella(0.0800)	+	d:Bacteria
Otu480	d:Bacteria(0.7900),p:"Proteobacteria"(0.2400),c:Bacilli(0.1200),o:Lactobacillales(0.1200),f:Lactobacillaceae(0.1200),g:Lactobacillus(0.1200)	-
Otu482	d:Bacteria(0.9400),p:Firmicutes(0.2500),c:Clostridia(0.1500),o:Clostridiales(0.1500),f:Streptomycetaceae(0.1100),g:Kitasatospora(0.0900)	+	d:Bacteria
Otu479	d:Bacteria(1.0000),p:"Bacteroidetes"(1.0000),c:Cytophagia(0.8200),o:Cytophagales(0.8200),f:Flammeovirgaceae(0.2700),g:Echinicola(0.2200)	+	d:Bacteria,p:"Bacteroidetes",c:Cytophagia,o:Cytophagales
Otu481	d:Bacteria(1.0000),p:"Proteobacteria"(0.6400),c:Alphaproteobacteria(0.3500),o:Rhodospirillales(0.3400),f:Acetobacteraceae(0.3200),g:Tepidimicrobium(0.1100)	+	d:Bacteria
Otu477	d:Bacteria(1.0000),p:"Proteobacteria"(1.0000),c:Betaproteobacteria(1.0000),o:Burkholderiales(1.0000),f:Oxalobacteraceae(1.0000),g:Telluria(0.8900)	+	d:Bacteria,p:"Proteobacteria",c:Betaproteobacteria,o:Burkholderiales,f:Oxalobacteraceae,g:Telluria
Otu484	d:Bacteria(1.0000),p:Firmicutes(0.3400),c:Actinobacteria(0.1600),o:Actinomycetales(0.1600),f:Streptomycetaceae(0.0900),g:Saccharibacteria_genera_incertae_sedis(0.0700)	+	d:Bacteria
Otu485	d:Bacteria(1.0000),p:"Proteobacteria"(0.6400),c:Alphaproteobacteria(0.3500),o:Rhodospirillales(0.3300),f:Acetobacteraceae(0.3300),g:Acidocella(0.1000)	+	d:Bacteria
Otu488	d:Bacteria(1.0000),p:"Bacteroidetes"(1.0000),c:Sphingobacteriia(1.0000),o:"Sphingobacteriales"(1.0000),f:Chitinophagaceae(1.0000),g:Flavitalea(0.6700)	+	d:Bacteria,p:"Bacteroidetes",c:Sphingobacteriia,o:"Sphingobacteriales",f:Chitinophagaceae
Otu490	d:Bacteria(0.7300),p:"Proteobacteria"(0.2200),c:Actinobacteria(0.1700),o:Actinomycetales(0.1600),f:Haloferacaceae(0.0800),g:Woesearchaeota_Incertae_Sedis_AR16(0.1400)	-
Otu486	d:Bacteria(1.0000),p:"Proteobacteria"(1.0000),c:Alphaproteobacteria(1.0000),o:Sphingomonadales(1.0000),f:Sphingomonadaceae(1.0000),g:Sphingomonas(1.0000)	+	d:Bacteria,p:"Proteobacteria",c:Alphaproteobacteria,o:Sphingomonadales,f:Sphingomonadaceae,g:Sphingomonas
Otu483	d:Bacteria(1.0000),p:"Proteobacteria"(1.0000),c:Gammaproteobacteria(1.0000),o:Pseudomonadales(1.0000),f:Pseudomonadaceae(1.0000),g:Cellvibrio(1.0000)	+	d:Bacteria,p:"Proteobacteria",c:Gammaproteobacteria,o:Pseudomonadales,f:Pseudomonadaceae,g:Cellvibrio
Otu492	d:Bacteria(0.9600),p:"Proteobacteria"(0.3800),c:Bacilli(0.2000),o:Campylobacterales(0.1600),f:Helicobacteraceae(0.1600),g:Helicobacter(0.1600)	+	d:Bacteria
Otu493	d:Bacteria(0.8900),p:"Proteobacteria"(0.4700),c:Betaproteobacteria(0.2200),o:Burkholderiales(0.1700),f:Oxalobacteraceae(0.1000),g:Massilia(0.1000)	-	d:Bacteria
Otu489	d:Bacteria(1.0000),p:"Bacteroidetes"(1.0000),c:Sphingobacteriia(1.0000),o:"Sphingobacteriales"(1.0000),f:Sphingobacteriaceae(1.0000),g:Pedobacter(0.8700)	+	d:Bacteria,p:"Bacteroidetes",c:Sphingobacteriia,o:"Sphingobacteriales",f:Sphingobacteriaceae,g:Pedobacter
Otu494	d:Bacteria(0.9900),p:"Proteobacteria"(0.2500),c:Actinobacteria(0.2200),o:Actinomycetales(0.2100),f:Streptomycetaceae(0.1100),g:Streptomyces(0.1000)	+	d:Bacteria
Otu487	d:Bacteria(1.0000),p:"Proteobacteria"(1.0000),c:Betaproteobacteria(1.0000),o:Nitrosomonadales(0.5700),f:Nitrosomonadaceae(0.5700),g:Nitrosospira(0.5300)	+	d:Bacteria,p:"Proteobacteria",c:Betaproteobacteria
Otu491	d:Bacteria(1.0000),p:"Proteobacteria"(1.0000),c:Betaproteobacteria(1.0000),o:Burkholderiales(1.0000),f:Burkholderiaceae(1.0000),g:Cupriavidus(1.0000)	+	d:Bacteria,p:"Proteobacteria",c:Betaproteobacteria,o:Burkholderiales,f:Burkholderiaceae,g:Cupriavidus
Otu498	d:Bacteria(0.9100),p:"Proteobacteria"(0.3100),c:Alphaproteobacteria(0.1600),o:Actinomycetales(0.1300),f:Staphylococcaceae(0.0900),g:Staphylococcus(0.0900)	+	d:Bacteria
Otu501	d:Bacteria(0.9400),p:"Proteobacteria"(0.3500),c:Flavobacteriia(0.1400),o:"Flavobacteriales"(0.1400),f:Flavobacteriaceae(0.1400),g:Helicobacter(0.1400)	+	d:Bacteria
Otu495	d:Bacteria(1.0000),p:"Bacteroidetes"(0.9800),c:Cytophagia(0.9800),o:Cytophagales(0.9800),f:Clostridiales_Incertae_Sedis_XI(0.0200),g:Ohtaekwangia(0.9600)	+	d:Bacteria,p:"Bacteroidetes",c:Cytophagia,o:Cytophagales
Otu499	d:Bacteria(1.0000),p:"Proteobacteria"(0.6100),c:Alphaproteobacteria(0.4000),o:Rhodospirillales(0.3800),f:Acetobacteraceae(0.3600),g:Tepidimicrobium(0.1200)	+	d:Bacteria
Otu502	d:Bacteria(0.9600),p:Firmicutes(0.2600),c:Actinobacteria(0.1600),o:Actinomycetales(0.1600),f:Spirochaetaceae(0.1000),g:Treponema(0.1000)	+	d:Bacteria
Otu496	d:Bacteria(1.0000),p:"Proteobacteria"(1.0000),c:Gammaproteobacteria(1.0000),o:Xanthomonadales(1.0000),f:Xanthomonadaceae(1.0000),g:Rhodanobacter(1.0000)	+	d:Bacteria,p:"Proteobacteria",c:Gammaproteobacteria,o:Xanthomonadales,f:Xanthomonadaceae,g:Rhodanobacter
Otu503	d:Bacteria(0.7900),p:"Proteobacteria"(0.3000),c:Gammaproteobacteria(0.1100),o:Bacillales(0.0800),f:Chlorobiaceae(0.0700),g:Woesearchaeota_Incertae_Sedis_AR16(0.2000)	-
Otu497	d:Bacteria(1.0000),p:"Proteobacteria"(1.0000),c:Betaproteobacteria(1.0000),o:Burkholderiales(1.0000),f:Oxalobacteraceae(0.9600),g:Noviherbaspirillum(0.7500)	+	d:Bacteria,p:"Proteobacteria",c:Betaproteobacteria,o:Burkholderiales,f:Oxalobacteraceae
Otu500	d:Bacteria(1.0000),p:"Proteobacteria"(1.0000),c:Betaproteobacteria(1.0000),o:Burkholderiales(0.9000),f:Oxalobacteraceae(0.6500),g:Noviherbaspirillum(0.6400)	+	d:Bacteria,p:"Proteobacteria",c:Betaproteobacteria,o:Burkholderiales
Otu504	d:Bacteria(1.0000),p:"Proteobacteria"(0.5500),c:Alphaproteobacteria(0.3600),o:Rhodospirillales(0.3500),f:Acetobacteraceae(0.3500),g:Rubritepida(0.1100)	+	d:Bacteria
Otu507	d:Bacteria(1.0000),p:"Bacteroidetes"(0.3100),c:Actinobacteria(0.2000),o:Clostridiales(0.1500),f:Clostridiaceae_1(0.1400),g:Clostridium_sensu_stricto(0.1400)	+	d:Bacteria
Otu509	d:Bacteria(1.0000),p:Firmicutes(0.2700),c:Actinobacteria(0.2200),o:Actinomycetales(0.2100),f:Streptomycetaceae(0.1400),g:Streptomyces(0.1300)	+	d:Bacteria
Otu508	d:Bacteria(0.9700),p:"Actinobacteria"(0.2500),c:Actinobacteria(0.2500),o:Coriobacteriales(0.2100),f:Coriobacteriaceae(0.2100),g:Collinsella(0.2000)	+	d:Bacteria
Otu512	d:Bacteria(1.0000),p:"Bacteroidetes"(0.3800),c:Clostridia(0.2200),o:Clostridiales(0.1700),f:Flavobacteriaceae(0.1700),g:Romboutsia(0.1100)	+	d:Bacteria
Otu505	d:Bacteria(1.0000),p:"Proteobacteria"(1.0000),c:Alphaproteobacteria(1.0000),o:Sphingomonadales(1.0000),f:Sphingomonadaceae(0.9700),g:Novosphingobium(0.5000)	+	d:Bacteria,p:"Proteobacteria",c:Alphaproteobacteria,o:Sphingomonadales,f:Sphingomonadaceae
Otu511	d:Bacteria(1.0000),p:"Bacteroidetes"(1.0000),c:Sphingobacteriia(1.0000),o:"Sphingobacteriales"(1.0000),f:Chitinophagaceae(1.0000),g:Taibaiella(1.0000)	+	d:Bacteria,p:"Bacteroidetes",c:Sphingobacteriia,o:"Sphingobacteriales",f:Chitinophagaceae,g:Taibaiella
Otu513	d:Bacteria(1.0000),p:"Proteobacteria"(0.6200),c:Alphaproteobacteria(0.3600),o:Rhodospirillales(0.3500),f:Acetobacteraceae(0.3300),g:Tepidimicrobium(0.1000)	+	d:Bacteria
Otu510	d:Bacteria(1.0000),p:"Proteobacteria"(1.0000),c:Betaproteobacteria(1.0000),o:Burkholderiales(0.9800),f:Comamonadaceae(0.8600),g:Rhodoferax(0.3400)	+	d:Bacteria,p:"Proteobacteria",c:Betaproteobacteria,o:Burkholderiales,f:Comamonadaceae
Otu506	d:Bacteria(1.0000),p:"Actinobacteria"(1.0000),c:Actinobacteria(1.0000),o:Actinomycetales(1.0000),f:Streptomycetaceae(1.0000),g:Streptomyces(1.0000)	+	d:Bacteria,p:"Actinobacteria",c:Actinobacteria,o:Actinomycetales,f:Streptomycetaceae,g:Streptomyces
Otu514	d:Bacteria(1.0000),p:"Bacteroidetes"(1.0000),c:Sphingobacteriia(1.0000),o:"Sphingobacteriales"(1.0000),f:Chitinophagaceae(1.0000),g:Chitinophaga(0.9900)	+	d:Bacteria,p:"Bacteroidetes",c:Sphingobacteriia,o:"Sphingobacteriales",f:Chitinophagaceae,g:Chitinophaga
Otu517	d:Bacteria(0.8800),p:"Proteobacteria"(0.2700),c:Mollicutes(0.1500),o:Entomoplasmatales(0.1100),f:Entomoplasmataceae(0.1100),g:Nitrosospira(0.1000)	+	d:Bacteria
Otu519	d:Bacteria(0.8800),p:Firmicutes(0.2700),c:Actinobacteria(0.1900),o:Actinomycetales(0.1900),f:Bacillaceae_1(0.1100),g:Bacillus(0.1100)	+	d:Bacteria
Otu518	d:Bacteria(1.0000),p:"Proteobacteria"(0.5600),c:Alphaproteobacteria(0.3500),o:Rhodospirillales(0.3300),f:Acetobacteraceae(0.3300),g:Rubritepida(0.1100)	+	d:Bacteria
Otu515	d:Bacteria(1.0000),p:"Proteobacteria"(1.0000),c:Alphaproteobacteria(1.0000),o:Rhodobacterales(1.0000),f:Rhodobacteraceae(1.0000),g:Rubellimicrobium(1.0000)	+	d:Bacteria,p:"Proteobacteria",c:Alphaproteobacteria,o:Rhodobacterales,f:Rhodobacteraceae,g:Rubellimicrobium
Otu516	d:Bacteria(1.0000),p:"Actinobacteria"(1.0000),c:Actinobacteria(1.0000),o:Actinomycetales(1.0000),f:Nocardioidaceae(1.0000),g:Nocardioides(1.0000)	+	d:Bacteria,p:"Actinobacteria",c:Actinobacteria,o:Actinomycetales,f:Nocardioidaceae,g:Nocardioides
Otu520	d:Bacteria(1.0000),p:"Proteobacteria"(0.5000),c:Alphaproteobacteria(0.3000),o:Rhodospirillales(0.2900),f:Acetobacteraceae(0.2800),g:Salinicoccus(0.0900)	+	d:Bacteria
Otu525	d:Bacteria(0.9400),p:Firmicutes(0.2100),c:Actinobacteria(0.1500),o:Actinomycetales(0.1400),f:Streptomycetaceae(0.1000),g:Saccharibacteria_genera_incertae_sedis(0.0900)	+	d:Bacteria
Otu528	d:Bacteria(0.8200),p:Firmicutes(0.2000),c:Gammaproteobacteria(0.0700),o:Clostridiales(0.0700),f:Natrialbaceae(0.0500),g:Gp10(0.0500)	+	d:Bacteria
Otu521	d:Bacteria(1.0000),p:Firmicutes(0.9900),c:Bacilli(0.9700),o:Bacillales(0.9500),f:Paenibacillaceae_2(0.5400),g:Aneurinibacillus(0.5400)	+	d:Bacteria,p:Firmicutes,c:Bacilli,o:Bacillales
Otu522	d:Bacteria(1.0000),p:"Proteobacteria"(1.0000),c:Gammaproteobacteria(1.0000),o:Xanthomonadales(1.0000),f:Xanthomonadaceae(1.0000),g:Xanthomonas(1.0000)	+	d:Bacteria,p:"Proteobacteria",c:Gammaproteobacteria,o:Xanthomonadales,f:Xanthomonadaceae,g:Xanthomonas
Otu523	d:Bacteria(1.0000),p:"Proteobacteria"(1.0000),c:Betaproteobacteria(1.0000),o:Burkholderiales(1.0000),f:Oxalobacteraceae(1.0000),g:Herminiimonas(1.0000)	+	d:Bacteria,p:"Proteobacteria",c:Betaproteobacteria,o:Burkholderiales,f:Oxalobacteraceae,g:Herminiimonas
Otu524	d:Bacteria(1.0000),p:"Proteobacteria"(1.0000),c:Betaproteobacteria(1.0000),o:Burkholderiales(0.9400),f:Oxalobacteraceae(0.5000),g:Herbaspirillum(0.3700)	+	d:Bacteria,p:"Proteobacteria",c:Betaproteobacteria,o:Burkholderiales
Otu526	d:Bacteria(1.0000),p:"Bacteroidetes"(1.0000),c:Sphingobacteriia(1.0000),o:"Sphingobacteriales"(1.0000),f:Sphingobacteriaceae(1.0000),g:Pedobacter(0.5500)	+	d:Bacteria,p:"Bacteroidetes",c:Sphingobacteriia,o:"Sphingobacteriales",f:Sphingobacteriaceae
Otu529	d:Bacteria(0.9700),p:"Proteobacteria"(0.4700),c:Bacilli(0.2200),o:Lactobacillales(0.2000),f:Lactobacillaceae(0.1800),g:Lactobacillus(0.1800)	+	d:Bacteria
Otu530	d:Bacteria(0.7900),p:"Proteobacteria"(0.3100),c:Gammaproteobacteria(0.2200),o:"Enterobacteriales"(0.1700),f:Enterobacteriaceae(0.1700),g:Lactobacillus(0.0600)	+
Otu531	d:Bacteria(0.9300),p:"Proteobacteria"(0.3400),c:Bacilli(0.1400),o:Lactobacillales(0.1000),f:Lactobacillaceae(0.0700),g:Lactobacillus(0.0600)	-	d:Bacteria
Otu527	d:Bacteria(1.0000),p:"Proteobacteria"(1.0000),c:Deltaproteobacteria(1.0000),o:Syntrophobacterales(1.0000),f:Syntrophobacteraceae(1.0000),g:Syntrophobacter(0.7500)	+	d:Bacteria,p:"Proteobacteria",c:Deltaproteobacteria,o:Syntrophobacterales,f:Syntrophobacteraceae
Otu532	d:Bacteria(0.9800),p:"Proteobacteria"(0.3700),c:Gammaproteobacteria(0.2100),o:"Bacteroidales"(0.1000),f:Bacteroidaceae(0.0700),g:Bacteroides(0.0700)	-	d:Bacteria
Otu533	d:Bacteria(1.0000),p:"Bacteroidetes"(1.0000),c:Sphingobacteriia(1.0000),o:"Sphingobacteriales"(1.0000),f:Sphingobacteriaceae(1.0000),g:Pedobacter(1.0000)	+	d:Bacteria,p:"Bacteroidetes",c:Sphingobacteriia,o:"Sphingobacteriales",f:Sphingobacteriaceae,g:Pedobacter
Otu536	d:Bacteria(0.9000),p:"Actinobacteria"(0.3800),c:Actinobacteria(0.3800),o:Actinomycetales(0.3200),f:Nocardiopsaceae(0.1100),g:Streptomonospora(0.0800)	+	d:Bacteria
Otu538	d:Bacteria(0.8200),p:"Actinobacteria"(0.1700),c:Actinobacteria(0.1700),o:Actinomycetales(0.1600),f:Streptomycetaceae(0.1000),g:Streptomyces(0.0900)	+	d:Bacteria
Otu539	d:Bacteria(0.8800),p:Firmicutes(0.2600),c:Actinobacteria(0.1600),o:Actinomycetales(0.1600),f:Streptomycetaceae(0.1200),g:Kitasatospora(0.1000)	+	d:Bacteria
Otu541	d:Bacteria(0.8400),p:"Proteobacteria"(0.2400),c:Gammaproteobacteria(0.1000),o:Actinomycetales(0.0700),f:Pseudomonadaceae(0.0300),g:WPS-2_genera_incertae_sedis(0.1700)	-	d:Bacteria
Otu534	d:Bacteria(1.0000),p:"Proteobacteria"(1.0000),c:Betaproteobacteria(1.0000),o:Burkholderiales(0.9400),f:Burkholderiales_incertae_sedis(0.7700),g:Sphaerotilus(0.7500)	+	d:Bacteria,p:"Proteobacteria",c:Betaproteobacteria,o:Burkholderiales
Otu535	d:Bacteria(1.0000),p:"Proteobacteria"(1.0000),c:Betaproteobacteria(1.0000),o:Burkholderiales(1.0000),f:Comamonadaceae(1.0000),g:Hydrogenophaga(1.0000)	+	d:Bacteria,p:"Proteobacteria",c:Betaproteobacteria,o:Burkholderiales,f:Comamonadaceae,g:Hydrogenophaga
Otu537	d:Bacteria(1.0000),p:"Proteobacteria"(1.0000),c:Betaproteobacteria(1.0000),o:Burkholderiales(1.0000),f:Comamonadaceae(0.8600),g:Hydrogenophaga(0.8600)	+	d:Bacteria,p:"Proteobacteria",c:Betaproteobacteria,o:Burkholderiales,f:Comamonadaceae,g:Hydrogenophaga
Otu540	d:Bacteria(1.0000),p:Firmicutes(0.3900),c:Clostridia(0.3000),o:Clostridiales(0.2900),f:Clostridiales_Incertae_Sedis_XI(0.1300),g:Tepidimicrobium(0.1000)	+	d:Bacteria
Otu543	d:Bacteria(1.0000),p:"Proteobacteria"(0.2400),c:Actinobacteria(0.2000),o:Actinomycetales(0.1900),f:Streptomycetaceae(0.1000),g:Streptomyces(0.0900)	+	d:Bacteria
Otu544	d:Bacteria(1.0000),p:"Proteobacteria"(0.4500),c:Alphaproteobacteria(0.2900),o:Rhodospirillales(0.2700),f:Acetobacteraceae(0.2200),g:Tepidimicrobium(0.1300)	+	d:Bacteria
Otu542	d:Bacteria(1.0000),p:"Proteobacteria"(1.0000),c:Betaproteobacteria(1.0000),o:Burkholderiales(1.0000),f:Oxalobacteraceae(1.0000),g:Massilia(1.0000)	+	d:Bacteria,p:"Proteobacteria",c:Betaproteobacteria,o:Burkholderiales,f:Oxalobacteraceae,g:Massilia
Otu548	d:Bacteria(0.9000),p:Firmicutes(0.2700),c:Clostridia(0.1500),o:Clostridiales(0.1500),f:Clostridiaceae_1(0.1200),g:Clostridium_sensu_stricto(0.1200)	+	d:Bacteria
Otu546	d:Bacteria(1.0000),p:"Proteobacteria"(0.6600),c:Alphaproteobacteria(0.4400),o:Rhodospirillales(0.4100),f:Acetobacteraceae(0.4100),g:Rubritepida(0.2200)	+	d:Bacteria
Otu545	d:Bacteria(1.0000),p:"Proteobacteria"(1.0000),c:Betaproteobacteria(1.0000),o:Burkholderiales(1.0000),f:Comamonadaceae(0.9700),g:Ramlibacter(0.5800)	+	d:Bacteria,p:"Proteobacteria",c:Betaproteobacteria,o:Burkholderiales,f:Comamonadaceae
Otu549	d:Bacteria(1.0000),p:"Proteobacteria"(0.6300),c:Alphaproteobacteria(0.4300),o:Rhodospirillales(0.4100),f:Acetobacteraceae(0.4100),g:Rubritepida(0.1900)	+	d:Bacteria
Otu551	d:Bacteria(1.0000),p:Firmicutes(0.2500),c:Mollicutes(0.2000),o:Clostridiales(0.1500),f:Clostridiaceae_1(0.0800),g:Parcubacteria_genera_incertae_sedis(0.1700)	+	d:Bacteria
Otu550	d:Bacteria(1.0000),p:"Deinococcus-Thermus"(1.0000),c:Deinococci(1.0000),o:Deinococcales(1.0000),f:Deinococcaceae(1.0000),g:Deinococcus(1.0000)	+	d:Bacteria,p:"Deinococcus-Thermus",c:Deinococci,o:Deinococcales,f:Deinococcaceae,g:Deinococcus
Otu547	d:Bacteria(1.0000),p:Firmicutes(1.0000),c:Bacilli(1.0000),o:Bacillales(1.0000),f:Bacillaceae_1(1.0000),g:Bacillus(1.0000)	+	d:Bacteria,p:Firmicutes,c:Bacilli,o:Bacillales,f:Bacillaceae_1,g:Bacillus
Otu552	d:Bacteria(1.0000),p:"Proteobacteria"(0.3600),c:Gammaproteobacteria(0.2400),o:Acholeplasmatales(0.0900),f:Acholeplasmataceae(0.0900),g:Acholeplasma(0.0900)	+	d:Bacteria
Otu556	d:Bacteria(0.9400),p:Firmicutes(0.3500),c:Bacilli(0.1600),o:Bacillales(0.1400),f:Paenibacillaceae_1(0.0800),g:Paenibacillus(0.0800)	+	d:Bacteria
Otu555	d:Bacteria(0.9400),p:"Proteobacteria"(0.4500),c:Bacilli(0.2400),o:Campylobacterales(0.2000),f:Helicobacteraceae(0.2000),g:Helicobacter(0.2000)	+	d:Bacteria
Otu553	d:Bacteria(1.0000),p:"Bacteroidetes"(1.0000),c:Sphingobacteriia(1.0000),o:"Sphingobacteriales"(1.0000),f:Sphingobacteriaceae(1.0000),g:Pedobacter(0.9900)	+	d:Bacteria,p:"Bacteroidetes",c:Sphingobacteriia,o:"Sphingobacteriales",f:Sphingobacteriaceae,g:Pedobacter
Otu557	d:Bacteria(1.0000),p:"Proteobacteria"(0.5600),c:Alphaproteobacteria(0.3600),o:Rhodospirillales(0.3500),f:Acetobacteraceae(0.3300),g:Tepidimicrobium(0.1200)	+	d:Bacteria
Otu558	d:Bacteria(1.0000),p:"Proteobacteria"(0.5800),c:Alphaproteobacteria(0.3400),o:Rhodospirillales(0.3200),f:Acetobacteraceae(0.3200),g:Rubritepida(0.1500)	+	d:Bacteria
Otu554	d:Bacteria(1.0000),p:"Proteobacteria"(1.0000),c:Alphaproteobacteria(1.0000),o:Rhizobiales(1.0000),f:Rhizobiaceae(0.8700),g:Rhizobium(0.8400)	+	d:Bacteria,p:"Proteobacteria",c:Alphaproteobacteria,o:Rhizobiales,f:Rhizobiaceae,g:Rhizobium
Otu559	d:Bacteria(1.0000),p:"Proteobacteria"(0.5900),c:Alphaproteobacteria(0.3600),o:Rhodospirillales(0.3300),f:Acetobacteraceae(0.3200),g:Roseococcus(0.1100)	+	d:Bacteria
Otu565	d:Bacteria(0.9600),p:"Proteobacteria"(0.2400),c:Actinobacteria(0.2000),o:Actinomycetales(0.1900),f:Streptomycetaceae(0.1100),g:Streptomyces(0.1000)	+	d:Bacteria
Otu560	d:Bacteria(1.0000),p:"Proteobacteria"(1.0000),c:Betaproteobacteria(1.0000),o:Burkholderiales(0.8600),f:Comamonadaceae(0.8100),g:Acidovorax(0.4200)	+	d:Bacteria,p:"Proteobacteria",c:Betaproteobacteria,o:Burkholderiales,f:Comamonadaceae
Otu561	d:Bacteria(1.0000),p:"Proteobacteria"(1.0000),c:Alphaproteobacteria(1.0000),o:Rhodobacterales(0.6500),f:Rhodobacteraceae(0.6500),g:Stappia(0.4200)	+	d:Bacteria,p:"Proteobacteria",c:Alphaproteobacteria
Otu562	d:Bacteria(1.0000),p:"Proteobacteria"(1.0000),c:Betaproteobacteria(1.0000),o:Rhodocyclales(0.9400),f:Rhodocyclaceae(0.9400),g:Azoarcus(0.8400)	+	d:Bacteria,p:"Proteobacteria",c:Betaproteobacteria,o:Rhodocyclales,f:Rhodocyclaceae,g:Azoarcus
Otu566	d:Bacteria(0.7800),p:"Proteobacteria"(0.3200),c:Gammaproteobacteria(0.2300),o:Actinomycetales(0.2000),f:Halobacteriaceae(0.1300),g:Phycicoccus(0.0700)	+
Otu563	d:Bacteria(1.0000),p:"Proteobacteria"(0.6700),c:Alphaproteobacteria(0.5200),o:Rhodospirillales(0.3900),f:Acetobacteraceae(0.3100),g:Acetobacter(0.1700)	+	d:Bacteria
Otu569	d:Bacteria(1.0000),p:"Proteobacteria"(0.2100),c:Actinobacteria(0.2000),o:Actinomycetales(0.2000),f:Streptomycetaceae(0.1100),g:Streptomyces(0.1100)	+	d:Bacteria
Otu564	d:Bacteria(1.0000),p:"Proteobacteria"(1.0000),c:Gammaproteobacteria(1.0000),o:"Enterobacteriales"(1.0000),f:Enterobacteriaceae(1.0000),g:Ewingella(0.8500)	+	d:Bacteria,p:"Proteobacteria",c:Gammaproteobacteria,o:"Enterobacteriales",f:Enterobacteriaceae,g:Ewingella
Otu570	d:Bacteria(0.9100),p:"Proteobacteria"(0.3600),c:Alphaproteobacteria(0.2300),o:Rickettsiales(0.1500),f:Anaplasmataceae(0.1500),g:Ehrlichia(0.1300)	+	d:Bacteria
Otu567	d:Bacteria(1.0000),p:"Proteobacteria"(1.0000),c:Alphaproteobacteria(1.0000),o:Rhodobacterales(1.0000),f:Rhodobacteraceae(1.0000),g:Rhodobacter(0.6600)	+	d:Bacteria,p:"Proteobacteria",c:Alphaproteobacteria,o:Rhodobacterales,f:Rhodobacteraceae
Otu568	d:Bacteria(1.0000),p:"Bacteroidetes"(1.0000),c:Flavobacteriia(1.0000),o:"Flavobacteriales"(1.0000),f:Flavobacteriaceae(1.0000),g:Flavobacterium(0.9900)	+	d:Bacteria,p:"Bacteroidetes",c:Flavobacteriia,o:"Flavobacteriales",f:Flavobacteriaceae,g:Flavobacterium
Otu571	d:Bacteria(1.0000),p:"Bacteroidetes"(1.0000),c:Flavobacteriia(1.0000),o:"Flavobacteriales"(1.0000),f:Flavobacteriaceae(1.0000),g:Flavobacterium(0.9300)	+	d:Bacteria,p:"Bacteroidetes",c:Flavobacteriia,o:"Flavobacteriales",f:Flavobacteriaceae,g:Flavobacterium
Otu574	d:Bacteria(0.7400),p:"Proteobacteria"(0.3400),c:Halobacteria(0.1800),o:Halobacteriales(0.1700),f:Halobacteriaceae(0.1700),g:Haloarcula(0.1200)	+
Otu572	d:Bacteria(1.0000),p:"Proteobacteria"(0.4300),c:Clostridia(0.2300),o:Clostridiales(0.2100),f:Acetobacteraceae(0.1800),g:Salinicoccus(0.0700)	+	d:Bacteria
Otu573	d:Bacteria(1.0000),p:"Proteobacteria"(1.0000),c:Betaproteobacteria(1.0000),o:Burkholderiales(1.0000),f:Oxalobacteraceae(0.9900),g:Herbaspirillum(0.9900)	+	d:Bacteria,p:"Proteobacteria",c:Betaproteobacteria,o:Burkholderiales,f:Oxalobacteraceae,g:Herbaspirillum
Otu577	d:Bacteria(1.0000),p:"Proteobacteria"(0.6400),c:Alphaproteobacteria(0.3900),o:Rhodospirillales(0.3700),f:Acetobacteraceae(0.3700),g:Rubritepida(0.1500)	+	d:Bacteria
Otu576	d:Bacteria(1.0000),p:"Proteobacteria"(1.0000),c:Gammaproteobacteria(1.0000),o:Pseudomonadales(1.0000),f:Moraxellaceae(1.0000),g:Acinetobacter(1.0000)	+	d:Bacteria,p:"Proteobacteria",c:Gammaproteobacteria,o:Pseudomonadales,f:Moraxellaceae,g:Acinetobacter
Otu575	d:Bacteria(1.0000),p:Firmicutes(1.0000),c:Bacilli(1.0000),o:Bacillales(1.0000),f:Bacillaceae_1(1.0000),g:Bacillus(0.8600)	+	d:Bacteria,p:Firmicutes,c:Bacilli,o:Bacillales,f:Bacillaceae_1,g:Bacillus
Otu581	d:Bacteria(0.8400),p:"Proteobacteria"(0.3200),c:Bacilli(0.1600),o:Actinomycetales(0.1200),f:Helicobacteraceae(0.1200),g:Helicobacter(0.1200)	+	d:Bacteria
Otu580	d:Bacteria(1.0000),p:"Verrucomicrobia"(0.7000),c:Subdivision3(0.6800),o:"Nitrospirales"(0.1900),f:"Nitrospiraceae"(0.1900),g:Subdivision3_genera_incertae_sedis(0.5000)	+	d:Bacteria
Otu578	d:Bacteria(1.0000),p:"Proteobacteria"(1.0000),c:Betaproteobacteria(1.0000),o:Burkholderiales(1.0000),f:Comamonadaceae(1.0000),g:Acidovorax(0.9600)	+	d:Bacteria,p:"Proteobacteria",c:Betaproteobacteria,o:Burkholderiales,f:Comamonadaceae,g:Acidovorax
Otu579	d:Bacteria(1.0000),p:"Proteobacteria"(1.0000),c:Gammaproteobacteria(1.0000),o:Pseudomonadales(1.0000),f:Pseudomonadaceae(1.0000),g:Pseudomonas(0.9600)	+	d:Bacteria,p:"Proteobacteria",c:Gammaproteobacteria,o:Pseudomonadales,f:Pseudomonadaceae,g:Pseudomonas
Otu582	d:Bacteria(1.0000),p:"Proteobacteria"(0.4500),c:Alphaproteobacteria(0.2500),o:Rhodospirillales(0.2400),f:Acetobacteraceae(0.2100),g:Tepidimicrobium(0.1300)	+	d:Bacteria
Otu583	d:Bacteria(1.0000),p:"Proteobacteria"(0.5500),c:Alphaproteobacteria(0.2900),o:Rhodospirillales(0.2500),f:Acetobacteraceae(0.2200),g:Tepidimicrobium(0.1000)	+	d:Bacteria
Otu584	d:Archaea(1.0000),p:"Thaumarchaeota"(1.0000),o:Nitrososphaerales(1.0000),f:Nitrososphaeraceae(1.0000),g:Nitrososphaera(1.0000)	+	d:Archaea,p:"Thaumarchaeota",o:Nitrososphaerales,f:Nitrososphaeraceae,g:Nitrososphaera
Otu587	d:Bacteria(0.9700),p:Firmicutes(0.3500),c:Bacilli(0.3100),o:Bacillales(0.2600),f:Anaplasmataceae(0.1100),g:Neorickettsia(0.0800)	+	d:Bacteria
Otu585	d:Bacteria(1.0000),p:"Proteobacteria"(0.8000),c:Alphaproteobacteria(0.3800),o:Desulfobacterales(0.3200),f:Desulfobacteraceae(0.3200),g:Ehrlichia(0.2500)	+	d:Bacteria,p:"Proteobacteria"
Otu590	d:Bacteria(0.9200),p:"Actinobacteria"(0.2500),c:Actinobacteria(0.2500),o:Actinomycetales(0.2300),f:Glycomycetaceae(0.1200),g:Glycomyces(0.1200)	+	d:Bacteria
Otu591	d:Bacteria(0.9900),p:"Proteobacteria"(0.2400),c:Actinobacteria(0.2300),o:Actinomycetales(0.2100),f:Streptomycetaceae(0.1100),g:Streptomyces(0.1100)	+	d:Bacteria
Otu588	d:Bacteria(1.0000),p:"Proteobacteria"(0.5200),c:Alphaproteobacteria(0.2900),o:Rhodospirillales(0.2700),f:Acetobacteraceae(0.2700),g:Rubritepida(0.1300)	+	d:Bacteria
Otu586	d:Bacteria(1.0000),p:"Proteobacteria"(1.0000),c:Betaproteobacteria(1.0000),o:Neisseriales(1.0000),f:Neisseriaceae(1.0000),g:Vogesella(1.0000)	+	d:Bacteria,p:"Proteobacteria",c:Betaproteobacteria,o:Neisseriales,f:Neisseriaceae,g:Vogesella
Otu589	d:Bacteria(0.9300),p:"Proteobacteria"(0.4400),c:Gammaproteobacteria(0.2800),o:Thiotrichales(0.1600),f:Piscirickettsiaceae(0.1000),g:Thiothrix(0.0600)	+	d:Bacteria
Otu594	d:Bacteria(1.0000),p:"Bacteroidetes"(0.3600),c:Clostridia(0.2700),o:Clostridiales(0.2100),f:Flavobacteriaceae(0.1500),g:Romboutsia(0.1200)	+	d:Bacteria
Otu596	d:Bacteria(0.9200),p:"Proteobacteria"(0.3600),c:Actinobacteria(0.2200),o:Actinomycetales(0.2200),f:Helicobacteraceae(0.0900),g:Helicobacter(0.0900)	+	d:Bacteria
Otu592	d:Bacteria(1.0000),p:"Proteobacteria"(1.0000),c:Gammaproteobacteria(1.0000),o:Xanthomonadales(1.0000),f:Xanthomonadaceae(1.0000),g:Rhodanobacter(1.0000)	+	d:Bacteria,p:"Proteobacteria",c:Gammaproteobacteria,o:Xanthomonadales,f:Xanthomonadaceae,g:Rhodanobacter
Otu593	d:Bacteria(1.0000),p:"Proteobacteria"(1.0000),c:Gammaproteobacteria(1.0000),o:Pseudomonadales(0.9800),f:Pseudomonadaceae(0.9800),g:Cellvibrio(0.9800)	+	d:Bacteria,p:"Proteobacteria",c:Gammaproteobacteria,o:Pseudomonadales,f:Pseudomonadaceae,g:Cellvibrio
Otu597	d:Bacteria(0.8800),p:"Proteobacteria"(0.4100),c:Alphaproteobacteria(0.2200),o:Mycoplasmatales(0.1900),f:Mycoplasmataceae(0.1900),g:Mycoplasma(0.1900)	+	d:Bacteria
Otu600	d:Bacteria(0.9300),p:"Actinobacteria"(0.4600),c:Actinobacteria(0.4600),o:Actinomycetales(0.4400),f:Chloroflexaceae(0.1400),g:Roseiflexus(0.1400)	+	d:Bacteria
Otu598	d:Bacteria(0.8300),p:"Proteobacteria"(0.2400),c:Gammaproteobacteria(0.1700),o:Clostridiales(0.1300),f:Methanobacteriaceae(0.0900),g:Methanobacterium(0.0900)	+	d:Bacteria
Otu602	d:Bacteria(0.8400),p:"Actinobacteria"(0.4000),c:Actinobacteria(0.4000),o:Actinomycetales(0.2800),f:Bifidobacteriaceae(0.1200),g:Bifidobacterium(0.1000)	+	d:Bacteria
Otu601	d:Bacteria(1.0000),p:"Proteobacteria"(0.4000),c:Gammaproteobacteria(0.2200),o:Clostridiales(0.1700),f:Pasteurellaceae(0.1600),g:Aggregatibacter(0.0800)	+	d:Bacteria
Otu599	d:Bacteria(1.0000),p:"Actinobacteria"(1.0000),c:Actinobacteria(1.0000),o:Actinomycetales(1.0000),f:Pseudonocardiaceae(1.0000),g:Pseudonocardia(0.9300)	+	d:Bacteria,p:"Actinobacteria",c:Actinobacteria,o:Actinomycetales,f:Pseudonocardiaceae,g:Pseudonocardia
Otu603	d:Bacteria(0.9100),p:Firmicutes(0.3900),c:Bacilli(0.3300),o:Lactobacillales(0.2700),f:Lactobacillaceae(0.2600),g:Lactobacillus(0.2200)	+	d:Bacteria
Otu595	d:Bacteria(1.0000),p:"Proteobacteria"(1.0000),c:Betaproteobacteria(0.9800),o:Burkholderiales(0.7100),f:Oxalobacteraceae(0.6800),g:Noviherbaspirillum(0.5700)	+	d:Bacteria,p:"Proteobacteria",c:Betaproteobacteria
Otu604	d:Bacteria(1.0000),p:Firmicutes(0.4000),c:Bacilli(0.2200),o:Bacillales(0.2200),f:Acetobacteraceae(0.1300),g:Alicyclobacillus(0.0900)	+	d:Bacteria
Otu609	d:Bacteria(0.9400),p:Firmicutes(0.2600),c:Bacilli(0.1800),o:Lactobacillales(0.1600),f:Lactobacillaceae(0.1600),g:Lactobacillus(0.1600)	+	d:Bacteria
Otu605	d:Bacteria(1.0000),p:"Proteobacteria"(1.0000),c:Alphaproteobacteria(1.0000),o:Caulobacterales(1.0000),f:Caulobacteraceae(1.0000),g:Asticcacaulis(1.0000)	+	d:Bacteria,p:"Proteobacteria",c:Alphaproteobacteria,o:Caulobacterales,f:Caulobacteraceae,g:Asticcacaulis
Otu606	d:Bacteria(1.0000),p:"Proteobacteria"(1.0000),c:Alphaproteobacteria(1.0000),o:Rhizobiales(0.9500),f:Rhizobiaceae(0.5900),g:Rhizobium(0.5900)	+	d:Bacteria,p:"Proteobacteria",c:Alphaproteobacteria,o:Rhizobiales
Otu607	d:Bacteria(1.0000),p:"Proteobacteria"(1.0000),c:Alphaproteobacteria(1.0000),o:Rhizobiales(1.0000),f:Rhizobiaceae(0.9400),g:Ensifer(0.5400)	+	d:Bacteria,p:"Proteobacteria",c:Alphaproteobacteria,o:Rhizobiales,f:Rhizobiaceae
Otu610	d:Bacteria(1.0000),p:"Proteobacteria"(0.5800),c:Alphaproteobacteria(0.3200),o:Rhodospirillales(0.2600),f:Acetobacteraceae(0.2500),g:Acidocella(0.0800)	+	d:Bacteria
Otu608	d:Bacteria(1.0000),p:"Proteobacteria"(1.0000),c:Gammaproteobacteria(1.0000),o:Pseudomonadales(1.0000),f:Pseudomonadaceae(1.0000),g:Pseudomonas(1.0000)	+	d:Bacteria,p:"Proteobacteria",c:Gammaproteobacteria,o:Pseudomonadales,f:Pseudomonadaceae,g:Pseudomonas
Otu615	d:Bacteria(0.6700),p:"Proteobacteria"(0.1800),c:Deltaproteobacteria(0.1100),o:Syntrophobacterales(0.0700),f:Syntrophobacteraceae(0.0700),g:Woesearchaeota_Incertae_Sedis_AR16(0.1200)	-
Otu613	d:Bacteria(1.0000),p:Firmicutes(0.2400),c:Clostridia(0.1100),o:Clostridiales(0.1100),f:Fervidobacteriaceae(0.0900),g:ZB3_genera_incertae_sedis(0.1900)	+	d:Bacteria
Otu611	d:Bacteria(1.0000),p:"Proteobacteria"(1.0000),c:Alphaproteobacteria(1.0000),o:Rhizobiales(1.0000),f:Xanthobacteraceae(0.8700),g:Pseudolabrys(0.6100)	+	d:Bacteria,p:"Proteobacteria",c:Alphaproteobacteria,o:Rhizobiales,f:Xanthobacteraceae
Otu612	d:Bacteria(1.0000),p:"Proteobacteria"(1.0000),c:Alphaproteobacteria(1.0000),o:Rhodobacterales(1.0000),f:Rhodobacteraceae(1.0000),g:Defluviimonas(0.5200)	+	d:Bacteria,p:"Proteobacteria",c:Alphaproteobacteria,o:Rhodobacterales,f:Rhodobacteraceae
Otu616	d:Bacteria(0.9400),p:"Proteobacteria"(0.3400),c:Gammaproteobacteria(0.2000),o:Clostridiales(0.1300),f:Chthonomonadaceae(0.1200),g:Chthonomonas/Armatimonadetes_gp3(0.1200)	+	d:Bacteria
Otu618	d:Bacteria(0.8700),p:"Proteobacteria"(0.3200),c:Betaproteobacteria(0.1600),o:Burkholderiales(0.1200),f:"Prevotellaceae"(0.1100),g:Prevotella(0.1100)	-	d:Bacteria
Otu614	d:Bacteria(1.0000),p:"Proteobacteria"(0.9500),c:Deltaproteobacteria(0.9300),o:Myxococcales(0.8600),f:Polyangiaceae(0.7500),g:Chondromyces(0.4300)	+	d:Bacteria,p:"Proteobacteria",c:Deltaproteobacteria,o:Myxococcales
Otu620	d:Bacteria(1.0000),p:Firmicutes(0.3900),c:Clostridia(0.2000),o:Clostridiales(0.2000),f:Paenibacillaceae_1(0.0800),g:Paenibacillus(0.0800)	+	d:Bacteria
Otu617	d:Bacteria(0.9600),p:"Proteobacteria"(0.4600),c:Bacilli(0.2000),o:Lactobacillales(0.1900),f:Helicobacteraceae(0.1500),g:Helicobacter(0.1500)	+	d:Bacteria
Otu619	d:Bacteria(0.8600),p:"Proteobacteria"(0.3300),c:Bacilli(0.1500),o:Actinomycetales(0.1000),f:Burkholderiaceae(0.0800),g:Lactobacillus(0.0700)	+	d:Bacteria
Otu621	d:Bacteria(1.0000),p:"Proteobacteria"(0.5500),c:Alphaproteobacteria(0.3500),o:Rhodospirillales(0.3300),f:Acetobacteraceae(0.3300),g:Rubritepida(0.1200)	+	d:Bacteria
Otu623	d:Bacteria(1.0000),p:Firmicutes(0.3000),c:Actinobacteria(0.1700),o:Actinomycetales(0.1700),f:Mycoplasmataceae(0.1500),g:Ureaplasma(0.1200)	+	d:Bacteria
Otu624	d:Bacteria(0.8400),p:"Proteobacteria"(0.2300),c:Gammaproteobacteria(0.1300),o:Lactobacillales(0.0800),f:Succinivibrionaceae(0.0700),g:Succinatimonas(0.0700)	-	d:Bacteria
Otu622	d:Bacteria(1.0000),p:"Proteobacteria"(1.0000),c:Alphaproteobacteria(1.0000),o:Rhodobacterales(0.9900),f:Rhodobacteraceae(0.9900),g:Rubellimicrobium(0.9800)	+	d:Bacteria,p:"Proteobacteria",c:Alphaproteobacteria,o:Rhodobacterales,f:Rhodobacteraceae,g:Rubellimicrobium
Otu628	d:Bacteria(1.0000),p:Firmicutes(0.3200),c:Clostridia(0.2600),o:Clostridiales(0.2600),f:Cytophagaceae(0.1800),g:Hymenobacter(0.1500)	+	d:Bacteria
Otu625	d:Bacteria(1.0000),p:"Proteobacteria"(0.5400),c:Alphaproteobacteria(0.3600),o:Rhodospirillales(0.3500),f:Acetobacteraceae(0.3500),g:Rubritepida(0.1200)	+	d:Bacteria
Otu629	d:Bacteria(1.0000),p:"Proteobacteria"(0.5800),c:Alphaproteobacteria(0.3400),o:Rhodospirillales(0.3300),f:Acetobacteraceae(0.3200),g:Rubritepida(0.1100)	+	d:Bacteria
Otu631	d:Bacteria(0.9500),p:Firmicutes(0.2800),c:Clostridia(0.1400),o:Clostridiales(0.1300),f:Flavobacteriaceae(0.0800),g:Glycomyces(0.0500)	+	d:Bacteria
Otu627	d:Bacteria(1.0000),p:Firmicutes(0.9500),c:Clostridia(0.9200),o:Clostridiales(0.7300),f:Clostridiaceae_1(0.2000),g:Thermoanaerobacter(0.1600)	+	d:Bacteria,p:Firmicutes,c:Clostridia
Otu626	d:Bacteria(1.0000),p:Firmicutes(1.0000),c:Bacilli(1.0000),o:Bacillales(1.0000),f:Bacillaceae_1(0.9900),g:Bacillus(0.9900)	+	d:Bacteria,p:Firmicutes,c:Bacilli,o:Bacillales,f:Bacillaceae_1,g:Bacillus
Otu630	d:Bacteria(1.0000),p:"Deinococcus-Thermus"(0.9900),c:Deinococci(0.9900),o:Deinococcales(0.9900),f:Trueperaceae(0.9800),g:Truepera(0.9800)	+	d:Bacteria,p:"Deinococcus-Thermus",c:Deinococci,o:Deinococcales,f:Trueperaceae,g:Truepera
Otu633	d:Bacteria(1.0000),p:"Bacteroidetes"(1.0000),c:Flavobacteriia(1.0000),o:"Flavobacteriales"(1.0000),f:Cryomorphaceae(0.5300),g:Chryseobacterium(0.3900)	+	d:Bacteria,p:"Bacteroidetes",c:Flavobacteriia,o:"Flavobacteriales"
Otu632	d:Bacteria(1.0000),p:"Bacteroidetes"(1.0000),c:Flavobacteriia(1.0000),o:"Flavobacteriales"(1.0000),f:Flavobacteriaceae(1.0000),g:Flavobacterium(1.0000)	+	d:Bacteria,p:"Bacteroidetes",c:Flavobacteriia,o:"Flavobacteriales",f:Flavobacteriaceae,g:Flavobacterium
Otu635	d:Bacteria(0.9100),p:Firmicutes(0.2700),c:Clostridia(0.1100),o:Clostridiales(0.1000),f:Methanococcaceae(0.0900),g:Methanococcus(0.0900)	+	d:Bacteria
Otu636	d:Bacteria(0.7900),p:"Proteobacteria"(0.3000),c:Gammaproteobacteria(0.1100),o:Bacillales(0.0700),f:Chlorobiaceae(0.0700),g:Woesearchaeota_Incertae_Sedis_AR16(0.2000)	-
Otu634	d:Bacteria(0.8700),p:"Proteobacteria"(0.3300),c:Alphaproteobacteria(0.1900),o:Actinomycetales(0.1400),f:Rhodobacteraceae(0.0700),g:Mycobacterium(0.0500)	+	d:Bacteria
Otu637	d:Bacteria(0.9500),p:"Proteobacteria"(0.2600),c:Alphaproteobacteria(0.1500),o:Clostridiales(0.1200),f:Puniceicoccaceae(0.0800),g:Pelagicoccus(0.0700)	+	d:Bacteria
Otu638	d:Bacteria(0.8500),p:"Proteobacteria"(0.2000),c:Actinobacteria(0.1400),o:Actinomycetales(0.1400),f:Pseudonocardiaceae(0.0900),g:Sphingomonas(0.0800)	-	d:Bacteria
Otu639	d:Bacteria(1.0000),p:Firmicutes(0.2000),c:Actinobacteria(0.1900),o:Actinomycetales(0.1700),f:Streptomycetaceae(0.1300),g:Kitasatospora(0.1200)	+	d:Bacteria
Otu646	d:Bacteria(0.5500),p:"Euryarchaeota"(0.4500),c:Halobacteria(0.3100),o:Haloferacales(0.2400),f:Haloferacaceae(0.2400),g:Haloplanus(0.1800)	+
Otu642	d:Bacteria(1.0000),p:Candidatus_Saccharibacteria(1.0000),g:Saccharibacteria_genera_incertae_sedis(1.0000)	+	d:Bacteria,p:Candidatus_Saccharibacteria,g:Saccharibacteria_genera_incertae_sedis
Otu640	d:Bacteria(1.0000),p:"Proteobacteria"(1.0000),c:Gammaproteobacteria(1.0000),o:Xanthomonadales(1.0000),f:Xanthomonadaceae(1.0000),g:Rhodanobacter(0.9100)	+	d:Bacteria,p:"Proteobacteria",c:Gammaproteobacteria,o:Xanthomonadales,f:Xanthomonadaceae,g:Rhodanobacter
Otu649	d:Bacteria(0.9800),p:"Proteobacteria"(0.2500),c:Actinobacteria(0.1600),o:Actinomycetales(0.1600),f:Streptomycetaceae(0.0600),g:Streptomyces(0.0600)	+	d:Bacteria
Otu647	d:Bacteria(0.9100),p:"Actinobacteria"(0.2500),c:Actinobacteria(0.2500),o:Actinomycetales(0.2200),f:Clostridiaceae_1(0.1100),g:Fervidobacterium(0.1000)	+	d:Bacteria
Otu645	d:Bacteria(1.0000),p:"Bacteroidetes"(0.9300),c:Cytophagia(0.9100),o:Cytophagales(0.9100),f:Cytophagaceae(0.1400),g:Ohtaekwangia(0.6300)	+	d:Bacteria,p:"Bacteroidetes",c:Cytophagia,o:Cytophagales
Otu644	d:Bacteria(1.0000),p:"Bacteroidetes"(1.0000),c:Cytophagia(1.0000),o:Cytophagales(1.0000),f:Cytophagaceae(1.0000),g:Cytophaga(1.0000)	+	d:Bacteria,p:"Bacteroidetes",c:Cytophagia,o:Cytophagales,f:Cytophagaceae,g:Cytophaga
Otu648	d:Bacteria(0.9800),p:"Actinobacteria"(0.2000),c:Actinobacteria(0.2000),o:Actinomycetales(0.1500),f:Family_VI(0.1000),g:GpVI(0.1000)	+	d:Bacteria
Otu641	d:Bacteria(1.0000),p:"Proteobacteria"(1.0000),c:Betaproteobacteria(1.0000),o:Burkholderiales(1.0000),f:Burkholderiales_incertae_sedis(0.6600),g:Paucibacter(0.3800)	+	d:Bacteria,p:"Proteobacteria",c:Betaproteobacteria,o:Burkholderiales
Otu643	d:Bacteria(1.0000),p:"Proteobacteria"(1.0000),c:Gammaproteobacteria(1.0000),o:Pseudomonadales(1.0000),f:Pseudomonadaceae(1.0000),g:Pseudomonas(1.0000)	+	d:Bacteria,p:"Proteobacteria",c:Gammaproteobacteria,o:Pseudomonadales,f:Pseudomonadaceae,g:Pseudomonas
Otu650	d:Bacteria(0.9100),p:"Proteobacteria"(0.2800),c:Betaproteobacteria(0.1100),o:Puniceicoccales(0.0900),f:Puniceicoccaceae(0.0900),g:Pelagicoccus(0.0900)	-	d:Bacteria
Otu651	d:Bacteria(1.0000),p:Firmicutes(0.2800),c:Bacilli(0.1500),o:Bacillales(0.1300),f:Streptomycetaceae(0.0800),g:Streptomyces(0.0800)	+	d:Bacteria
Otu652	d:Bacteria(0.9900),p:"Proteobacteria"(0.2500),c:Actinobacteria(0.1400),o:Actinomycetales(0.1400),f:Chitinophagaceae(0.0600),g:Streptomyces(0.0500)	+	d:Bacteria
Otu653	d:Bacteria(0.8400),p:"Proteobacteria"(0.2700),c:Deltaproteobacteria(0.1300),o:Clostridiales(0.0800),f:Puniceicoccaceae(0.0600),g:Woesearchaeota_Incertae_Sedis_AR16(0.1200)	-	d:Bacteria
Otu657	d:Bacteria(0.9900),p:Firmicutes(0.2300),c:Alphaproteobacteria(0.1300),o:"Bacteroidales"(0.1300),f:Bacteroidaceae(0.0900),g:Spiroplasma(0.0900)	+	d:Bacteria
Otu658	d:Bacteria(1.0000),p:Firmicutes(0.4600),c:Clostridia(0.2800),o:Clostridiales(0.2800),f:Lachnospiraceae(0.1900),g:Anaerostipes(0.1000)	+	d:Bacteria
Otu661	d:Bacteria(0.9900),p:Firmicutes(0.2800),c:Bacilli(0.1700),o:Bacillales(0.1600),f:Paenibacillaceae_1(0.0900),g:Paenibacillus(0.0900)	+	d:Bacteria
Otu656	d:Bacteria(1.0000),p:"Proteobacteria"(1.0000),c:Alphaproteobacteria(1.0000),o:Rhizobiales(1.0000),f:Rhizobiales_incertae_sedis(0.9300),g:Vasilyevaea(0.9300)	+	d:Bacteria,p:"Proteobacteria",c:Alphaproteobacteria,o:Rhizobiales,f:Rhizobiales_incertae_sedis,g:Vasilyevaea
Otu654	d:Bacteria(1.0000),p:"Proteobacteria"(1.0000),c:Gammaproteobacteria(1.0000),o:Xanthomonadales(1.0000),f:Xanthomonadaceae(1.0000),g:Rhodanobacter(1.0000)	+	d:Bacteria,p:"Proteobacteria",c:Gammaproteobacteria,o:Xanthomonadales,f:Xanthomonadaceae,g:Rhodanobacter
Otu663	d:Bacteria(0.9600),p:Firmicutes(0.2800),c:Actinobacteria(0.1900),o:Actinomycetales(0.1700),f:Streptomycetaceae(0.0800),g:Mycoplasma(0.0800)	+	d:Bacteria
Otu662	d:Bacteria(0.9800),p:Firmicutes(0.3100),c:Clostridia(0.1500),o:Clostridiales(0.1500),f:Mycoplasmataceae(0.1100),g:Mycoplasma(0.1100)	+	d:Bacteria
Otu655	d:Bacteria(1.0000),p:"Proteobacteria"(1.0000),c:Betaproteobacteria(1.0000),o:Burkholderiales(1.0000),f:Comamonadaceae(1.0000),g:Hydrogenophaga(1.0000)	+	d:Bacteria,p:"Proteobacteria",c:Betaproteobacteria,o:Burkholderiales,f:Comamonadaceae,g:Hydrogenophaga
Otu659	d:Bacteria(1.0000),p:"Bacteroidetes"(1.0000),c:Flavobacteriia(1.0000),o:"Flavobacteriales"(1.0000),f:Flavobacteriaceae(1.0000),g:Flavobacterium(1.0000)	+	d:Bacteria,p:"Bacteroidetes",c:Flavobacteriia,o:"Flavobacteriales",f:Flavobacteriaceae,g:Flavobacterium
Otu660	d:Bacteria(0.8900),p:"Proteobacteria"(0.1900),c:Actinobacteria(0.1500),o:Actinomycetales(0.1400),f:Actinomycetaceae(0.0800),g:Actinomyces(0.0800)	+	d:Bacteria
Otu664	d:Bacteria(0.8700),p:Firmicutes(0.2000),c:Actinobacteria(0.1100),o:Actinomycetales(0.1100),f:Puniceicoccaceae(0.1100),g:Coraliomargarita(0.1100)	+	d:Bacteria
Otu669	d:Bacteria(0.8300),p:"Proteobacteria"(0.2600),c:Alphaproteobacteria(0.1600),o:Chlorobiales(0.1200),f:Chlorobiaceae(0.1200),g:Chlorobaculum(0.1200)	-	d:Bacteria
Otu671	d:Bacteria(1.0000),p:"Proteobacteria"(0.3200),c:Gammaproteobacteria(0.2700),o:Clostridiales(0.2300),f:Lachnospiraceae(0.1300),g:Lachnospiracea_incertae_sedis(0.0800)	+	d:Bacteria
Otu670	d:Bacteria(0.8100),p:"Proteobacteria"(0.2100),c:Actinobacteria(0.1900),o:Actinomycetales(0.1700),f:Geodermatophilaceae(0.0700),g:Thermus(0.0600)	+	d:Bacteria
Otu668	d:Bacteria(1.0000),p:"Bacteroidetes"(1.0000),c:Cytophagia(1.0000),o:Cytophagales(1.0000),g:Ohtaekwangia(1.0000)	+	d:Bacteria,p:"Bacteroidetes",c:Cytophagia,o:Cytophagales,g:Ohtaekwangia
Otu672	d:Bacteria(1.0000),p:"Proteobacteria"(0.4100),c:Clostridia(0.2800),o:Clostridiales(0.2600),f:Acetobacteraceae(0.1700),g:Tepidimicrobium(0.1500)	+	d:Bacteria
Otu673	d:Bacteria(1.0000),p:"Bacteroidetes"(1.0000),c:Cytophagia(1.0000),o:Cytophagales(1.0000),f:Cytophagaceae(1.0000),g:Arcicella(0.8200)	+	d:Bacteria,p:"Bacteroidetes",c:Cytophagia,o:Cytophagales,f:Cytophagaceae,g:Arcicella
Otu674	d:Bacteria(0.8900),p:"Proteobacteria"(0.7000),c:Gammaproteobacteria(0.3800),o:"Enterobacteriales"(0.3000),f:Enterobacteriaceae(0.3000),g:Buchnera(0.2800)	+	d:Bacteria
Otu665	d:Bacteria(1.0000),p:"Proteobacteria"(1.0000),c:Alphaproteobacteria(1.0000),o:Caulobacterales(1.0000),f:Caulobacteraceae(0.9800),g:Asticcacaulis(0.9800)	+	d:Bacteria,p:"Proteobacteria",c:Alphaproteobacteria,o:Caulobacterales,f:Caulobacteraceae,g:Asticcacaulis
Otu667	d:Bacteria(1.0000),p:"Bacteroidetes"(1.0000),c:Cytophagia(1.0000),o:Cytophagales(1.0000),g:Ohtaekwangia(1.0000)	+	d:Bacteria,p:"Bacteroidetes",c:Cytophagia,o:Cytophagales,g:Ohtaekwangia
Otu666	d:Bacteria(1.0000),p:"Actinobacteria"(1.0000),c:Actinobacteria(1.0000),o:Actinomycetales(1.0000),f:Microbacteriaceae(1.0000),g:Agrococcus(0.6300)	+	d:Bacteria,p:"Actinobacteria",c:Actinobacteria,o:Actinomycetales,f:Microbacteriaceae
Otu676	d:Bacteria(0.6800),p:"Proteobacteria"(0.2800),c:Gammaproteobacteria(0.1500),o:Actinomycetales(0.1400),f:Alteromonadaceae(0.0500),g:Woesearchaeota_Incertae_Sedis_AR16(0.1600)	-
Otu675	d:Bacteria(0.9000),p:"Proteobacteria"(0.4800),c:Gammaproteobacteria(0.3300),o:"Enterobacteriales"(0.1400),f:Enterobacteriaceae(0.1400),g:Desulfovibrio(0.0700)	+	d:Bacteria
Otu677	d:Bacteria(0.8800),p:"Proteobacteria"(0.2300),c:Actinobacteria(0.1300),o:Actinomycetales(0.1200),f:Halobacteriaceae(0.1100),g:Halosimplex(0.1100)	+	d:Bacteria
Otu680	d:Bacteria(0.8900),p:"Verrucomicrobia"(0.2000),c:Actinobacteria(0.1100),o:Actinomycetales(0.1100),f:Methanococcaceae(0.1000),g:Methanococcus(0.1000)	+	d:Bacteria
Otu681	d:Bacteria(0.8800),p:"Proteobacteria"(0.2500),c:Betaproteobacteria(0.1400),o:Methanococcales(0.1000),f:Methanococcaceae(0.1000),g:Methanococcus(0.1000)	+	d:Bacteria
Otu679	d:Bacteria(0.9100),p:"Actinobacteria"(0.2800),c:Actinobacteria(0.2800),o:Actinomycetales(0.2800),f:Streptomycetaceae(0.2100),g:Streptomyces(0.2000)	+	d:Bacteria
Otu682	d:Bacteria(0.8000),p:"Proteobacteria"(0.2400),c:Alphaproteobacteria(0.1200),o:Bacillales(0.0600),f:Veillonellaceae(0.0500),g:Woesearchaeota_Incertae_Sedis_AR16(0.0800)	-	d:Bacteria
Otu678	d:Bacteria(1.0000),p:"Proteobacteria"(0.3900),c:Clostridia(0.2300),o:Clostridiales(0.2200),f:Pasteurellaceae(0.1600),g:Aggregatibacter(0.0600)	+	d:Bacteria
Otu686	d:Bacteria(0.9300),p:"Actinobacteria"(0.5500),c:Actinobacteria(0.5500),o:Actinomycetales(0.5400),f:Nocardioidaceae(0.0800),g:Pseudonocardia(0.0800)	+	d:Bacteria
Otu684	d:Bacteria(1.0000),p:"Proteobacteria"(1.0000),c:Alphaproteobacteria(1.0000),o:Rhizobiales(1.0000),f:Xanthobacteraceae(0.9800),g:Pseudolabrys(0.9800)	+	d:Bacteria,p:"Proteobacteria",c:Alphaproteobacteria,o:Rhizobiales,f:Xanthobacteraceae,g:Pseudolabrys
Otu688	d:Bacteria(0.7800),p:Firmicutes(0.3100),c:Clostridia(0.2000),o:Clostridiales(0.1700),f:Thermoproteaceae(0.1200),g:Pyrobaculum(0.1200)	+
Otu690	d:Bacteria(1.0000),p:"Proteobacteria"(0.3500),c:Clostridia(0.1600),o:Clostridiales(0.1500),f:Neisseriaceae(0.0600),g:Streptomyces(0.0400)	+	d:Bacteria
Otu691	d:Bacteria(0.9800),p:"Proteobacteria"(0.3300),c:Gammaproteobacteria(0.1200),o:Clostridiales(0.1200),f:Chloroplast(0.1100),g:Streptophyta(0.1000)	+	d:Bacteria
Otu683	d:Bacteria(1.0000),p:"Proteobacteria"(1.0000),c:Alphaproteobacteria(1.0000),o:Rhizobiales(1.0000),f:Hyphomicrobiaceae(0.9100),g:Devosia(0.9000)	+	d:Bacteria,p:"Proteobacteria",c:Alphaproteobacteria,o:Rhizobiales,f:Hyphomicrobiaceae,g:Devosia
Otu689	d:Bacteria(0.9800),p:Firmicutes(0.5500),c:Bacilli(0.5100),o:Lactobacillales(0.5000),f:Lactobacillaceae(0.4300),g:Lactobacillus(0.2300)	+	d:Bacteria
Otu692	d:Bacteria(0.9900),p:"Proteobacteria"(0.3700),c:Actinobacteria(0.1800),o:Actinomycetales(0.1800),f:Streptomycetaceae(0.0800),g:Streptomyces(0.0700)	+	d:Bacteria
Otu685	d:Bacteria(1.0000),p:"Proteobacteria"(1.0000),c:Alphaproteobacteria(1.0000),o:Rhodobacterales(1.0000),f:Rhodobacteraceae(1.0000),g:Gemmobacter(0.5800)	+	d:Bacteria,p:"Proteobacteria",c:Alphaproteobacteria,o:Rhodobacterales,f:Rhodobacteraceae
Otu687	d:Bacteria(1.0000),p:"Proteobacteria"(1.0000),c:Betaproteobacteria(1.0000),o:Burkholderiales(1.0000),f:Alcaligenaceae(1.0000),g:Achromobacter(1.0000)	+	d:Bacteria,p:"Proteobacteria",c:Betaproteobacteria,o:Burkholderiales,f:Alcaligenaceae,g:Achromobacter
Otu693	d:Bacteria(1.0000),p:"Proteobacteria"(1.0000),c:Alphaproteobacteria(1.0000),o:Rhodospirillales(1.0000),f:Acetobacteraceae(1.0000),g:Acidisoma(0.5500)	+	d:Bacteria,p:"Proteobacteria",c:Alphaproteobacteria,o:Rhodospirillales,f:Acetobacteraceae
Otu697	d:Bacteria(0.9500),p:"Proteobacteria"(0.2600),c:Gammaproteobacteria(0.1400),o:"Sphingobacteriales"(0.1000),f:"Rhodothermaceae"(0.1000),g:Salinibacter(0.1000)	+	d:Bacteria
Otu699	d:Bacteria(1.0000),p:Firmicutes(0.3000),c:Clostridia(0.2400),o:Clostridiales(0.2400),f:Cytophagaceae(0.1700),g:Hymenobacter(0.1500)	+	d:Bacteria
Otu694	d:Bacteria(1.0000),p:"Proteobacteria"(0.7800),c:Deltaproteobacteria(0.6900),o:Myxococcales(0.5800),f:Nannocystaceae(0.2700),g:Haliangium(0.1600)	+	d:Bacteria
Otu702	d:Bacteria(0.8900),p:"Bacteroidetes"(0.4200),c:Flavobacteriia(0.2400),o:"Flavobacteriales"(0.2400),f:Flavobacteriaceae(0.2300),g:Methanomassiliicoccus(0.0700)	-	d:Bacteria
Otu700	d:Bacteria(0.9800),p:"Proteobacteria"(0.2900),c:Actinobacteria(0.1700),o:Actinomycetales(0.1400),f:Vibrionaceae(0.1300),g:Pedobacter(0.0900)	+	d:Bacteria
Otu701	d:Bacteria(1.0000),p:"Proteobacteria"(0.6400),c:Alphaproteobacteria(0.3700),o:Rhodospirillales(0.3500),f:Acetobacteraceae(0.3300),g:Rubritepida(0.1300)	+	d:Bacteria
Otu696	d:Bacteria(1.0000),p:"Proteobacteria"(1.0000),c:Alphaproteobacteria(1.0000),o:Caulobacterales(1.0000),f:Caulobacteraceae(1.0000),g:Phenylobacterium(0.7300)	+	d:Bacteria,p:"Proteobacteria",c:Alphaproteobacteria,o:Caulobacterales,f:Caulobacteraceae
Otu698	d:Bacteria(1.0000),p:Firmicutes(1.0000),c:Bacilli(1.0000),o:Bacillales(1.0000),f:Paenibacillaceae_1(1.0000),g:Paenibacillus(1.0000)	+	d:Bacteria,p:Firmicutes,c:Bacilli,o:Bacillales,f:Paenibacillaceae_1,g:Paenibacillus
Otu695	d:Bacteria(1.0000),p:"Proteobacteria"(1.0000),c:Gammaproteobacteria(0.9300),o:Chromatiales(0.4700),f:Ectothiorhodospiraceae(0.3900),g:Alkalilimnicola(0.2400)	+	d:Bacteria,p:"Proteobacteria",c:Gammaproteobacteria
Otu704	d:Bacteria(0.9600),p:"Actinobacteria"(0.3200),c:Actinobacteria(0.3200),o:Actinomycetales(0.2600),f:Streptomycetaceae(0.1800),g:Streptomyces(0.1400)	+	d:Bacteria
Otu706	d:Bacteria(0.9800),p:"Actinobacteria"(0.1900),c:Actinobacteria(0.1900),o:Actinomycetales(0.1900),f:Streptomycetaceae(0.1300),g:Streptomyces(0.1100)	+	d:Bacteria
Otu707	d:Bacteria(0.9000),p:Firmicutes(0.2500),c:Actinobacteria(0.1200),o:Actinomycetales(0.1100),f:Methanococcaceae(0.0900),g:Methanococcus(0.0900)	+	d:Bacteria
Otu703	d:Bacteria(1.0000),p:"Proteobacteria"(0.3300),c:Clostridia(0.1800),o:Clostridiales(0.1600),f:Clostridiales_Incertae_Sedis_XI(0.0700),g:Tepidimicrobium(0.0700)	+	d:Bacteria
Otu705	d:Bacteria(1.0000),p:"Bacteroidetes"(1.0000),c:Sphingobacteriia(1.0000),o:"Sphingobacteriales"(1.0000),f:Sphingobacteriaceae(1.0000),g:Mucilaginibacter(1.0000)	+	d:Bacteria,p:"Bacteroidetes",c:Sphingobacteriia,o:"Sphingobacteriales",f:Sphingobacteriaceae,g:Mucilaginibacter
Otu711	d:Bacteria(0.9800),p:"Proteobacteria"(0.2700),c:Actinobacteria(0.1400),o:Actinomycetales(0.1300),f:Chloroplast(0.1200),g:Streptophyta(0.1100)	+	d:Bacteria
Otu709	d:Bacteria(1.0000),p:"Proteobacteria"(0.5500),c:Alphaproteobacteria(0.3500),o:Rhodospirillales(0.3500),f:Acetobacteraceae(0.3400),g:Rubritepida(0.1100)	+	d:Bacteria
Otu708	d:Bacteria(1.0000),p:"Proteobacteria"(0.6800),c:Alphaproteobacteria(0.3800),o:Rhodospirillales(0.3500),f:Acetobacteraceae(0.3500),g:Rubritepida(0.1000)	+	d:Bacteria
Otu712	d:Bacteria(0.9800),p:"Proteobacteria"(0.2300),c:Actinobacteria(0.1900),o:Actinomycetales(0.1900),f:Streptomycetaceae(0.1400),g:Streptomyces(0.1400)	+	d:Bacteria
Otu710	d:Bacteria(1.0000),p:"Proteobacteria"(0.6100),c:Alphaproteobacteria(0.4100),o:Rhodospirillales(0.3900),f:Acetobacteraceae(0.3700),g:Rubritepida(0.1700)	+	d:Bacteria
Otu716	d:Bacteria(0.9800),p:"Bacteroidetes"(0.3100),c:Clostridia(0.3000),o:Clostridiales(0.2500),f:Family_I(0.1700),g:GpI(0.1700)	+	d:Bacteria
Otu713	d:Bacteria(0.9100),p:"Actinobacteria"(0.1700),c:Actinobacteria(0.1700),o:Actinomycetales(0.1600),f:Spirochaetaceae(0.0900),g:Treponema(0.0900)	-	d:Bacteria
Otu714	d:Bacteria(1.0000),p:"Proteobacteria"(0.4500),c:Alphaproteobacteria(0.2600),o:Clostridiales(0.2200),f:Acetobacteraceae(0.1600),g:Tepidimicrobium(0.0800)	+	d:Bacteria
Otu715	d:Bacteria(1.0000),p:"Proteobacteria"(1.0000),c:Alphaproteobacteria(1.0000),o:Rhizobiales(1.0000),f:Bradyrhizobiaceae(1.0000),g:Bosea(1.0000)	+	d:Bacteria,p:"Proteobacteria",c:Alphaproteobacteria,o:Rhizobiales,f:Bradyrhizobiaceae,g:Bosea
Otu719	d:Bacteria(0.9800),p:Firmicutes(0.2900),c:Clostridia(0.1400),o:Clostridiales(0.1300),f:Verrucomicrobiaceae(0.1100),g:Saccharibacteria_genera_incertae_sedis(0.0800)	+	d:Bacteria
Otu720	d:Bacteria(0.9700),p:"Proteobacteria"(0.2800),c:Bacilli(0.1400),o:Actinomycetales(0.1200),f:Paenibacillaceae_1(0.1100),g:Paenibacillus(0.1100)	+	d:Bacteria
Otu718	d:Bacteria(0.9700),p:"Proteobacteria"(0.2700),c:Actinobacteria(0.2400),o:Actinomycetales(0.2400),f:Chloroplast(0.1100),g:Cryptomonadaceae(0.1100)	+	d:Bacteria
Otu723	d:Bacteria(0.9700),p:Firmicutes(0.2200),c:Actinobacteria(0.1000),o:Actinomycetales(0.1000),f:Streptomycetaceae(0.0800),g:Saccharibacteria_genera_incertae_sedis(0.0700)	+	d:Bacteria
Otu717	d:Bacteria(1.0000),p:"Actinobacteria"(1.0000),c:Actinobacteria(1.0000),o:Actinomycetales(1.0000),f:Nocardioidaceae(0.8900),g:Nocardioides(0.4400)	+	d:Bacteria,p:"Actinobacteria",c:Actinobacteria,o:Actinomycetales,f:Nocardioidaceae
Otu721	d:Bacteria(0.9300),p:"Bacteroidetes"(0.3400),c:Sphingobacteriia(0.1900),o:"Sphingobacteriales"(0.1900),f:"Rhodothermaceae"(0.1600),g:Rhodothermus(0.1600)	+	d:Bacteria
Otu722	d:Bacteria(0.9900),p:"Actinobacteria"(0.3700),c:Actinobacteria(0.3700),o:Actinomycetales(0.3600),f:Lactobacillaceae(0.1800),g:Lactobacillus(0.1700)	+	d:Bacteria
Otu725	d:Bacteria(0.9400),p:"Proteobacteria"(0.2200),c:Betaproteobacteria(0.1500),o:"Flavobacteriales"(0.1400),f:Flavobacteriaceae(0.1300),g:Glycomyces(0.0700)	+	d:Bacteria
Otu724	d:Bacteria(1.0000),p:"Proteobacteria"(0.4200),c:Alphaproteobacteria(0.2100),o:Rhodospirillales(0.2000),f:Acetobacteraceae(0.2000),g:Salinicoccus(0.1500)	+	d:Bacteria
Otu727	d:Bacteria(0.8800),p:"Actinobacteria"(0.2100),c:Actinobacteria(0.2100),o:Actinomycetales(0.2000),f:Glycomycetaceae(0.0900),g:Glycomyces(0.0900)	+	d:Bacteria
Otu728	d:Bacteria(0.9900),p:"Actinobacteria"(0.2400),c:Actinobacteria(0.2400),o:Actinomycetales(0.2400),f:Streptomycetaceae(0.1100),g:Streptomyces(0.0800)	+	d:Bacteria
Otu729	d:Bacteria(0.9600),p:"Actinobacteria"(0.2400),c:Actinobacteria(0.2400),o:Actinomycetales(0.2300),f:Streptomycetaceae(0.1700),g:Streptomyces(0.1400)	+	d:Bacteria
Otu730	d:Bacteria(0.8800),p:"Proteobacteria"(0.2700),c:Bacilli(0.1100),o:Bacillales(0.0900),f:Paenibacillaceae_1(0.0600),g:Gp6(0.1000)	-	d:Bacteria
Otu726	d:Bacteria(1.0000),p:"Proteobacteria"(0.3000),c:Alphaproteobacteria(0.2100),o:Clostridiales(0.1500),f:Acetobacteraceae(0.1300),g:Acidiphilium(0.0800)	+	d:Bacteria
Otu735	d:Bacteria(0.9700),p:"Proteobacteria"(0.2500),c:Actinobacteria(0.1600),o:Actinomycetales(0.1500),f:Streptomycetaceae(0.0900),g:Streptomyces(0.0800)	+	d:Bacteria
Otu734	d:Archaea(0.5100),p:"Euryarchaeota"(0.3400),c:Halobacteria(0.1500),o:Halobacteriales(0.0900),f:Halobacteriaceae(0.0900),g:Haladaptatus(0.0900)	+
Otu733	d:Bacteria(1.0000),p:"Proteobacteria"(0.4200),c:Alphaproteobacteria(0.3000),o:Rhodospirillales(0.2800),f:Acetobacteraceae(0.2500),g:Tepidimicrobium(0.1800)	+	d:Bacteria
Otu731	d:Bacteria(1.0000),p:"Proteobacteria"(0.4300),c:Alphaproteobacteria(0.2700),o:Rhodospirillales(0.2400),f:Acetobacteraceae(0.2100),g:Tepidimicrobium(0.1900)	+	d:Bacteria
Otu732	d:Bacteria(1.0000),p:"Proteobacteria"(0.6100),c:Alphaproteobacteria(0.3900),o:Rhodospirillales(0.3600),f:Acetobacteraceae(0.3600),g:Rubritepida(0.2100)	+	d:Bacteria
Otu736	d:Bacteria(0.9000),p:Firmicutes(0.2000),c:Methanococci(0.0900),o:Methanococcales(0.0900),f:Methanococcaceae(0.0900),g:Methanococcus(0.0900)	+	d:Bacteria
Otu738	d:Bacteria(1.0000),p:"Bacteroidetes"(1.0000),c:Flavobacteriia(1.0000),o:"Flavobacteriales"(1.0000),f:Flavobacteriaceae(1.0000),g:Flavobacterium(1.0000)	+	d:Bacteria,p:"Bacteroidetes",c:Flavobacteriia,o:"Flavobacteriales",f:Flavobacteriaceae,g:Flavobacterium
Otu744	d:Bacteria(0.7800),p:"Proteobacteria"(0.3600),c:Gammaproteobacteria(0.1600),o:Selenomonadales(0.1400),f:Acidaminococcaceae(0.1400),g:Acidaminococcus(0.1400)	+
Otu737	d:Bacteria(1.0000),p:"Actinobacteria"(1.0000),c:Actinobacteria(1.0000),o:Actinomycetales(1.0000),f:Micrococcaceae(1.0000),g:Arthrobacter(0.8300)	+	d:Bacteria,p:"Actinobacteria",c:Actinobacteria,o:Actinomycetales,f:Micrococcaceae,g:Arthrobacter
Otu740	d:Bacteria(1.0000),p:"Spirochaetes"(0.8700),c:Spirochaetia(0.8700),o:Spirochaetales(0.8700),f:Spirochaetaceae(0.8700),g:Spirochaeta(0.8200)	+	d:Bacteria,p:"Spirochaetes",c:Spirochaetia,o:Spirochaetales,f:Spirochaetaceae,g:Spirochaeta
Otu739	d:Bacteria(1.0000),p:"Actinobacteria"(1.0000),c:Actinobacteria(1.0000),o:Actinomycetales(1.0000),f:Nocardioidaceae(1.0000),g:Nocardioides(1.0000)	+	d:Bacteria,p:"Actinobacteria",c:Actinobacteria,o:Actinomycetales,f:Nocardioidaceae,g:Nocardioides
Otu745	d:Bacteria(0.9900),p:"Proteobacteria"(0.5500),c:Gammaproteobacteria(0.2000),o:Rhodospirillales(0.1500),f:Acetobacteraceae(0.1500),g:Alicyclobacillus(0.0700)	+	d:Bacteria
Otu746	d:Bacteria(1.0000),p:"Proteobacteria"(0.5100),c:Alphaproteobacteria(0.2700),o:Rhodospirillales(0.2600),f:Acetobacteraceae(0.2200),g:Tepidimicrobium(0.1600)	+	d:Bacteria
Otu741	d:Bacteria(1.0000),p:"Proteobacteria"(1.0000),c:Alphaproteobacteria(1.0000),o:Rhizobiales(1.0000),f:Hyphomicrobiaceae(0.9400),g:Hyphomicrobium(0.6700)	+	d:Bacteria,p:"Proteobacteria",c:Alphaproteobacteria,o:Rhizobiales,f:Hyphomicrobiaceae
Otu742	d:Bacteria(1.0000),p:"Actinobacteria"(1.0000),c:Actinobacteria(1.0000),o:Actinomycetales(1.0000),f:Nocardioidaceae(1.0000),g:Nocardioides(1.0000)	+	d:Bacteria,p:"Actinobacteria",c:Actinobacteria,o:Actinomycetales,f:Nocardioidaceae,g:Nocardioides
Otu743	d:Bacteria(1.0000),p:"Proteobacteria"(1.0000),c:Alphaproteobacteria(1.0000),o:Sphingomonadales(1.0000),f:Sphingomonadaceae(1.0000),g:Novosphingobium(1.0000)	+	d:Bacteria,p:"Proteobacteria",c:Alphaproteobacteria,o:Sphingomonadales,f:Sphingomonadaceae,g:Novosphingobium
Otu747	d:Bacteria(1.0000),p:"Proteobacteria"(0.5200),c:Alphaproteobacteria(0.3600),o:Rhodospirillales(0.3400),f:Acetobacteraceae(0.2900),g:Tepidimicrobium(0.1200)	+	d:Bacteria
Otu749	d:Bacteria(0.9400),p:"Proteobacteria"(0.2200),c:Actinobacteria(0.1500),o:Actinomycetales(0.1500),f:Streptomycetaceae(0.1300),g:Streptomyces(0.1200)	+	d:Bacteria
Otu750	d:Bacteria(0.9000),p:Firmicutes(0.2300),c:Actinobacteria(0.1300),o:Actinomycetales(0.1200),f:Streptomycetaceae(0.1000),g:Methanococcus(0.0800)	+	d:Bacteria
Otu748	d:Bacteria(1.0000),p:"Proteobacteria"(0.4900),c:Gammaproteobacteria(0.2200),o:Pasteurellales(0.1900),f:Pasteurellaceae(0.1900),g:Aggregatibacter(0.1300)	+	d:Bacteria
Otu752	d:Bacteria(0.8800),p:"Proteobacteria"(0.3200),c:Bacilli(0.2200),o:Bacillales(0.2000),f:Paenibacillaceae_1(0.0700),g:Paenibacillus(0.0700)	+	d:Bacteria
Otu755	d:Bacteria(0.9600),p:"Actinobacteria"(0.2200),c:Actinobacteria(0.2200),o:Actinomycetales(0.2100),f:Streptomycetaceae(0.1800),g:Streptomyces(0.1400)	+	d:Bacteria
Otu756	d:Bacteria(0.8600),p:"Proteobacteria"(0.2200),c:Actinobacteria(0.1300),o:Actinomycetales(0.1200),f:Sphingomonadaceae(0.0800),g:Sphingomonas(0.0800)	-	d:Bacteria
Otu753	d:Bacteria(0.8400),p:"Proteobacteria"(0.2200),c:Bacilli(0.1400),o:Bacillales(0.1300),f:Mycoplasmataceae(0.0500),g:Mycoplasma(0.0500)	-	d:Bacteria
Otu751	d:Bacteria(1.0000),p:"Proteobacteria"(1.0000),c:Alphaproteobacteria(1.0000),o:Sphingomonadales(1.0000),f:Sphingomonadaceae(1.0000),g:Sphingobium(1.0000)	+	d:Bacteria,p:"Proteobacteria",c:Alphaproteobacteria,o:Sphingomonadales,f:Sphingomonadaceae,g:Sphingobium
Otu754	d:Bacteria(1.0000),p:"Bacteroidetes"(1.0000),c:Sphingobacteriia(1.0000),o:"Sphingobacteriales"(1.0000),f:Sphingobacteriaceae(1.0000),g:Pedobacter(0.9900)	+	d:Bacteria,p:"Bacteroidetes",c:Sphingobacteriia,o:"Sphingobacteriales",f:Sphingobacteriaceae,g:Pedobacter
Otu758	d:Bacteria(0.8400),p:"Proteobacteria"(0.4500),c:Gammaproteobacteria(0.2600),o:Oceanospirillales(0.1200),f:Halomonadaceae(0.0700),g:Diapherotrites_Incertae_Sedis_AR10(0.0800)	+	d:Bacteria
Otu759	d:Bacteria(1.0000),p:"Proteobacteria"(0.3400),c:Gammaproteobacteria(0.2900),o:Clostridiales(0.1700),f:"Porphyromonadaceae"(0.1200),g:Legionella(0.0800)	+	d:Bacteria
Otu762	d:Bacteria(0.9300),p:Firmicutes(0.3100),c:Clostridia(0.1300),o:Clostridiales(0.1300),f:Peptoniphilaceae(0.0900),g:Peptoniphilus(0.0900)	+	d:Bacteria
Otu757	d:Bacteria(1.0000),p:"Proteobacteria"(1.0000),c:Alphaproteobacteria(1.0000),o:Rhodobacterales(0.9100),f:Rhodobacteraceae(0.9100),g:Rhodobacter(0.7400)	+	d:Bacteria,p:"Proteobacteria",c:Alphaproteobacteria,o:Rhodobacterales,f:Rhodobacteraceae
Otu764	d:Bacteria(0.9600),p:Firmicutes(0.2000),c:Actinobacteria(0.1400),o:Mycoplasmatales(0.1200),f:Mycoplasmataceae(0.1200),g:Ureaplasma(0.0800)	+	d:Bacteria
Otu763	d:Bacteria(0.9100),p:"Proteobacteria"(0.4900),c:Alphaproteobacteria(0.1800),o:Campylobacterales(0.1700),f:Helicobacteraceae(0.1300),g:Helicobacter(0.1300)	+	d:Bacteria
Otu766	d:Bacteria(0.9600),p:"Proteobacteria"(0.3500),c:Epsilonproteobacteria(0.2400),o:Campylobacterales(0.1800),f:Flavobacteriaceae(0.1500),g:Chryseobacterium(0.1300)	+	d:Bacteria
Otu760	d:Bacteria(1.0000),p:Firmicutes(1.0000),c:Bacilli(1.0000),o:Bacillales(1.0000),f:Bacillaceae_1(0.5800),g:Bacillus(0.5800)	+	d:Bacteria,p:Firmicutes,c:Bacilli,o:Bacillales
Otu761	d:Bacteria(1.0000),p:"Actinobacteria"(1.0000),c:Actinobacteria(1.0000),o:Actinomycetales(1.0000),f:Nocardiopsaceae(1.0000),g:Nocardiopsis(1.0000)	+	d:Bacteria,p:"Actinobacteria",c:Actinobacteria,o:Actinomycetales,f:Nocardiopsaceae,g:Nocardiopsis
Otu765	d:Bacteria(1.0000),p:"Proteobacteria"(0.5700),c:Alphaproteobacteria(0.2700),o:Rhodospirillales(0.2700),f:Acetobacteraceae(0.2700),g:Acidiphilium(0.1100)	+	d:Bacteria
Otu767	d:Bacteria(1.0000),p:"Bacteroidetes"(1.0000),c:Flavobacteriia(1.0000),o:"Flavobacteriales"(1.0000),f:Flavobacteriaceae(1.0000),g:Flavobacterium(1.0000)	+	d:Bacteria,p:"Bacteroidetes",c:Flavobacteriia,o:"Flavobacteriales",f:Flavobacteriaceae,g:Flavobacterium
Otu771	d:Bacteria(0.8600),p:Firmicutes(0.2900),c:Bacilli(0.1800),o:Actinomycetales(0.1700),f:Streptomycetaceae(0.1300),g:Streptomyces(0.1000)	+	d:Bacteria
Otu768	d:Bacteria(1.0000),p:"Proteobacteria"(1.0000),c:Betaproteobacteria(1.0000),o:Burkholderiales(0.8200),f:Burkholderiales_incertae_sedis(0.5200),g:Aquabacterium(0.5200)	+	d:Bacteria,p:"Proteobacteria",c:Betaproteobacteria,o:Burkholderiales
Otu769	d:Bacteria(1.0000),p:"Bacteroidetes"(1.0000),c:Sphingobacteriia(1.0000),o:"Sphingobacteriales"(1.0000),f:Sphingobacteriaceae(1.0000),g:Mucilaginibacter(0.7000)	+	d:Bacteria,p:"Bacteroidetes",c:Sphingobacteriia,o:"Sphingobacteriales",f:Sphingobacteriaceae
Otu772	d:Bacteria(1.0000),p:"Proteobacteria"(1.0000),c:Deltaproteobacteria(1.0000),o:Myxococcales(1.0000),f:Polyangiaceae(0.9600),g:Byssovorax(0.5600)	+	d:Bacteria,p:"Proteobacteria",c:Deltaproteobacteria,o:Myxococcales,f:Polyangiaceae
Otu770	d:Bacteria(1.0000),p:"Proteobacteria"(1.0000),c:Betaproteobacteria(1.0000),o:Burkholderiales(1.0000),f:Oxalobacteraceae(0.9900),g:Duganella(0.5400)	+	d:Bacteria,p:"Proteobacteria",c:Betaproteobacteria,o:Burkholderiales,f:Oxalobacteraceae
Otu775	d:Bacteria(0.9900),p:"Proteobacteria"(0.4100),c:Alphaproteobacteria(0.2400),o:Rhodospirillales(0.2200),f:Acetobacteraceae(0.2200),g:Salinicoccus(0.0800)	+	d:Bacteria
Otu773	d:Bacteria(1.0000),p:"Actinobacteria"(0.7200),c:Actinobacteria(0.7000),o:Solirubrobacterales(0.6000),f:Solirubrobacteraceae(0.4000),g:Solirubrobacter(0.4000)	+	d:Bacteria
Otu774	d:Bacteria(1.0000),p:"Actinobacteria"(1.0000),c:Actinobacteria(1.0000),o:Actinomycetales(1.0000),f:Micromonosporaceae(1.0000),g:Actinoplanes(1.0000)	+	d:Bacteria,p:"Actinobacteria",c:Actinobacteria,o:Actinomycetales,f:Micromonosporaceae,g:Actinoplanes
Otu778	d:Bacteria(1.0000),p:"Proteobacteria"(0.4500),c:Alphaproteobacteria(0.2100),o:Rhodospirillales(0.2000),f:Acetobacteraceae(0.2000),g:Saccharibacteria_genera_incertae_sedis(0.0500)	+	d:Bacteria
Otu776	d:Bacteria(1.0000),p:"Proteobacteria"(1.0000),c:Betaproteobacteria(1.0000),o:Burkholderiales(0.6900),f:Burkholderiaceae(0.5700),g:Burkholderia(0.4600)	+	d:Bacteria,p:"Proteobacteria",c:Betaproteobacteria
Otu777	d:Bacteria(1.0000),p:Firmicutes(1.0000),c:Bacilli(1.0000),o:Bacillales(1.0000),f:Planococcaceae(0.6200),g:Sporosarcina(0.4500)	+	d:Bacteria,p:Firmicutes,c:Bacilli,o:Bacillales
Otu783	d:Bacteria(0.9600),p:"Proteobacteria"(0.3500),c:Gammaproteobacteria(0.2600),o:Alteromonadales(0.1500),f:Thermomonosporaceae(0.1200),g:Actinomadura(0.1100)	+	d:Bacteria
Otu779	d:Bacteria(1.0000),p:"Proteobacteria"(0.9300),c:Alphaproteobacteria(0.8700),o:Rhodospirillales(0.8700),f:Rhodospirillaceae(0.7100),g:Dongia(0.3600)	+	d:Bacteria,p:"Proteobacteria",c:Alphaproteobacteria,o:Rhodospirillales
Otu784	d:Bacteria(0.9600),p:"Actinobacteria"(0.2000),c:Actinobacteria(0.2000),o:Actinomycetales(0.2000),f:Streptomycetaceae(0.1400),g:Streptomyces(0.1200)	+	d:Bacteria
Otu786	d:Bacteria(0.7600),p:"Actinobacteria"(0.4700),c:Actinobacteria(0.4700),o:Actinomycetales(0.4300),f:Streptomycetaceae(0.1600),g:Streptomyces(0.1600)	+
Otu780	d:Bacteria(1.0000),p:"Proteobacteria"(1.0000),c:Betaproteobacteria(1.0000),o:Burkholderiales(0.9900),f:Comamonadaceae(0.3400),g:Comamonas(0.1800)	+	d:Bacteria,p:"Proteobacteria",c:Betaproteobacteria,o:Burkholderiales
Otu781	d:Bacteria(1.0000),p:Firmicutes(1.0000),c:Bacilli(1.0000),o:Bacillales(1.0000),f:Thermoactinomycetaceae_2(1.0000),g:Planifilum(1.0000)	+	d:Bacteria,p:Firmicutes,c:Bacilli,o:Bacillales,f:Thermoactinomycetaceae_2,g:Planifilum
Otu782	d:Bacteria(1.0000),p:"Actinobacteria"(1.0000),c:Actinobacteria(1.0000),o:Actinomycetales(1.0000),f:Nocardioidaceae(1.0000),g:Nocardioides(1.0000)	+	d:Bacteria,p:"Actinobacteria",c:Actinobacteria,o:Actinomycetales,f:Nocardioidaceae,g:Nocardioides
Otu785	d:Bacteria(1.0000),p:"Proteobacteria"(1.0000),c:Alphaproteobacteria(1.0000),o:Rhizobiales(1.0000),f:Methylobacteriaceae(1.0000),g:Microvirga(1.0000)	+	d:Bacteria,p:"Proteobacteria",c:Alphaproteobacteria,o:Rhizobiales,f:Methylobacteriaceae,g:Microvirga
Otu787	d:Bacteria(0.8600),p:"Bacteroidetes"(0.2100),c:Actinobacteria(0.1900),o:Actinomycetales(0.1900),f:Streptomycetaceae(0.1400),g:Streptomyces(0.1400)	+	d:Bacteria
Otu788	d:Bacteria(1.0000),p:"Proteobacteria"(0.4500),c:Alphaproteobacteria(0.2300),o:Rhodospirillales(0.1600),f:Acetobacteraceae(0.1600),g:Acidiphilium(0.0700)	+	d:Bacteria
Otu791	d:Bacteria(1.0000),p:Firmicutes(0.3000),c:Clostridia(0.2200),o:Clostridiales(0.2000),f:Clostridiales_Incertae_Sedis_XI(0.1100),g:Tepidimicrobium(0.1000)	+	d:Bacteria
Otu792	d:Bacteria(0.8700),p:Firmicutes(0.2300),c:Actinobacteria(0.1400),o:Actinomycetales(0.1400),f:Streptomycetaceae(0.1200),g:Methanococcus(0.0700)	+	d:Bacteria
Otu793	d:Bacteria(0.9900),p:Firmicutes(0.2900),c:Clostridia(0.1800),o:Clostridiales(0.1700),f:Mycoplasmataceae(0.0600),g:Saccharibacteria_genera_incertae_sedis(0.0600)	+	d:Bacteria
Otu789	d:Bacteria(1.0000),p:"Actinobacteria"(1.0000),c:Actinobacteria(1.0000),o:Actinomycetales(1.0000),f:Nocardioidaceae(1.0000),g:Nocardioides(1.0000)	+	d:Bacteria,p:"Actinobacteria",c:Actinobacteria,o:Actinomycetales,f:Nocardioidaceae,g:Nocardioides
Otu790	d:Bacteria(1.0000),p:"Actinobacteria"(1.0000),c:Actinobacteria(1.0000),o:Actinomycetales(1.0000),f:Nocardioidaceae(1.0000),g:Nocardioides(1.0000)	+	d:Bacteria,p:"Actinobacteria",c:Actinobacteria,o:Actinomycetales,f:Nocardioidaceae,g:Nocardioides
Otu799	d:Bacteria(0.7900),p:Firmicutes(0.2600),c:Clostridia(0.2100),o:Clostridiales(0.1900),f:Ferroplasmaceae(0.0700),g:Acidiplasma(0.0700)	-
Otu794	d:Bacteria(1.0000),p:"Actinobacteria"(1.0000),c:Actinobacteria(1.0000),o:Actinomycetales(1.0000),f:Micromonosporaceae(1.0000),g:Actinoplanes(1.0000)	+	d:Bacteria,p:"Actinobacteria",c:Actinobacteria,o:Actinomycetales,f:Micromonosporaceae,g:Actinoplanes
Otu797	d:Bacteria(1.0000),p:"Proteobacteria"(1.0000),c:Gammaproteobacteria(1.0000),o:Pseudomonadales(1.0000),f:Moraxellaceae(1.0000),g:Acinetobacter(1.0000)	+	d:Bacteria,p:"Proteobacteria",c:Gammaproteobacteria,o:Pseudomonadales,f:Moraxellaceae,g:Acinetobacter
Otu795	d:Bacteria(1.0000),p:"Proteobacteria"(1.0000),c:Betaproteobacteria(1.0000),o:Sulfuricellales(0.6100),f:Sulfuricellaceae(0.6100),g:Sulfuricella(0.6100)	+	d:Bacteria,p:"Proteobacteria",c:Betaproteobacteria
Otu800	d:Bacteria(0.6000),p:"Proteobacteria"(0.2200),c:Thermoprotei(0.2000),o:Methanobacteriales(0.1300),f:Methanobacteriaceae(0.1200),g:Helicobacter(0.1200)	+
Otu796	d:Bacteria(1.0000),p:"Proteobacteria"(1.0000),c:Gammaproteobacteria(1.0000),o:Pseudomonadales(0.9900),f:Pseudomonadaceae(0.9900),g:Pseudomonas(0.9200)	+	d:Bacteria,p:"Proteobacteria",c:Gammaproteobacteria,o:Pseudomonadales,f:Pseudomonadaceae,g:Pseudomonas
Otu798	d:Bacteria(1.0000),p:"Proteobacteria"(1.0000),c:Betaproteobacteria(0.9900),o:Methylophilales(0.9700),f:Methylophilaceae(0.9700),g:Methylophilus(0.9700)	+	d:Bacteria,p:"Proteobacteria",c:Betaproteobacteria,o:Methylophilales,f:Methylophilaceae,g:Methylophilus
Otu801	d:Bacteria(0.9600),p:Firmicutes(0.3900),c:Bacilli(0.2700),o:Lactobacillales(0.2400),f:Streptococcaceae(0.1500),g:Streptococcus(0.1500)	+	d:Bacteria
Otu802	d:Bacteria(0.8700),p:"Proteobacteria"(0.1800),c:Alphaproteobacteria(0.1200),o:Spirochaetales(0.1200),f:Spirochaetaceae(0.1100),g:Treponema(0.1000)	+	d:Bacteria
Otu803	d:Bacteria(1.0000),p:"Proteobacteria"(0.4600),c:Clostridia(0.2600),o:Rhodospirillales(0.2400),f:Acetobacteraceae(0.1900),g:Tepidimicrobium(0.1400)	+	d:Bacteria
Otu805	d:Bacteria(0.8900),p:"Proteobacteria"(0.2300),c:Flavobacteriia(0.1600),o:"Flavobacteriales"(0.1600),f:Flavobacteriaceae(0.1600),g:Pelagicoccus(0.1000)	-	d:Bacteria
Otu807	d:Bacteria(0.9700),p:"Actinobacteria"(0.2800),c:Actinobacteria(0.2800),o:Actinomycetales(0.2800),f:Streptomycetaceae(0.1500),g:Streptomyces(0.1300)	+	d:Bacteria
Otu804	d:Bacteria(1.0000),p:"Proteobacteria"(0.4800),c:Alphaproteobacteria(0.2800),o:Rhodospirillales(0.2700),f:Acetobacteraceae(0.2300),g:Tepidimicrobium(0.1400)	+	d:Bacteria
Otu811	d:Bacteria(0.8600),p:"Proteobacteria"(0.3600),c:Betaproteobacteria(0.1600),o:Actinomycetales(0.1100),f:Streptomycetaceae(0.0700),g:Streptomyces(0.0700)	+	d:Bacteria
Otu808	d:Bacteria(1.0000),p:"Proteobacteria"(0.4800),c:Alphaproteobacteria(0.3300),o:Rhodospirillales(0.2900),f:Acetobacteraceae(0.2500),g:Tepidimicrobium(0.1300)	+	d:Bacteria
Otu809	d:Bacteria(1.0000),p:"Proteobacteria"(0.6100),c:Alphaproteobacteria(0.4100),o:Rhodospirillales(0.3900),f:Acetobacteraceae(0.3700),g:Rubritepida(0.1700)	+	d:Bacteria
Otu806	d:Bacteria(1.0000),p:"Actinobacteria"(1.0000),c:Actinobacteria(1.0000),o:Actinomycetales(1.0000),f:Micromonosporaceae(1.0000),g:Actinoplanes(0.9400)	+	d:Bacteria,p:"Actinobacteria",c:Actinobacteria,o:Actinomycetales,f:Micromonosporaceae,g:Actinoplanes
Otu812	d:Bacteria(1.0000),p:"Bacteroidetes"(1.0000),c:Flavobacteriia(0.9900),o:"Flavobacteriales"(0.9900),f:Cryomorphaceae(0.6500),g:Fluviicola(0.3600)	+	d:Bacteria,p:"Bacteroidetes",c:Flavobacteriia,o:"Flavobacteriales"
Otu813	d:Bacteria(0.8900),p:Firmicutes(0.5200),c:Clostridia(0.2600),o:Clostridiales(0.2200),f:Lactobacillaceae(0.1000),g:Lactobacillus(0.1000)	-	d:Bacteria
Otu810	d:Bacteria(1.0000),p:Firmicutes(1.0000),c:Bacilli(1.0000),o:Bacillales(1.0000),f:Bacillaceae_1(0.9800),g:Saccharococcus(0.8000)	+	d:Bacteria,p:Firmicutes,c:Bacilli,o:Bacillales,f:Bacillaceae_1,g:Saccharococcus
Otu816	d:Archaea(1.0000),p:"Thaumarchaeota"(1.0000),o:Nitrososphaerales(1.0000),f:Nitrososphaeraceae(1.0000),g:Nitrososphaera(1.0000)	+	d:Archaea,p:"Thaumarchaeota",o:Nitrososphaerales,f:Nitrososphaeraceae,g:Nitrososphaera
Otu815	d:Bacteria(1.0000),p:"Proteobacteria"(1.0000),c:Alphaproteobacteria(1.0000),o:Rhizobiales(1.0000),f:Hyphomicrobiaceae(0.9700),g:Devosia(0.9700)	+	d:Bacteria,p:"Proteobacteria",c:Alphaproteobacteria,o:Rhizobiales,f:Hyphomicrobiaceae,g:Devosia
Otu820	d:Bacteria(0.9500),p:"Proteobacteria"(0.2300),c:Actinobacteria(0.1900),o:Actinomycetales(0.1800),f:Streptomycetaceae(0.1100),g:Streptomyces(0.1000)	+	d:Bacteria
Otu818	d:Bacteria(0.9200),p:"Actinobacteria"(0.3300),c:Actinobacteria(0.3300),o:Actinomycetales(0.2600),f:Nocardioidaceae(0.1400),g:Hydrogenibacillus(0.0800)	-	d:Bacteria
Otu819	d:Bacteria(0.9200),p:"Proteobacteria"(0.3100),c:Bacilli(0.2100),o:Lactobacillales(0.1600),f:Anaplasmataceae(0.1100),g:Lactobacillus(0.1000)	+	d:Bacteria
Otu814	d:Bacteria(1.0000),p:"Actinobacteria"(1.0000),c:Actinobacteria(1.0000),o:Actinomycetales(1.0000),f:Microbacteriaceae(1.0000),g:Microbacterium(1.0000)	+	d:Bacteria,p:"Actinobacteria",c:Actinobacteria,o:Actinomycetales,f:Microbacteriaceae,g:Microbacterium
Otu821	d:Bacteria(0.9600),p:Firmicutes(0.2100),c:Actinobacteria(0.1900),o:Actinomycetales(0.1700),f:Streptomycetaceae(0.1300),g:Streptomyces(0.1000)	+	d:Bacteria
Otu822	d:Bacteria(1.0000),p:Firmicutes(0.3000),c:Actinobacteria(0.2000),o:Actinomycetales(0.2000),f:Streptomycetaceae(0.1400),g:Streptomyces(0.1200)	+	d:Bacteria
Otu823	d:Bacteria(0.9200),p:"Proteobacteria"(0.2700),c:Actinobacteria(0.1900),o:Actinomycetales(0.1700),f:Streptomycetaceae(0.0800),g:Parasutterella(0.0600)	+	d:Bacteria
Otu817	d:Bacteria(1.0000),p:"Actinobacteria"(1.0000),c:Actinobacteria(1.0000),o:Actinomycetales(1.0000),f:Geodermatophilaceae(0.9200),g:Blastococcus(0.6700)	+	d:Bacteria,p:"Actinobacteria",c:Actinobacteria,o:Actinomycetales,f:Geodermatophilaceae
Otu824	d:Bacteria(1.0000),p:"Proteobacteria"(0.5100),c:Alphaproteobacteria(0.3100),o:Rhodospirillales(0.2800),f:Acetobacteraceae(0.2800),g:Rubritepida(0.1300)	+	d:Bacteria
Otu831	d:Bacteria(0.9700),p:Firmicutes(0.3300),c:Bacilli(0.1900),o:Actinomycetales(0.1400),f:Neisseriaceae(0.1000),g:Vogesella(0.0700)	+	d:Bacteria
Otu825	d:Bacteria(1.0000),p:"Proteobacteria"(1.0000),c:Alphaproteobacteria(1.0000),o:Rhizobiales(1.0000),f:Methylobacteriaceae(1.0000),g:Microvirga(1.0000)	+	d:Bacteria,p:"Proteobacteria",c:Alphaproteobacteria,o:Rhizobiales,f:Methylobacteriaceae,g:Microvirga
Otu827	d:Bacteria(1.0000),p:"Proteobacteria"(0.6100),c:Alphaproteobacteria(0.3400),o:Rhodospirillales(0.3200),f:Acetobacteraceae(0.3100),g:Rubritepida(0.1800)	+	d:Bacteria
Otu826	d:Bacteria(1.0000),p:"Proteobacteria"(0.9900),c:Alphaproteobacteria(0.9900),o:Rhodobacterales(0.8100),f:Rhodobacteraceae(0.8100),g:Rubellimicrobium(0.6500)	+	d:Bacteria,p:"Proteobacteria",c:Alphaproteobacteria,o:Rhodobacterales,f:Rhodobacteraceae
Otu828	d:Bacteria(1.0000),p:"Proteobacteria"(1.0000),c:Alphaproteobacteria(1.0000),o:Rhizobiales(0.8400),f:Hyphomicrobiaceae(0.3700),g:Hyphomicrobium(0.3700)	+	d:Bacteria,p:"Proteobacteria",c:Alphaproteobacteria,o:Rhizobiales
Otu832	d:Bacteria(1.0000),p:"Proteobacteria"(1.0000),c:Alphaproteobacteria(1.0000),o:Rhizobiales(0.8100),f:Beijerinckiaceae(0.3500),g:Chelatococcus(0.2800)	+	d:Bacteria,p:"Proteobacteria",c:Alphaproteobacteria,o:Rhizobiales
Otu829	d:Bacteria(1.0000),p:"Proteobacteria"(1.0000),c:Alphaproteobacteria(1.0000),o:Sphingomonadales(1.0000),f:Erythrobacteraceae(0.9900),g:Altererythrobacter(0.9900)	+	d:Bacteria,p:"Proteobacteria",c:Alphaproteobacteria,o:Sphingomonadales,f:Erythrobacteraceae,g:Altererythrobacter
Otu830	d:Bacteria(1.0000),p:"Proteobacteria"(1.0000),c:Alphaproteobacteria(1.0000),o:Rhodobacterales(1.0000),f:Rhodobacteraceae(1.0000),g:Gemmobacter(1.0000)	+	d:Bacteria,p:"Proteobacteria",c:Alphaproteobacteria,o:Rhodobacterales,f:Rhodobacteraceae,g:Gemmobacter
Otu835	d:Bacteria(0.9200),p:"Proteobacteria"(0.3500),c:Gammaproteobacteria(0.2000),o:Actinomycetales(0.1700),f:Enterobacteriaceae(0.1000),g:Brevibacterium(0.0600)	+	d:Bacteria
Otu833	d:Bacteria(1.0000),p:"Proteobacteria"(1.0000),c:Gammaproteobacteria(1.0000),o:Oceanospirillales(0.4300),f:Oceanospirillaceae(0.2200),g:Methylohalomonas(0.2500)	+	d:Bacteria,p:"Proteobacteria",c:Gammaproteobacteria
Otu836	d:Bacteria(0.7100),p:"Euryarchaeota"(0.2900),c:Bacilli(0.1900),o:Lactobacillales(0.1700),f:Enterococcaceae(0.1700),g:Vagococcus(0.1600)	+
Otu834	d:Bacteria(1.0000),p:"Bacteroidetes"(1.0000),c:Cytophagia(1.0000),o:Cytophagales(1.0000),g:Ohtaekwangia(1.0000)	+	d:Bacteria,p:"Bacteroidetes",c:Cytophagia,o:Cytophagales,g:Ohtaekwangia
Otu838	d:Bacteria(0.9800),p:"Proteobacteria"(0.4200),c:Gammaproteobacteria(0.4100),o:Alteromonadales(0.1300),f:Halomonadaceae(0.0800),g:Halomonas(0.0800)	+	d:Bacteria
Otu841	d:Bacteria(0.9600),p:Firmicutes(0.3200),c:Actinobacteria(0.1900),o:Actinomycetales(0.1700),f:Streptomycetaceae(0.0900),g:Mycoplasma(0.0700)	+	d:Bacteria
Otu842	d:Bacteria(0.9300),p:"Actinobacteria"(0.2000),c:Actinobacteria(0.2000),o:Actinomycetales(0.2000),f:Pseudonocardiaceae(0.0800),g:WPS-2_genera_incertae_sedis(0.1200)	-	d:Bacteria
Otu840	d:Bacteria(0.8700),p:"Actinobacteria"(0.3500),c:Actinobacteria(0.3500),o:Actinomycetales(0.2300),f:Bifidobacteriaceae(0.1100),g:Bifidobacterium(0.1100)	+	d:Bacteria
Otu839	d:Bacteria(0.9800),p:Firmicutes(0.4500),c:Bacilli(0.2600),o:Bacillales(0.2500),f:Acetobacteraceae(0.0900),g:Alicyclobacillus(0.0900)	+	d:Bacteria
Otu843	d:Bacteria(0.9400),p:"Bacteroidetes"(0.3100),c:"Bacteroidia"(0.1600),o:"Bacteroidales"(0.1600),f:"Porphyromonadaceae"(0.1200),g:Paludibacter(0.1000)	+	d:Bacteria
Otu837	d:Bacteria(1.0000),p:Firmicutes(0.9700),c:Bacilli(0.8700),o:Bacillales(0.8500),f:Bacillales_incertae_sedis(0.6100),g:Calditerricola(0.6100)	+	d:Bacteria,p:Firmicutes,c:Bacilli,o:Bacillales
Otu844	d:Bacteria(1.0000),p:"Proteobacteria"(0.4800),c:Alphaproteobacteria(0.3000),o:Rhodospirillales(0.2900),f:Acetobacteraceae(0.2600),g:Tepidimicrobium(0.1900)	+	d:Bacteria
Otu845	d:Bacteria(1.0000),p:"Proteobacteria"(0.5400),c:Alphaproteobacteria(0.3500),o:Rhodospirillales(0.3500),f:Acetobacteraceae(0.3400),g:Rubritepida(0.1200)	+	d:Bacteria
Otu846	d:Bacteria(1.0000),p:"Proteobacteria"(0.5700),c:Alphaproteobacteria(0.3400),o:Rhodospirillales(0.3300),f:Acetobacteraceae(0.3200),g:Rubritepida(0.1200)	+	d:Bacteria
Otu847	d:Bacteria(1.0000),p:Firmicutes(0.3500),c:Clostridia(0.1900),o:Clostridiales(0.1500),f:Pasteurellaceae(0.1000),g:Salinicoccus(0.0700)	+	d:Bacteria
Otu853	d:Bacteria(0.9200),p:"Proteobacteria"(0.2200),c:Actinobacteria(0.1500),o:Actinomycetales(0.1400),f:Dermabacteraceae(0.1100),g:Marinomonas(0.0800)	+	d:Bacteria
Otu850	d:Bacteria(1.0000),p:"Bacteroidetes"(1.0000),c:Flavobacteriia(1.0000),o:"Flavobacteriales"(1.0000),f:Flavobacteriaceae(1.0000),g:Flavobacterium(1.0000)	+	d:Bacteria,p:"Bacteroidetes",c:Flavobacteriia,o:"Flavobacteriales",f:Flavobacteriaceae,g:Flavobacterium
Otu848	d:Bacteria(1.0000),p:"Proteobacteria"(1.0000),c:Alphaproteobacteria(1.0000),o:Rhizobiales(1.0000),f:Hyphomicrobiaceae(0.6700),g:Devosia(0.6700)	+	d:Bacteria,p:"Proteobacteria",c:Alphaproteobacteria,o:Rhizobiales
Otu852	d:Bacteria(1.0000),p:Firmicutes(0.4000),c:Bacilli(0.2100),o:Bacillales(0.2100),f:Staphylococcaceae(0.1200),g:Salinicoccus(0.1200)	+	d:Bacteria
Otu849	d:Bacteria(1.0000),p:"Proteobacteria"(1.0000),c:Betaproteobacteria(1.0000),o:"Procabacteriales"(1.0000),f:"Procabacteriaceae"(1.0000),g:Candidatus_Procabacter(1.0000)	+	d:Bacteria,p:"Proteobacteria",c:Betaproteobacteria,o:"Procabacteriales",f:"Procabacteriaceae",g:Candidatus_Procabacter
Otu854	d:Bacteria(0.9900),p:Firmicutes(0.4200),c:Clostridia(0.2600),o:Clostridiales(0.2600),f:Lachnospiraceae(0.1500),g:Anaerostipes(0.1100)	+	d:Bacteria
Otu851	d:Bacteria(1.0000),p:"Proteobacteria"(1.0000),c:Betaproteobacteria(1.0000),o:Burkholderiales(1.0000),f:Oxalobacteraceae(1.0000),g:Janthinobacterium(0.9400)	+	d:Bacteria,p:"Proteobacteria",c:Betaproteobacteria,o:Burkholderiales,f:Oxalobacteraceae,g:Janthinobacterium
Otu859	d:Bacteria(0.9100),p:"Proteobacteria"(0.2900),c:Betaproteobacteria(0.1000),o:Actinomycetales(0.0800),f:Intrasporangiaceae(0.0700),g:Terrabacter(0.0700)	-	d:Bacteria
Otu855	d:Bacteria(1.0000),p:"Bacteroidetes"(1.0000),c:Sphingobacteriia(1.0000),o:"Sphingobacteriales"(1.0000),f:Sphingobacteriaceae(1.0000),g:Pedobacter(0.5600)	+	d:Bacteria,p:"Bacteroidetes",c:Sphingobacteriia,o:"Sphingobacteriales",f:Sphingobacteriaceae
Otu860	d:Bacteria(0.9300),p:"Bacteroidetes"(0.3300),c:Actinobacteria(0.1700),o:"Bacteroidales"(0.1700),f:Bacteroidaceae(0.1200),g:Bacteroides(0.0800)	+	d:Bacteria
Otu857	d:Bacteria(1.0000),p:Firmicutes(1.0000),c:Clostridia(1.0000),o:Clostridiales(1.0000),f:Peptostreptococcaceae(0.9500),g:Clostridium_XI(0.4800)	+	d:Bacteria,p:Firmicutes,c:Clostridia,o:Clostridiales,f:Peptostreptococcaceae
Otu861	d:Bacteria(1.0000),p:"Bacteroidetes"(1.0000),c:Flavobacteriia(0.5100),o:"Flavobacteriales"(0.5100),f:Flavobacteriaceae(0.5000),g:Mesonia(0.1900)	+	d:Bacteria,p:"Bacteroidetes"
Otu856	d:Bacteria(1.0000),p:Firmicutes(1.0000),c:Bacilli(1.0000),o:Bacillales(1.0000),f:Paenibacillaceae_1(1.0000),g:Paenibacillus(1.0000)	+	d:Bacteria,p:Firmicutes,c:Bacilli,o:Bacillales,f:Paenibacillaceae_1,g:Paenibacillus
Otu862	d:Bacteria(1.0000),p:"Proteobacteria"(1.0000),c:Alphaproteobacteria(1.0000),o:Sphingomonadales(1.0000),f:Sphingomonadaceae(0.9900),g:Novosphingobium(0.9600)	+	d:Bacteria,p:"Proteobacteria",c:Alphaproteobacteria,o:Sphingomonadales,f:Sphingomonadaceae,g:Novosphingobium
Otu858	d:Bacteria(1.0000),p:"Actinobacteria"(1.0000),c:Actinobacteria(1.0000),o:Actinomycetales(1.0000),f:Nocardioidaceae(1.0000),g:Nocardioides(1.0000)	+	d:Bacteria,p:"Actinobacteria",c:Actinobacteria,o:Actinomycetales,f:Nocardioidaceae,g:Nocardioides
Otu865	d:Bacteria(1.0000),p:"Bacteroidetes"(1.0000),c:Cytophagia(1.0000),o:Cytophagales(1.0000),f:Cytophagaceae(1.0000),g:Lacihabitans(1.0000)	+	d:Bacteria,p:"Bacteroidetes",c:Cytophagia,o:Cytophagales,f:Cytophagaceae,g:Lacihabitans
Otu863	d:Bacteria(1.0000),p:"Actinobacteria"(1.0000),c:Actinobacteria(1.0000),o:Acidimicrobiales(0.9600),f:"Acidimicrobineae"_incertae_sedis(0.6200),g:Aciditerrimonas(0.6200)	+	d:Bacteria,p:"Actinobacteria",c:Actinobacteria,o:Acidimicrobiales
Otu867	d:Bacteria(0.9000),p:"Actinobacteria"(0.4700),c:Actinobacteria(0.4700),o:Actinomycetales(0.4000),f:Actinomycetaceae(0.0700),g:Actinomyces(0.0700)	+	d:Bacteria
Otu868	d:Bacteria(0.8700),p:"Proteobacteria"(0.3500),c:Gammaproteobacteria(0.1600),o:Actinomycetales(0.0800),f:Veillonellaceae(0.0800),g:Spartobacteria_genera_incertae_sedis(0.0700)	+	d:Bacteria
Otu864	d:Bacteria(1.0000),p:"Actinobacteria"(1.0000),c:Actinobacteria(1.0000),o:Actinomycetales(1.0000),f:Geodermatophilaceae(0.6300),g:Blastococcus(0.4800)	+	d:Bacteria,p:"Actinobacteria",c:Actinobacteria,o:Actinomycetales
Otu866	d:Bacteria(1.0000),p:"Proteobacteria"(0.9800),c:Deltaproteobacteria(0.9600),o:Bdellovibrionales(0.9600),f:Bacteriovoracaceae(0.9600),g:Halobacteriovorax(0.5400)	+	d:Bacteria,p:"Proteobacteria",c:Deltaproteobacteria,o:Bdellovibrionales,f:Bacteriovoracaceae
Otu869	d:Bacteria(0.9900),p:"Actinobacteria"(0.2500),c:Actinobacteria(0.2500),o:Actinomycetales(0.2000),f:Rhodobacteraceae(0.0700),g:Lactobacillus(0.0600)	+	d:Bacteria
Otu870	d:Bacteria(0.9400),p:"Proteobacteria"(0.3500),c:Alphaproteobacteria(0.1500),o:"Flavobacteriales"(0.1400),f:Flavobacteriaceae(0.1400),g:Helicobacter(0.1200)	+	d:Bacteria
Otu871	d:Bacteria(0.9900),p:"Actinobacteria"(0.2900),c:Actinobacteria(0.2900),o:Actinomycetales(0.2900),f:Streptomycetaceae(0.1600),g:Streptomyces(0.1300)	+	d:Bacteria
Otu877	d:Bacteria(0.8400),p:Firmicutes(0.1800),c:Bacilli(0.1300),o:Actinomycetales(0.0900),f:Paenibacillaceae_1(0.0700),g:WPS-2_genera_incertae_sedis(0.0700)	-	d:Bacteria
Otu876	d:Bacteria(0.9900),p:Firmicutes(0.3000),c:Actinobacteria(0.1300),o:Actinomycetales(0.1300),f:Streptomycetaceae(0.0900),g:Parasutterella(0.0800)	+	d:Bacteria
Otu875	d:Bacteria(0.9800),p:"Bacteroidetes"(0.2700),c:Clostridia(0.1400),o:Clostridiales(0.1400),f:Flavobacteriaceae(0.1100),g:Flavobacterium(0.0800)	+	d:Bacteria
Otu872	d:Bacteria(0.9300),p:"Actinobacteria"(0.1900),c:Actinobacteria(0.1900),o:Actinomycetales(0.1500),f:Nakamurellaceae(0.0700),g:Nakamurella(0.0700)	+	d:Bacteria
Otu874	d:Bacteria(0.9100),p:"Actinobacteria"(0.2500),c:Actinobacteria(0.2500),o:Actinomycetales(0.2400),f:Glycomycetaceae(0.0900),g:Glycomyces(0.0900)	+	d:Bacteria
Otu880	d:Bacteria(0.9600),p:"Proteobacteria"(0.3400),c:Alphaproteobacteria(0.1900),o:Rhodospirillales(0.1500),f:Acetobacteraceae(0.1400),g:Acetobacter(0.0900)	-	d:Bacteria
Otu878	d:Bacteria(1.0000),p:"Proteobacteria"(0.3300),c:Clostridia(0.2100),o:Clostridiales(0.2000),f:Acetobacteraceae(0.0800),g:Gp5(0.0700)	+	d:Bacteria
Otu873	d:Bacteria(1.0000),p:"Proteobacteria"(1.0000),c:Gammaproteobacteria(1.0000),o:Pseudomonadales(1.0000),f:Pseudomonadaceae(1.0000),g:Pseudomonas(1.0000)	+	d:Bacteria,p:"Proteobacteria",c:Gammaproteobacteria,o:Pseudomonadales,f:Pseudomonadaceae,g:Pseudomonas
Otu879	d:Bacteria(1.0000),p:Firmicutes(0.3700),c:Clostridia(0.1800),o:Bacillales(0.1600),f:Staphylococcaceae(0.0800),g:Salinicoccus(0.0800)	+	d:Bacteria
Otu882	d:Bacteria(0.9200),p:"Proteobacteria"(0.3100),c:Flavobacteriia(0.1400),o:"Flavobacteriales"(0.1400),f:Flavobacteriaceae(0.1400),g:Flavobacterium(0.0600)	-	d:Bacteria
Otu881	d:Bacteria(1.0000),p:"Proteobacteria"(0.5400),c:Alphaproteobacteria(0.3000),o:Rhodospirillales(0.2800),f:Acetobacteraceae(0.2800),g:Salinicoccus(0.0800)	+	d:Bacteria
Otu883	d:Bacteria(1.0000),p:"Bacteroidetes"(1.0000),c:Flavobacteriia(1.0000),o:"Flavobacteriales"(1.0000),f:Flavobacteriaceae(1.0000),g:Flavobacterium(1.0000)	+	d:Bacteria,p:"Bacteroidetes",c:Flavobacteriia,o:"Flavobacteriales",f:Flavobacteriaceae,g:Flavobacterium
Otu888	d:Bacteria(0.9700),p:"Actinobacteria"(0.4200),c:Actinobacteria(0.4200),o:Actinomycetales(0.4100),f:Streptosporangiaceae(0.1300),g:Sphaerisporangium(0.1200)	+	d:Bacteria
Otu884	d:Bacteria(1.0000),p:"Actinobacteria"(1.0000),c:Actinobacteria(1.0000),o:Actinomycetales(1.0000),f:Mycobacteriaceae(1.0000),g:Mycobacterium(1.0000)	+	d:Bacteria,p:"Actinobacteria",c:Actinobacteria,o:Actinomycetales,f:Mycobacteriaceae,g:Mycobacterium
Otu885	d:Bacteria(1.0000),p:"Proteobacteria"(1.0000),c:Gammaproteobacteria(1.0000),o:Xanthomonadales(1.0000),f:Xanthomonadaceae(1.0000),g:Rhodanobacter(1.0000)	+	d:Bacteria,p:"Proteobacteria",c:Gammaproteobacteria,o:Xanthomonadales,f:Xanthomonadaceae,g:Rhodanobacter
Otu887	d:Bacteria(1.0000),p:"Bacteroidetes"(1.0000),c:Flavobacteriia(1.0000),o:"Flavobacteriales"(1.0000),f:Flavobacteriaceae(1.0000),g:Chryseobacterium(1.0000)	+	d:Bacteria,p:"Bacteroidetes",c:Flavobacteriia,o:"Flavobacteriales",f:Flavobacteriaceae,g:Chryseobacterium
Otu890	d:Bacteria(1.0000),p:"Bacteroidetes"(1.0000),c:Flavobacteriia(1.0000),o:"Flavobacteriales"(1.0000),f:Flavobacteriaceae(1.0000),g:Flavobacterium(0.9800)	+	d:Bacteria,p:"Bacteroidetes",c:Flavobacteriia,o:"Flavobacteriales",f:Flavobacteriaceae,g:Flavobacterium
Otu892	d:Bacteria(0.8000),p:"Actinobacteria"(0.4600),c:Actinobacteria(0.4600),o:Actinomycetales(0.4200),f:Thermoproteaceae(0.1300),g:Pyrobaculum(0.1300)	+	d:Bacteria
Otu891	d:Bacteria(0.9100),p:"Bacteroidetes"(0.4000),c:Sphingobacteriia(0.3700),o:"Sphingobacteriales"(0.3700),f:"Rhodothermaceae"(0.3400),g:Rhodothermus(0.3100)	+	d:Bacteria
Otu886	d:Bacteria(1.0000),p:"Proteobacteria"(1.0000),c:Alphaproteobacteria(1.0000),o:Caulobacterales(1.0000),f:Caulobacteraceae(1.0000),g:Caulobacter(1.0000)	+	d:Bacteria,p:"Proteobacteria",c:Alphaproteobacteria,o:Caulobacterales,f:Caulobacteraceae,g:Caulobacter
Otu889	d:Bacteria(1.0000),p:"Bacteroidetes"(1.0000),c:Sphingobacteriia(1.0000),o:"Sphingobacteriales"(1.0000),f:Chitinophagaceae(1.0000),g:Taibaiella(1.0000)	+	d:Bacteria,p:"Bacteroidetes",c:Sphingobacteriia,o:"Sphingobacteriales",f:Chitinophagaceae,g:Taibaiella
Otu893	d:Bacteria(0.9200),p:"Proteobacteria"(0.3600),c:Gammaproteobacteria(0.1700),o:Lactobacillales(0.0900),f:Lactobacillaceae(0.0900),g:Lactobacillus(0.0900)	+	d:Bacteria
Otu895	d:Bacteria(0.8700),p:"Proteobacteria"(0.4400),c:Betaproteobacteria(0.1900),o:Burkholderiales(0.1300),f:Oxalobacteraceae(0.0800),g:Woesearchaeota_Incertae_Sedis_AR16(0.1000)	-	d:Bacteria
Otu897	d:Bacteria(0.9400),p:Firmicutes(0.2400),c:Bacilli(0.1400),o:Bacillales(0.1100),f:Mycoplasmataceae(0.0900),g:Mycoplasma(0.0600)	+	d:Bacteria
Otu894	d:Bacteria(0.8900),p:"Proteobacteria"(0.4400),c:Gammaproteobacteria(0.2800),o:"Enterobacteriales"(0.2000),f:Enterobacteriaceae(0.2000),g:Photorhabdus(0.0700)	+	d:Bacteria
Otu896	d:Bacteria(0.9900),p:Firmicutes(0.3100),c:Actinobacteria(0.1500),o:Actinomycetales(0.1500),f:Streptomycetaceae(0.1200),g:Streptomyces(0.1000)	+	d:Bacteria
Otu899	d:Bacteria(0.9900),p:"Proteobacteria"(0.3300),c:Gammaproteobacteria(0.1400),o:Actinomycetales(0.1100),f:Pseudonocardiaceae(0.0500),g:Mycoplasma(0.0500)	+	d:Bacteria
Otu898	d:Bacteria(1.0000),p:Firmicutes(0.4700),c:Clostridia(0.2800),o:Clostridiales(0.2600),f:Acetobacteraceae(0.2000),g:Tepidimicrobium(0.1800)	+	d:Bacteria
Otu901	d:Bacteria(0.9900),p:"Proteobacteria"(0.5100),c:Alphaproteobacteria(0.2300),o:Rhodospirillales(0.2100),f:Acetobacteraceae(0.2000),g:Gallibacterium(0.0800)	+	d:Bacteria
Otu900	d:Bacteria(1.0000),p:"Actinobacteria"(1.0000),c:Actinobacteria(1.0000),o:Actinomycetales(1.0000),f:Micromonosporaceae(0.9800),g:Actinoplanes(0.9800)	+	d:Bacteria,p:"Actinobacteria",c:Actinobacteria,o:Actinomycetales,f:Micromonosporaceae,g:Actinoplanes
Otu902	d:Bacteria(1.0000),p:"Actinobacteria"(1.0000),c:Actinobacteria(1.0000),o:Actinomycetales(1.0000),f:Microbacteriaceae(1.0000),g:Salinibacterium(0.9000)	+	d:Bacteria,p:"Actinobacteria",c:Actinobacteria,o:Actinomycetales,f:Microbacteriaceae,g:Salinibacterium
Otu903	d:Bacteria(1.0000),p:Firmicutes(1.0000),c:Bacilli(1.0000),o:Bacillales(1.0000),f:Paenibacillaceae_1(1.0000),g:Paenibacillus(1.0000)	+	d:Bacteria,p:Firmicutes,c:Bacilli,o:Bacillales,f:Paenibacillaceae_1,g:Paenibacillus
Otu905	d:Bacteria(1.0000),p:"Bacteroidetes"(1.0000),c:Cytophagia(0.9800),o:Cytophagales(0.9800),f:Flammeovirgaceae(0.9400),g:Reichenbachiella(0.4800)	+	d:Bacteria,p:"Bacteroidetes",c:Cytophagia,o:Cytophagales,f:Flammeovirgaceae
Otu909	d:Bacteria(0.7500),p:"Proteobacteria"(0.2600),c:Halobacteria(0.1200),o:Burkholderiales(0.1000),f:Oxalobacteraceae(0.0500),g:Saccharibacteria_genera_incertae_sedis(0.0700)	+
Otu904	d:Bacteria(1.0000),p:"Proteobacteria"(1.0000),c:Betaproteobacteria(0.9800),o:Rhodocyclales(0.9500),f:Rhodocyclaceae(0.9500),g:Uliginosibacterium(0.5800)	+	d:Bacteria,p:"Proteobacteria",c:Betaproteobacteria,o:Rhodocyclales,f:Rhodocyclaceae
Otu908	d:Bacteria(1.0000),p:"Proteobacteria"(1.0000),c:Alphaproteobacteria(1.0000),o:Rhizobiales(1.0000),f:Bradyrhizobiaceae(1.0000),g:Rhodopseudomonas(0.5100)	+	d:Bacteria,p:"Proteobacteria",c:Alphaproteobacteria,o:Rhizobiales,f:Bradyrhizobiaceae
Otu906	d:Bacteria(1.0000),p:"Actinobacteria"(1.0000),c:Actinobacteria(1.0000),o:Actinomycetales(1.0000),f:Micrococcaceae(1.0000),g:Arthrobacter(1.0000)	+	d:Bacteria,p:"Actinobacteria",c:Actinobacteria,o:Actinomycetales,f:Micrococcaceae,g:Arthrobacter
Otu907	d:Bacteria(1.0000),p:"Proteobacteria"(1.0000),c:Betaproteobacteria(1.0000),o:Rhodocyclales(0.9600),f:Rhodocyclaceae(0.9600),g:Dechloromonas(0.9600)	+	d:Bacteria,p:"Proteobacteria",c:Betaproteobacteria,o:Rhodocyclales,f:Rhodocyclaceae,g:Dechloromonas
Otu911	d:Bacteria(0.9000),p:"Proteobacteria"(0.3500),c:Actinobacteria(0.2400),o:Actinomycetales(0.2300),f:Helicobacteraceae(0.1100),g:Helicobacter(0.1100)	+	d:Bacteria
Otu912	d:Bacteria(0.8700),p:"Actinobacteria"(0.2500),c:Actinobacteria(0.2500),o:Actinomycetales(0.1800),f:Actinomycetaceae(0.1300),g:Actinomyces(0.1000)	+	d:Bacteria
Otu910	d:Bacteria(1.0000),p:"Proteobacteria"(0.9300),c:Alphaproteobacteria(0.5400),o:Sphingomonadales(0.4500),f:Sphingomonadaceae(0.3300),g:Sphingomonas(0.1600)	+	d:Bacteria,p:"Proteobacteria"
Otu913	d:Bacteria(0.8300),p:"Proteobacteria"(0.3100),c:Epsilonproteobacteria(0.1200),o:Campylobacterales(0.1200),f:Campylobacteraceae(0.1200),g:Prevotella(0.0700)	+	d:Bacteria
Otu915	d:Bacteria(0.7800),p:"Proteobacteria"(0.2000),c:Actinobacteria(0.1600),o:Actinomycetales(0.1600),f:Cytophagaceae(0.0500),g:Woesearchaeota_Incertae_Sedis_AR16(0.1700)	-
Otu916	d:Bacteria(0.8000),p:"Proteobacteria"(0.2300),c:Gammaproteobacteria(0.0900),o:Clostridiales(0.0800),f:Clostridiaceae_1(0.0600),g:Woesearchaeota_Incertae_Sedis_AR16(0.1200)	-	d:Bacteria
Otu914	d:Bacteria(0.9200),p:"Proteobacteria"(0.3800),c:Bacilli(0.2700),o:Lactobacillales(0.2500),f:Lactobacillaceae(0.2100),g:Lactobacillus(0.2100)	+	d:Bacteria
Otu917	d:Bacteria(0.9900),p:"Proteobacteria"(0.2500),c:Actinobacteria(0.1900),o:Actinomycetales(0.1800),f:Streptomycetaceae(0.0900),g:Streptomyces(0.0800)	+	d:Bacteria
Otu919	d:Bacteria(0.8900),p:Firmicutes(0.2500),c:Clostridia(0.1100),o:Clostridiales(0.1100),f:Streptomycetaceae(0.0800),g:Streptomyces(0.0600)	+	d:Bacteria
Otu921	d:Bacteria(0.9700),p:Firmicutes(0.4000),c:Bacilli(0.2400),o:Bacillales(0.2400),f:Paenibacillaceae_1(0.1800),g:Paenibacillus(0.1800)	+	d:Bacteria
Otu922	d:Bacteria(0.9200),p:"Bacteroidetes"(0.2200),c:Bacilli(0.1600),o:Actinomycetales(0.1200),f:Flavobacteriaceae(0.1100),g:Paenibacillus(0.0500)	+	d:Bacteria
Otu918	d:Bacteria(1.0000),p:"Bacteroidetes"(1.0000),c:Sphingobacteriia(1.0000),o:"Sphingobacteriales"(1.0000),f:Chitinophagaceae(1.0000),g:Flavisolibacter(0.4500)	+	d:Bacteria,p:"Bacteroidetes",c:Sphingobacteriia,o:"Sphingobacteriales",f:Chitinophagaceae
Otu923	d:Bacteria(1.0000),p:"Proteobacteria"(1.0000),c:Alphaproteobacteria(1.0000),o:Rhizobiales(1.0000),f:Bradyrhizobiaceae(0.9900),g:Bradyrhizobium(0.9700)	+	d:Bacteria,p:"Proteobacteria",c:Alphaproteobacteria,o:Rhizobiales,f:Bradyrhizobiaceae,g:Bradyrhizobium
Otu920	d:Bacteria(1.0000),p:"Actinobacteria"(0.9900),c:Actinobacteria(0.9900),o:Actinomycetales(0.6800),f:Micromonosporaceae(0.3900),g:Actinoplanes(0.3900)	+	d:Bacteria,p:"Actinobacteria",c:Actinobacteria
Otu929	d:Bacteria(0.9600),p:"Bacteroidetes"(0.3200),c:Bacilli(0.1400),o:"Flavobacteriales"(0.1400),f:Flavobacteriaceae(0.1400),g:Persicirhabdus(0.1300)	+	d:Bacteria
Otu925	d:Bacteria(1.0000),p:"Actinobacteria"(1.0000),c:Actinobacteria(1.0000),o:Actinomycetales(1.0000),f:Nocardioidaceae(0.9900),g:Nocardioides(0.9800)	+	d:Bacteria,p:"Actinobacteria",c:Actinobacteria,o:Actinomycetales,f:Nocardioidaceae,g:Nocardioides
Otu931	d:Bacteria(0.6800),p:"Proteobacteria"(0.2800),c:Thermoprotei(0.2400),o:Thermoproteales(0.2400),f:Thermoproteaceae(0.2300),g:Pyrobaculum(0.2300)	+
Otu926	d:Bacteria(1.0000),p:"Actinobacteria"(1.0000),c:Actinobacteria(1.0000),o:Actinomycetales(1.0000),f:Micromonosporaceae(0.8000),g:Actinoplanes(0.4700)	+	d:Bacteria,p:"Actinobacteria",c:Actinobacteria,o:Actinomycetales,f:Micromonosporaceae
Otu924	d:Bacteria(1.0000),p:"Proteobacteria"(1.0000),c:Gammaproteobacteria(0.9700),o:Pseudomonadales(0.9000),f:Pseudomonadaceae(0.9000),g:Pseudomonas(0.6900)	+	d:Bacteria,p:"Proteobacteria",c:Gammaproteobacteria,o:Pseudomonadales,f:Pseudomonadaceae
Otu927	d:Bacteria(1.0000),p:Firmicutes(1.0000),c:Bacilli(1.0000),o:Bacillales(1.0000),f:Thermoactinomycetaceae_2(1.0000),g:Planifilum(1.0000)	+	d:Bacteria,p:Firmicutes,c:Bacilli,o:Bacillales,f:Thermoactinomycetaceae_2,g:Planifilum
Otu928	d:Bacteria(1.0000),p:"Bacteroidetes"(1.0000),c:Sphingobacteriia(1.0000),o:"Sphingobacteriales"(1.0000),f:Chitinophagaceae(1.0000),g:Parasegetibacter(0.5000)	+	d:Bacteria,p:"Bacteroidetes",c:Sphingobacteriia,o:"Sphingobacteriales",f:Chitinophagaceae
Otu932	d:Bacteria(0.9000),p:"Proteobacteria"(0.3200),c:Gammaproteobacteria(0.2200),o:Alteromonadales(0.1300),f:Pseudoalteromonadaceae(0.0700),g:Pseudoalteromonas(0.0700)	+	d:Bacteria
Otu930	d:Bacteria(1.0000),p:"Proteobacteria"(1.0000),c:Alphaproteobacteria(1.0000),o:Sphingomonadales(1.0000),f:Sphingomonadaceae(1.0000),g:Rhizorhabdus(0.8500)	+	d:Bacteria,p:"Proteobacteria",c:Alphaproteobacteria,o:Sphingomonadales,f:Sphingomonadaceae,g:Rhizorhabdus
Otu936	d:Bacteria(0.9700),p:"Proteobacteria"(0.3300),c:Gammaproteobacteria(0.1700),o:Clostridiales(0.1400),f:"Porphyromonadaceae"(0.0900),g:Porphyromonas(0.0700)	-	d:Bacteria
Otu937	d:Archaea(0.5200),p:"Korarchaeota"(0.2600),c:Methanococci(0.1200),o:Methanococcales(0.1200),f:Methanococcaceae(0.1200),g:"Candidatus_Korarchaeum"(0.2600)	+
Otu938	d:Bacteria(0.8400),p:Firmicutes(0.2600),c:Bacilli(0.2000),o:Bacillales(0.1400),f:Thermotogaceae(0.0900),g:Pseudothermotoga(0.0700)	+	d:Bacteria
Otu933	d:Bacteria(1.0000),p:"Proteobacteria"(1.0000),c:Betaproteobacteria(0.9500),o:Burkholderiales(0.5900),f:Burkholderiaceae(0.4700),g:Limnobacter(0.2400)	+	d:Bacteria,p:"Proteobacteria",c:Betaproteobacteria
Otu934	d:Bacteria(1.0000),p:"Deinococcus-Thermus"(1.0000),c:Deinococci(1.0000),o:Deinococcales(1.0000),f:Deinococcaceae(1.0000),g:Deinococcus(1.0000)	+	d:Bacteria,p:"Deinococcus-Thermus",c:Deinococci,o:Deinococcales,f:Deinococcaceae,g:Deinococcus
Otu940	d:Bacteria(0.9900),p:"Proteobacteria"(0.4100),c:Actinobacteria(0.2100),o:Actinomycetales(0.2100),f:Geodermatophilaceae(0.1200),g:Blastococcus(0.1200)	+	d:Bacteria
Otu941	d:Bacteria(0.9700),p:"Proteobacteria"(0.2800),c:Actinobacteria(0.2300),o:Actinomycetales(0.2200),f:Bradyrhizobiaceae(0.0500),g:Microbacterium(0.0400)	+	d:Bacteria
Otu935	d:Bacteria(1.0000),p:"Proteobacteria"(1.0000),c:Alphaproteobacteria(1.0000),o:Sphingomonadales(1.0000),f:Sphingomonadaceae(1.0000),g:Sphingomonas(0.6800)	+	d:Bacteria,p:"Proteobacteria",c:Alphaproteobacteria,o:Sphingomonadales,f:Sphingomonadaceae
Otu942	d:Bacteria(0.9800),p:"Proteobacteria"(0.3900),c:Actinobacteria(0.1800),o:Actinomycetales(0.1800),f:Helicobacteraceae(0.1000),g:Helicobacter(0.1000)	+	d:Bacteria
Otu939	d:Bacteria(1.0000),p:Cyanobacteria/Chloroplast(1.0000),c:Chloroplast(1.0000),f:Chloroplast(1.0000),g:Streptophyta(1.0000)	+	d:Bacteria,p:Cyanobacteria/Chloroplast,c:Chloroplast,f:Chloroplast,g:Streptophyta
Otu944	d:Bacteria(0.8400),p:Firmicutes(0.2900),c:Clostridia(0.2300),o:Actinomycetales(0.1600),f:Thermoanaerobacteraceae(0.1200),g:Gelria(0.0700)	+	d:Bacteria
Otu945	d:Bacteria(0.9900),p:Firmicutes(0.2700),c:Actinobacteria(0.2400),o:Actinomycetales(0.2300),f:Streptomycetaceae(0.1500),g:Streptomyces(0.1400)	+	d:Bacteria
Otu947	d:Bacteria(0.9300),p:Firmicutes(0.2600),c:Actinobacteria(0.1600),o:Clostridiales(0.1600),f:Streptomycetaceae(0.1200),g:Mycoplasma(0.1000)	+	d:Bacteria
Otu943	d:Bacteria(1.0000),p:"Proteobacteria"(0.4800),c:Alphaproteobacteria(0.2600),o:Rhodospirillales(0.2600),f:Acetobacteraceae(0.2100),g:Tepidimicrobium(0.1500)	+	d:Bacteria
Otu946	d:Bacteria(0.9200),p:Cyanobacteria/Chloroplast(0.2000),c:Cyanobacteria(0.1500),o:"Bacteroidales"(0.1100),f:Family_VIII(0.1200),g:GpVIII(0.1200)	-	d:Bacteria
Otu948	d:Bacteria(1.0000),p:"Proteobacteria"(0.5600),c:Alphaproteobacteria(0.3700),o:Rhodospirillales(0.3400),f:Acetobacteraceae(0.3300),g:Salinicoccus(0.1000)	+	d:Bacteria
Otu952	d:Bacteria(0.8200),p:"Actinobacteria"(0.3900),c:Actinobacteria(0.3900),o:Actinomycetales(0.3600),f:Corynebacteriaceae(0.1000),g:Corynebacterium(0.1000)	+	d:Bacteria
Otu949	d:Bacteria(1.0000),p:"Proteobacteria"(0.6400),c:Alphaproteobacteria(0.3700),o:Rhodospirillales(0.3500),f:Acetobacteraceae(0.3300),g:Rubritepida(0.1300)	+	d:Bacteria
Otu951	d:Bacteria(1.0000),p:"Proteobacteria"(0.6300),c:Alphaproteobacteria(0.3100),o:Rhodospirillales(0.3100),f:Acetobacteraceae(0.3100),g:Rubritepida(0.1300)	+	d:Bacteria
Otu957	d:Bacteria(1.0000),p:Firmicutes(0.2800),c:Gammaproteobacteria(0.1300),o:Actinomycetales(0.1100),f:Mycoplasmataceae(0.1100),g:Coraliomargarita(0.1000)	+	d:Bacteria
Otu950	d:Bacteria(1.0000),p:"Actinobacteria"(1.0000),c:Actinobacteria(1.0000),o:Actinomycetales(1.0000),f:Nocardioidaceae(1.0000),g:Nocardioides(1.0000)	+	d:Bacteria,p:"Actinobacteria",c:Actinobacteria,o:Actinomycetales,f:Nocardioidaceae,g:Nocardioides
Otu954	d:Bacteria(1.0000),p:"Proteobacteria"(0.6100),c:Alphaproteobacteria(0.3800),o:Rhodospirillales(0.3800),f:Acetobacteraceae(0.3500),g:Acidiphilium(0.1000)	+	d:Bacteria
Otu953	d:Bacteria(1.0000),p:"Bacteroidetes"(1.0000),c:Cytophagia(1.0000),o:Cytophagales(1.0000),f:Cytophagaceae(0.9000),g:Adhaeribacter(0.8700)	+	d:Bacteria,p:"Bacteroidetes",c:Cytophagia,o:Cytophagales,f:Cytophagaceae,g:Adhaeribacter
Otu955	d:Bacteria(1.0000),p:"Actinobacteria"(1.0000),c:Actinobacteria(1.0000),o:Actinomycetales(1.0000),f:Mycobacteriaceae(1.0000),g:Mycobacterium(1.0000)	+	d:Bacteria,p:"Actinobacteria",c:Actinobacteria,o:Actinomycetales,f:Mycobacteriaceae,g:Mycobacterium
Otu958	d:Bacteria(1.0000),p:"Bacteroidetes"(1.0000),c:Cytophagia(1.0000),o:Cytophagales(1.0000),f:Cytophagaceae(1.0000),g:Dyadobacter(1.0000)	+	d:Bacteria,p:"Bacteroidetes",c:Cytophagia,o:Cytophagales,f:Cytophagaceae,g:Dyadobacter
Otu956	d:Bacteria(1.0000),p:"Proteobacteria"(1.0000),c:Gammaproteobacteria(0.9900),o:Pseudomonadales(0.9900),f:Pseudomonadaceae(0.9900),g:Rhizobacter(0.9900)	+	d:Bacteria,p:"Proteobacteria",c:Gammaproteobacteria,o:Pseudomonadales,f:Pseudomonadaceae,g:Rhizobacter
Otu960	d:Bacteria(1.0000),p:"Bacteroidetes"(1.0000),c:Sphingobacteriia(1.0000),o:"Sphingobacteriales"(1.0000),f:Sphingobacteriaceae(1.0000),g:Mucilaginibacter(0.9800)	+	d:Bacteria,p:"Bacteroidetes",c:Sphingobacteriia,o:"Sphingobacteriales",f:Sphingobacteriaceae,g:Mucilaginibacter
Otu963	d:Bacteria(1.0000),p:Firmicutes(0.4300),c:Bacilli(0.2700),o:Lactobacillales(0.1500),f:Paenibacillaceae_1(0.1200),g:Streptococcus(0.1000)	-	d:Bacteria
Otu961	d:Bacteria(1.0000),p:"Proteobacteria"(1.0000),c:Alphaproteobacteria(1.0000),o:Sphingomonadales(1.0000),f:Sphingomonadaceae(1.0000),g:Sphingomonas(0.8900)	+	d:Bacteria,p:"Proteobacteria",c:Alphaproteobacteria,o:Sphingomonadales,f:Sphingomonadaceae,g:Sphingomonas
Otu962	d:Bacteria(1.0000),p:"Actinobacteria"(0.5500),c:Actinobacteria(0.5500),o:Actinomycetales(0.3800),f:Natranaerobiaceae(0.1300),g:Dethiobacter(0.1300)	+	d:Bacteria
Otu959	d:Bacteria(1.0000),p:"Proteobacteria"(1.0000),c:Betaproteobacteria(1.0000),o:Burkholderiales(0.9800),f:Comamonadaceae(0.9600),g:Hydrogenophaga(0.6600)	+	d:Bacteria,p:"Proteobacteria",c:Betaproteobacteria,o:Burkholderiales,f:Comamonadaceae
Otu964	d:Bacteria(1.0000),p:"Proteobacteria"(1.0000),c:Gammaproteobacteria(0.9000),o:Pseudomonadales(0.9000),f:Pseudomonadaceae(0.9000),g:Rhizobacter(0.9000)	+	d:Bacteria,p:"Proteobacteria",c:Gammaproteobacteria,o:Pseudomonadales,f:Pseudomonadaceae,g:Rhizobacter
Otu969	d:Bacteria(0.9700),p:"Proteobacteria"(0.2400),c:Flavobacteriia(0.1700),o:"Flavobacteriales"(0.1700),f:Flavobacteriaceae(0.1700),g:Flavobacterium(0.0600)	+	d:Bacteria
Otu966	d:Bacteria(1.0000),p:"Proteobacteria"(1.0000),c:Alphaproteobacteria(1.0000),o:Rhizobiales(1.0000),f:Rhizobiaceae(1.0000),g:Rhizobium(1.0000)	+	d:Bacteria,p:"Proteobacteria",c:Alphaproteobacteria,o:Rhizobiales,f:Rhizobiaceae,g:Rhizobium
Otu967	d:Bacteria(1.0000),p:"Acidobacteria"(1.0000),c:Acidobacteria_Gp17(1.0000),g:Gp17(1.0000)	+	d:Bacteria,p:"Acidobacteria",c:Acidobacteria_Gp17,g:Gp17
Otu965	d:Bacteria(1.0000),p:"Actinobacteria"(1.0000),c:Actinobacteria(1.0000),o:Actinomycetales(1.0000),f:Promicromonosporaceae(1.0000),g:Promicromonospora(1.0000)	+	d:Bacteria,p:"Actinobacteria",c:Actinobacteria,o:Actinomycetales,f:Promicromonosporaceae,g:Promicromonospora
Otu971	d:Bacteria(0.6900),p:"Proteobacteria"(0.3300),c:Actinobacteria(0.1800),o:Actinomycetales(0.1800),f:Geodermatophilaceae(0.1000),g:Thermoplasma(0.1000)	+
Otu970	d:Bacteria(1.0000),p:"Bacteroidetes"(1.0000),c:Cytophagia(1.0000),o:Cytophagales(1.0000),f:Cytophagaceae(1.0000),g:Hymenobacter(1.0000)	+	d:Bacteria,p:"Bacteroidetes",c:Cytophagia,o:Cytophagales,f:Cytophagaceae,g:Hymenobacter
Otu968	d:Bacteria(1.0000),p:"Actinobacteria"(1.0000),c:Actinobacteria(1.0000),o:Actinomycetales(1.0000),f:Geodermatophilaceae(0.9700),g:Modestobacter(0.7000)	+	d:Bacteria,p:"Actinobacteria",c:Actinobacteria,o:Actinomycetales,f:Geodermatophilaceae
Otu972	d:Bacteria(0.8700),p:"Actinobacteria"(0.4400),c:Actinobacteria(0.4400),o:Actinomycetales(0.3500),f:Rhodobacteraceae(0.0900),g:Iamia(0.0800)	+	d:Bacteria
Otu973	d:Bacteria(0.9800),p:Firmicutes(0.3600),c:Clostridia(0.1900),o:Clostridiales(0.1900),f:"Leptotrichiaceae"(0.1200),g:Leptotrichia(0.1100)	+	d:Bacteria
Otu974	d:Bacteria(0.9600),p:"Proteobacteria"(0.4100),c:Gammaproteobacteria(0.1500),o:Lactobacillales(0.0800),f:Lactobacillaceae(0.0700),g:Lactobacillus(0.0700)	+	d:Bacteria
Otu975	d:Bacteria(0.9500),p:"Proteobacteria"(0.4300),c:Bacilli(0.2900),o:Lactobacillales(0.2700),f:Lactobacillaceae(0.1700),g:Lactobacillus(0.1700)	+	d:Bacteria
Otu976	d:Bacteria(0.9900),p:"Proteobacteria"(0.6100),c:Epsilonproteobacteria(0.2200),o:Campylobacterales(0.2200),f:Helicobacteraceae(0.2100),g:Helicobacter(0.2100)	+	d:Bacteria
Otu978	d:Bacteria(0.7900),p:"Proteobacteria"(0.1500),c:Actinobacteria(0.0800),o:Actinomycetales(0.0800),f:Chloroplast(0.0700),g:Woesearchaeota_Incertae_Sedis_AR16(0.1500)	-
Otu979	d:Bacteria(0.9500),p:"Proteobacteria"(0.2900),c:Bacilli(0.1500),o:"Sphingobacteriales"(0.1200),f:Chitinophagaceae(0.1100),g:Lactobacillus(0.0800)	-	d:Bacteria
Otu977	d:Bacteria(0.8100),p:"Proteobacteria"(0.3500),c:Epsilonproteobacteria(0.2300),o:Campylobacterales(0.2300),f:Helicobacteraceae(0.2300),g:Helicobacter(0.2100)	+	d:Bacteria
Otu980	d:Bacteria(0.9900),p:"Proteobacteria"(0.2900),c:Actinobacteria(0.2000),o:Actinomycetales(0.1900),f:Streptomycetaceae(0.1100),g:Streptomyces(0.1100)	+	d:Bacteria
Otu982	d:Bacteria(0.9300),p:Firmicutes(0.4500),c:Bacilli(0.3700),o:Bacillales(0.2900),f:Paenibacillaceae_1(0.1900),g:Paenibacillus(0.1300)	+	d:Bacteria
Otu981	d:Bacteria(1.0000),p:"Proteobacteria"(0.4000),c:Gammaproteobacteria(0.2200),o:Clostridiales(0.1700),f:Pasteurellaceae(0.1600),g:Aggregatibacter(0.0800)	+	d:Bacteria
Otu983	d:Bacteria(1.0000),p:"Proteobacteria"(1.0000),c:Alphaproteobacteria(1.0000),o:Rhodobacterales(1.0000),f:Rhodobacteraceae(1.0000),g:Rubellimicrobium(0.6900)	+	d:Bacteria,p:"Proteobacteria",c:Alphaproteobacteria,o:Rhodobacterales,f:Rhodobacteraceae
Otu987	d:Bacteria(0.9400),p:"Proteobacteria"(0.2400),c:Actinobacteria(0.1600),o:Actinomycetales(0.1300),f:Chloroplast(0.1400),g:Streptophyta(0.1300)	+	d:Bacteria
Otu988	d:Bacteria(0.9900),p:"Proteobacteria"(0.2500),c:Actinobacteria(0.1900),o:Actinomycetales(0.1900),f:Streptomycetaceae(0.0900),g:Streptomyces(0.0900)	+	d:Bacteria
Otu986	d:Bacteria(1.0000),p:"Proteobacteria"(0.4900),c:Clostridia(0.2700),o:Clostridiales(0.2400),f:Acetobacteraceae(0.2300),g:Acidiphilium(0.0800)	+	d:Bacteria
Otu984	d:Bacteria(1.0000),p:Firmicutes(1.0000),c:Bacilli(1.0000),o:Bacillales(1.0000),f:Bacillaceae_1(1.0000),g:Bacillus(0.8300)	+	d:Bacteria,p:Firmicutes,c:Bacilli,o:Bacillales,f:Bacillaceae_1,g:Bacillus
Otu991	d:Bacteria(0.9000),p:"Proteobacteria"(0.2800),c:Planctomycetia(0.2500),o:Planctomycetales(0.2500),f:Planctomycetaceae(0.2500),g:Gimesia(0.1700)	+	d:Bacteria
Otu989	d:Bacteria(1.0000),p:"Proteobacteria"(0.3600),c:Bacilli(0.2300),o:Bacillales(0.2100),f:Acetobacteraceae(0.1800),g:Salinicoccus(0.1100)	+	d:Bacteria
Otu985	d:Bacteria(1.0000),p:"Proteobacteria"(1.0000),c:Betaproteobacteria(1.0000),o:Burkholderiales(0.7400),f:Oxalobacteraceae(0.5800),g:Noviherbaspirillum(0.4800)	+	d:Bacteria,p:"Proteobacteria",c:Betaproteobacteria
Otu990	d:Bacteria(1.0000),p:"Proteobacteria"(0.9800),c:Gammaproteobacteria(0.8600),o:Pseudomonadales(0.1900),f:Pseudomonadaceae(0.1900),g:Pseudomonas(0.1800)	+	d:Bacteria,p:"Proteobacteria",c:Gammaproteobacteria
Otu994	d:Bacteria(0.9500),p:"Proteobacteria"(0.2100),c:Mollicutes(0.1200),o:Mycoplasmatales(0.1200),f:Mycoplasmataceae(0.1200),g:Mycoplasma(0.1100)	+	d:Bacteria
Otu992	d:Bacteria(1.0000),p:"Bacteroidetes"(1.0000),c:Flavobacteriia(1.0000),o:"Flavobacteriales"(1.0000),f:Flavobacteriaceae(1.0000),g:Flavobacterium(1.0000)	+	d:Bacteria,p:"Bacteroidetes",c:Flavobacteriia,o:"Flavobacteriales",f:Flavobacteriaceae,g:Flavobacterium
Otu993	d:Bacteria(1.0000),p:"Proteobacteria"(1.0000),c:Alphaproteobacteria(1.0000),o:Sphingomonadales(1.0000),f:Erythrobacteraceae(0.9700),g:Croceicoccus(0.8200)	+	d:Bacteria,p:"Proteobacteria",c:Alphaproteobacteria,o:Sphingomonadales,f:Erythrobacteraceae,g:Croceicoccus
Otu996	d:Bacteria(1.0000),p:"Proteobacteria"(0.5400),c:Alphaproteobacteria(0.2500),o:Clostridiales(0.2400),f:Acetobacteraceae(0.2300),g:Acidiphilium(0.1000)	+	d:Bacteria
Otu997	d:Bacteria(1.0000),p:"Proteobacteria"(1.0000),c:Alphaproteobacteria(1.0000),o:Sphingomonadales(0.8600),f:Sphingomonadaceae(0.8600),g:Sphingomonas(0.8600)	+	d:Bacteria,p:"Proteobacteria",c:Alphaproteobacteria,o:Sphingomonadales,f:Sphingomonadaceae,g:Sphingomonas
Otu1002	d:Bacteria(1.0000),p:"Actinobacteria"(0.2600),c:Actinobacteria(0.2600),o:Actinomycetales(0.2600),f:Streptomycetaceae(0.1300),g:Streptomyces(0.0900)	+	d:Bacteria
Otu998	d:Bacteria(1.0000),p:"Proteobacteria"(1.0000),c:Alphaproteobacteria(1.0000),o:Caulobacterales(1.0000),f:Caulobacteraceae(1.0000),g:Caulobacter(0.6700)	+	d:Bacteria,p:"Proteobacteria",c:Alphaproteobacteria,o:Caulobacterales,f:Caulobacteraceae
Otu995	d:Bacteria(1.0000),p:"Actinobacteria"(1.0000),c:Actinobacteria(1.0000),o:Actinomycetales(1.0000),f:Streptomycetaceae(1.0000),g:Streptomyces(1.0000)	+	d:Bacteria,p:"Actinobacteria",c:Actinobacteria,o:Actinomycetales,f:Streptomycetaceae,g:Streptomyces
Otu1003	d:Bacteria(0.9700),p:"Actinobacteria"(0.2800),c:Actinobacteria(0.2800),o:Actinomycetales(0.2800),f:Neisseriaceae(0.0900),g:Rathayibacter(0.0600)	+	d:Bacteria
Otu1000	d:Bacteria(1.0000),p:"Proteobacteria"(1.0000),c:Betaproteobacteria(1.0000),o:Burkholderiales(1.0000),f:Comamonadaceae(1.0000),g:Ottowia(0.8400)	+	d:Bacteria,p:"Proteobacteria",c:Betaproteobacteria,o:Burkholderiales,f:Comamonadaceae,g:Ottowia
Otu1001	d:Bacteria(1.0000),p:Firmicutes(0.8700),c:Bacilli(0.5300),o:Bacillales(0.4800),f:Paenibacillaceae_1(0.3100),g:Brevibacillus(0.3000)	+	d:Bacteria,p:Firmicutes
Otu999	d:Bacteria(1.0000),p:"Actinobacteria"(1.0000),c:Actinobacteria(1.0000),o:Actinomycetales(1.0000),f:Nocardioidaceae(1.0000),g:Nocardioides(0.9900)	+	d:Bacteria,p:"Actinobacteria",c:Actinobacteria,o:Actinomycetales,f:Nocardioidaceae,g:Nocardioides
Otu1004	d:Bacteria(0.8600),p:"Proteobacteria"(0.2000),c:Actinobacteria(0.1700),o:Actinomycetales(0.1700),f:Streptomycetaceae(0.1500),g:Streptomyces(0.0800)	+	d:Bacteria
Otu1007	d:Bacteria(0.9200),p:"Proteobacteria"(0.2600),c:Betaproteobacteria(0.1500),o:Actinomycetales(0.1200),f:Sutterellaceae(0.0900),g:Parasutterella(0.0900)	+	d:Bacteria
Otu1008	d:Bacteria(0.9900),p:Firmicutes(0.3100),c:Actinobacteria(0.1600),o:Actinomycetales(0.1600),f:Streptomycetaceae(0.1200),g:Streptomyces(0.1000)	+	d:Bacteria
Otu1010	d:Bacteria(0.9800),p:Firmicutes(0.2300),c:Actinobacteria(0.1800),o:Actinomycetales(0.1800),f:Streptomycetaceae(0.1000),g:Streptomyces(0.0800)	+	d:Bacteria
Otu1009	d:Bacteria(0.9400),p:Firmicutes(0.2200),c:Bacilli(0.1200),o:Bacillales(0.1100),f:Mycoplasmataceae(0.0800),g:Mycoplasma(0.0800)	+	d:Bacteria
Otu1005	d:Bacteria(1.0000),p:Firmicutes(1.0000),c:Bacilli(1.0000),o:Bacillales(1.0000),f:Thermoactinomycetaceae_1(1.0000),g:Laceyella(1.0000)	+	d:Bacteria,p:Firmicutes,c:Bacilli,o:Bacillales,f:Thermoactinomycetaceae_1,g:Laceyella
Otu1006	d:Bacteria(1.0000),p:Firmicutes(1.0000),c:Bacilli(1.0000),o:Bacillales(0.9900),f:Bacillaceae_1(0.9000),g:Bacillus(0.8400)	+	d:Bacteria,p:Firmicutes,c:Bacilli,o:Bacillales,f:Bacillaceae_1,g:Bacillus
Otu1015	d:Bacteria(0.7600),p:"Proteobacteria"(0.2100),c:Spirochaetia(0.1900),o:Spirochaetales(0.1900),f:Spirochaetaceae(0.1800),g:Treponema(0.1800)	-
Otu1012	d:Bacteria(1.0000),p:"Proteobacteria"(1.0000),c:Alphaproteobacteria(0.9100),o:Rhodospirillales(0.7900),f:Rhodospirillaceae(0.4700),g:Oceanibaculum(0.3300)	+	d:Bacteria,p:"Proteobacteria",c:Alphaproteobacteria
Otu1011	d:Bacteria(1.0000),p:"Actinobacteria"(1.0000),c:Actinobacteria(1.0000),o:Actinomycetales(1.0000),f:Mycobacteriaceae(1.0000),g:Mycobacterium(1.0000)	+	d:Bacteria,p:"Actinobacteria",c:Actinobacteria,o:Actinomycetales,f:Mycobacteriaceae,g:Mycobacterium
Otu1017	d:Bacteria(0.9500),p:"Proteobacteria"(0.4400),c:Alphaproteobacteria(0.1900),o:Rhodospirillales(0.1200),f:Rhodospirillaceae(0.1000),g:Azospirillum(0.1000)	-	d:Bacteria
Otu1014	d:Bacteria(1.0000),p:"Proteobacteria"(1.0000),c:Alphaproteobacteria(1.0000),o:Sphingomonadales(1.0000),f:Sphingomonadaceae(1.0000),g:Sphingomonas(1.0000)	+	d:Bacteria,p:"Proteobacteria",c:Alphaproteobacteria,o:Sphingomonadales,f:Sphingomonadaceae,g:Sphingomonas
Otu1018	d:Bacteria(0.9700),p:"Actinobacteria"(0.3900),c:Actinobacteria(0.3900),o:Actinomycetales(0.2300),f:Coriobacteriaceae(0.1000),g:Tenacibaculum(0.0800)	+	d:Bacteria
Otu1013	d:Bacteria(1.0000),p:"Proteobacteria"(0.6000),c:Gammaproteobacteria(0.4200),o:Clostridiales(0.2800),f:Eubacteriaceae(0.1500),g:Alkalibacter(0.1500)	+	d:Bacteria
Otu1019	d:Bacteria(0.9700),p:Firmicutes(0.3600),c:Bacilli(0.3200),o:Lactobacillales(0.1800),f:Staphylococcaceae(0.0900),g:Staphylococcus(0.0800)	+	d:Bacteria
Otu1016	d:Bacteria(1.0000),p:"Proteobacteria"(1.0000),c:Betaproteobacteria(1.0000),o:Burkholderiales(1.0000),f:Oxalobacteraceae(1.0000),g:Undibacterium(1.0000)	+	d:Bacteria,p:"Proteobacteria",c:Betaproteobacteria,o:Burkholderiales,f:Oxalobacteraceae,g:Undibacterium
Otu1020	d:Bacteria(0.8600),p:"Bacteroidetes"(0.2800),c:Sphingobacteriia(0.1900),o:"Sphingobacteriales"(0.1900),f:"Rhodothermaceae"(0.1100),g:Rhodothermus(0.0800)	+	d:Bacteria
Otu1021	d:Bacteria(0.9400),p:"Proteobacteria"(0.3600),c:Flavobacteriia(0.1700),o:"Flavobacteriales"(0.1700),f:Flavobacteriaceae(0.1700),g:Helicobacter(0.1600)	+	d:Bacteria
Otu1022	d:Bacteria(0.9200),p:"Bacteroidetes"(0.2100),c:"Bacteroidia"(0.1100),o:"Bacteroidales"(0.1100),f:"Porphyromonadaceae"(0.0900),g:Pelagicoccus(0.0600)	-	d:Bacteria
Otu1025	d:Bacteria(0.9800),p:Firmicutes(0.2600),c:Actinobacteria(0.1900),o:Actinomycetales(0.1900),f:Streptomycetaceae(0.1500),g:Kitasatospora(0.1000)	+	d:Bacteria
Otu1026	d:Bacteria(0.9300),p:"Proteobacteria"(0.2900),c:Flavobacteriia(0.2000),o:"Flavobacteriales"(0.2000),f:Flavobacteriaceae(0.2000),g:Flavobacterium(0.1000)	-	d:Bacteria
Otu1027	d:Bacteria(0.9900),p:"Proteobacteria"(0.2300),c:Actinobacteria(0.1500),o:Actinomycetales(0.1500),f:Streptomycetaceae(0.0600),g:Gp2(0.0700)	+	d:Bacteria
Otu1023	d:Bacteria(1.0000),p:"Proteobacteria"(0.4400),c:Alphaproteobacteria(0.2300),o:Rhodospirillales(0.2300),f:Acetobacteraceae(0.1900),g:Acidiphilium(0.0900)	+	d:Bacteria
Otu1028	d:Bacteria(0.9200),p:"Proteobacteria"(0.2900),c:Clostridia(0.1500),o:Clostridiales(0.1500),f:Xanthomonadaceae(0.0500),g:Luteimonas(0.0400)	-	d:Bacteria
Otu1024	d:Bacteria(1.0000),p:"Actinobacteria"(1.0000),c:Actinobacteria(1.0000),o:Actinomycetales(1.0000),f:Nocardioidaceae(0.9200),g:Nocardioides(0.8900)	+	d:Bacteria,p:"Actinobacteria",c:Actinobacteria,o:Actinomycetales,f:Nocardioidaceae,g:Nocardioides
Otu1032	d:Bacteria(0.9600),p:"Proteobacteria"(0.3600),c:Betaproteobacteria(0.1500),o:Burkholderiales(0.0800),f:Veillonellaceae(0.0800),g:Dialister(0.0700)	-	d:Bacteria
Otu1033	d:Bacteria(0.9800),p:Firmicutes(0.1700),c:Actinobacteria(0.1400),o:Actinomycetales(0.1400),f:Streptomycetaceae(0.1000),g:Saccharibacteria_genera_incertae_sedis(0.0700)	+	d:Bacteria
Otu1030	d:Bacteria(1.0000),p:"Proteobacteria"(0.3900),c:Alphaproteobacteria(0.2400),o:Rhodospirillales(0.2400),f:Acetobacteraceae(0.2400),g:Gp11(0.0800)	+	d:Bacteria
Otu1029	d:Bacteria(0.9900),p:"Proteobacteria"(0.6100),c:Alphaproteobacteria(0.3500),o:Rhodospirillales(0.3300),f:Acetobacteraceae(0.3100),g:Acidiphilium(0.0800)	+	d:Bacteria
Otu1034	d:Bacteria(0.9900),p:"Proteobacteria"(0.2100),c:Gammaproteobacteria(0.1400),o:Mycoplasmatales(0.1200),f:Mycoplasmataceae(0.1200),g:Mycoplasma(0.1000)	+	d:Bacteria
Otu1035	d:Bacteria(0.9900),p:Firmicutes(0.2600),c:Chloroplast(0.1700),o:Actinomycetales(0.1000),f:Chloroplast(0.1700),g:Streptophyta(0.1700)	+	d:Bacteria
Otu1031	d:Bacteria(1.0000),p:"Actinobacteria"(1.0000),c:Actinobacteria(1.0000),o:Actinomycetales(1.0000),f:Micromonosporaceae(1.0000),g:Actinoplanes(1.0000)	+	d:Bacteria,p:"Actinobacteria",c:Actinobacteria,o:Actinomycetales,f:Micromonosporaceae,g:Actinoplanes
Otu1036	d:Bacteria(1.0000),p:"Proteobacteria"(1.0000),c:Alphaproteobacteria(1.0000),o:Rhizobiales(1.0000),f:Hyphomicrobiaceae(0.5000),g:Devosia(0.5000)	+	d:Bacteria,p:"Proteobacteria",c:Alphaproteobacteria,o:Rhizobiales
Otu1040	d:Bacteria(0.8400),p:Firmicutes(0.1800),c:Actinobacteria(0.1600),o:Actinomycetales(0.1600),f:Streptomycetaceae(0.1000),g:Methanococcus(0.1000)	+	d:Bacteria
Otu1037	d:Bacteria(1.0000),p:"Proteobacteria"(1.0000),c:Alphaproteobacteria(1.0000),o:Rhizobiales(1.0000),f:Rhizobiaceae(0.5500),g:Rhizobium(0.5100)	+	d:Bacteria,p:"Proteobacteria",c:Alphaproteobacteria,o:Rhizobiales
Otu1044	d:Bacteria(0.9300),p:"Actinobacteria"(0.2600),c:Actinobacteria(0.2600),o:Actinomycetales(0.2500),f:"Porphyromonadaceae"(0.0900),g:Mobiluncus(0.0800)	+	d:Bacteria
Otu1038	d:Bacteria(1.0000),p:"Proteobacteria"(1.0000),c:Alphaproteobacteria(1.0000),o:Caulobacterales(1.0000),f:Caulobacteraceae(1.0000),g:Caulobacter(1.0000)	+	d:Bacteria,p:"Proteobacteria",c:Alphaproteobacteria,o:Caulobacterales,f:Caulobacteraceae,g:Caulobacter
Otu1041	d:Bacteria(1.0000),p:Cyanobacteria/Chloroplast(1.0000),c:Chloroplast(1.0000),f:Chloroplast(1.0000),g:Streptophyta(1.0000)	+	d:Bacteria,p:Cyanobacteria/Chloroplast,c:Chloroplast,f:Chloroplast,g:Streptophyta
Otu1039	d:Bacteria(1.0000),p:"Proteobacteria"(1.0000),c:Gammaproteobacteria(0.9800),o:Oceanospirillales(0.5800),f:Hahellaceae(0.3500),g:Hahella(0.3500)	+	d:Bacteria,p:"Proteobacteria",c:Gammaproteobacteria
Otu1042	d:Bacteria(1.0000),p:"Proteobacteria"(1.0000),c:Gammaproteobacteria(1.0000),o:Pseudomonadales(1.0000),f:Pseudomonadaceae(1.0000),g:Pseudomonas(0.9800)	+	d:Bacteria,p:"Proteobacteria",c:Gammaproteobacteria,o:Pseudomonadales,f:Pseudomonadaceae,g:Pseudomonas
Otu1045	d:Bacteria(1.0000),p:"Proteobacteria"(1.0000),c:Alphaproteobacteria(1.0000),o:Caulobacterales(1.0000),f:Caulobacteraceae(1.0000),g:Phenylobacterium(0.7500)	+	d:Bacteria,p:"Proteobacteria",c:Alphaproteobacteria,o:Caulobacterales,f:Caulobacteraceae
Otu1043	d:Bacteria(1.0000),p:"Proteobacteria"(1.0000),c:Betaproteobacteria(1.0000),o:Burkholderiales(0.7100),f:Burkholderiaceae(0.5700),g:Cupriavidus(0.2800)	+	d:Bacteria,p:"Proteobacteria",c:Betaproteobacteria
Otu1050	d:Bacteria(0.9800),p:"Proteobacteria"(0.2500),c:Actinobacteria(0.1800),o:Actinomycetales(0.1800),f:Streptomycetaceae(0.1000),g:Streptomyces(0.0900)	+	d:Bacteria
Otu1046	d:Bacteria(1.0000),p:"Proteobacteria"(1.0000),c:Gammaproteobacteria(1.0000),o:Xanthomonadales(1.0000),f:Xanthomonadaceae(1.0000),g:Lysobacter(0.9300)	+	d:Bacteria,p:"Proteobacteria",c:Gammaproteobacteria,o:Xanthomonadales,f:Xanthomonadaceae,g:Lysobacter
Otu1047	d:Bacteria(1.0000),p:"Proteobacteria"(0.9800),c:Betaproteobacteria(0.7400),o:Burkholderiales(0.3200),f:Nitrosomonadaceae(0.2700),g:Nitrosomonas(0.2600)	+	d:Bacteria,p:"Proteobacteria"
Otu1048	d:Bacteria(1.0000),p:"Proteobacteria"(1.0000),c:Alphaproteobacteria(1.0000),o:Sphingomonadales(1.0000),f:Sphingomonadaceae(1.0000),g:Sphingomonas(1.0000)	+	d:Bacteria,p:"Proteobacteria",c:Alphaproteobacteria,o:Sphingomonadales,f:Sphingomonadaceae,g:Sphingomonas
Otu1053	d:Bacteria(0.9400),p:Firmicutes(0.3200),c:Clostridia(0.2200),o:Clostridiales(0.2200),f:Lachnospiraceae(0.0700),g:Microgenomates_genera_incertae_sedis(0.0700)	+	d:Bacteria
Otu1051	d:Bacteria(1.0000),p:Firmicutes(0.6400),c:Clostridia(0.3100),o:Clostridiales(0.3100),f:Clostridiales_Incertae_Sedis_XIV(0.2000),g:Anaerobranca(0.2000)	+	d:Bacteria
Otu1049	d:Bacteria(1.0000),p:"Proteobacteria"(1.0000),c:Alphaproteobacteria(1.0000),o:Rhizobiales(1.0000),f:Hyphomicrobiaceae(0.9800),g:Devosia(0.9800)	+	d:Bacteria,p:"Proteobacteria",c:Alphaproteobacteria,o:Rhizobiales,f:Hyphomicrobiaceae,g:Devosia
Otu1055	d:Bacteria(0.7800),p:"Actinobacteria"(0.2000),c:Actinobacteria(0.2000),o:Actinomycetales(0.1700),f:Actinopolysporaceae(0.0800),g:Actinopolyspora(0.0800)	+
Otu1056	d:Bacteria(0.9800),p:"Bacteroidetes"(0.3300),c:Cytophagia(0.2200),o:Cytophagales(0.2200),f:Cyclobacteriaceae(0.2100),g:Algoriphagus(0.1800)	+	d:Bacteria
Otu1052	d:Bacteria(1.0000),p:"Proteobacteria"(0.9900),c:Gammaproteobacteria(0.9500),o:Oceanospirillales(0.5700),f:Alcanivoracaceae(0.2700),g:Kangiella(0.2700)	+	d:Bacteria,p:"Proteobacteria",c:Gammaproteobacteria
Otu1061	d:Bacteria(0.9100),p:"Proteobacteria"(0.5200),c:Gammaproteobacteria(0.2200),o:Desulfobacterales(0.1500),f:Desulfobulbaceae(0.1000),g:Desulfobulbus(0.1000)	+	d:Bacteria
Otu1062	d:Bacteria(1.0000),p:"Proteobacteria"(0.4200),c:Gammaproteobacteria(0.2800),o:Bacillales(0.1400),f:Paenibacillaceae_1(0.1300),g:Paenibacillus(0.1200)	+	d:Bacteria
Otu1054	d:Bacteria(1.0000),p:"Proteobacteria"(1.0000),c:Betaproteobacteria(0.9600),o:Burkholderiales(0.5600),f:Burkholderiaceae(0.3700),g:Burkholderia(0.2700)	+	d:Bacteria,p:"Proteobacteria",c:Betaproteobacteria
Otu1060	d:Bacteria(1.0000),p:"Bacteroidetes"(1.0000),c:Cytophagia(1.0000),o:Cytophagales(1.0000),f:Cytophagaceae(1.0000),g:Dyadobacter(1.0000)	+	d:Bacteria,p:"Bacteroidetes",c:Cytophagia,o:Cytophagales,f:Cytophagaceae,g:Dyadobacter
Otu1057	d:Bacteria(1.0000),p:"Proteobacteria"(1.0000),c:Alphaproteobacteria(1.0000),o:Rhizobiales(0.9800),f:Hyphomicrobiaceae(0.7900),g:Devosia(0.7900)	+	d:Bacteria,p:"Proteobacteria",c:Alphaproteobacteria,o:Rhizobiales
Otu1058	d:Bacteria(1.0000),p:"Proteobacteria"(1.0000),c:Alphaproteobacteria(1.0000),o:Rhodobacterales(1.0000),f:Rhodobacteraceae(1.0000),g:Paracoccus(1.0000)	+	d:Bacteria,p:"Proteobacteria",c:Alphaproteobacteria,o:Rhodobacterales,f:Rhodobacteraceae,g:Paracoccus
Otu1059	d:Bacteria(1.0000),p:"Actinobacteria"(1.0000),c:Actinobacteria(1.0000),o:Actinomycetales(1.0000),f:Nocardioidaceae(1.0000),g:Nocardioides(1.0000)	+	d:Bacteria,p:"Actinobacteria",c:Actinobacteria,o:Actinomycetales,f:Nocardioidaceae,g:Nocardioides
Otu1066	d:Bacteria(0.9900),p:"Tenericutes"(0.3000),c:Mollicutes(0.3000),o:Mycoplasmatales(0.3000),f:Mycoplasmataceae(0.3000),g:Mycoplasma(0.3000)	+	d:Bacteria
Otu1065	d:Bacteria(1.0000),p:"Proteobacteria"(1.0000),c:Deltaproteobacteria(1.0000),o:Myxococcales(1.0000),f:Polyangiaceae(0.9800),g:Byssovorax(0.7600)	+	d:Bacteria,p:"Proteobacteria",c:Deltaproteobacteria,o:Myxococcales,f:Polyangiaceae
Otu1063	d:Bacteria(1.0000),p:"Proteobacteria"(1.0000),c:Alphaproteobacteria(1.0000),o:Rhizobiales(1.0000),f:Rhizobiaceae(0.8800),g:Rhizobium(0.8600)	+	d:Bacteria,p:"Proteobacteria",c:Alphaproteobacteria,o:Rhizobiales,f:Rhizobiaceae,g:Rhizobium
Otu1067	d:Bacteria(0.9300),p:Firmicutes(0.3200),c:Bacilli(0.2000),o:Clostridiales(0.1200),f:Legionellaceae(0.1200),g:Legionella(0.1200)	+	d:Bacteria
Otu1064	d:Bacteria(1.0000),p:"Proteobacteria"(1.0000),c:Betaproteobacteria(0.9500),o:Burkholderiales(0.9500),f:Comamonadaceae(0.7900),g:Ramlibacter(0.5800)	+	d:Bacteria,p:"Proteobacteria",c:Betaproteobacteria,o:Burkholderiales
Otu1068	d:Bacteria(0.7400),p:"Proteobacteria"(0.2900),c:Bacilli(0.1500),o:Lactobacillales(0.1500),f:Methanobacteriaceae(0.1400),g:Lactobacillus(0.1300)	+
Otu1070	d:Bacteria(0.9300),p:"Proteobacteria"(0.2700),c:Actinobacteria(0.1500),o:Actinomycetales(0.1500),f:Chlorobiaceae(0.1000),g:Chlorobaculum(0.1000)	-	d:Bacteria
Otu1069	d:Bacteria(0.8900),p:"Proteobacteria"(0.2700),c:"Bacteroidia"(0.1800),o:"Bacteroidales"(0.1800),f:"Porphyromonadaceae"(0.1100),g:Porphyromonas(0.1100)	+	d:Bacteria
Otu1071	d:Bacteria(0.9900),p:"Actinobacteria"(0.3000),c:Actinobacteria(0.3000),o:Actinomycetales(0.2900),f:Streptomycetaceae(0.1700),g:Streptomyces(0.1500)	+	d:Bacteria
Otu1072	d:Bacteria(1.0000),p:"Proteobacteria"(0.5400),c:Alphaproteobacteria(0.2900),o:Rhodospirillales(0.2800),f:Acetobacteraceae(0.2700),g:Rubritepida(0.1300)	+	d:Bacteria
Otu1074	d:Bacteria(0.9100),p:Firmicutes(0.2500),c:Bacilli(0.1500),o:Chthonomonadales(0.1100),f:Chthonomonadaceae(0.1100),g:Chthonomonas/Armatimonadetes_gp3(0.1100)	-	d:Bacteria
Otu1076	d:Bacteria(0.8000),p:"Proteobacteria"(0.2300),c:Gammaproteobacteria(0.1400),o:Alteromonadales(0.1300),f:Alteromonadaceae(0.1000),g:Paraglaciecola(0.0900)	-	d:Bacteria
Otu1078	d:Bacteria(0.7500),p:Firmicutes(0.2100),c:Bacilli(0.1700),o:Bacillales(0.1700),f:Sulfolobaceae(0.1100),g:Metallosphaera(0.0800)	-
Otu1073	d:Bacteria(1.0000),p:"Proteobacteria"(1.0000),c:Alphaproteobacteria(1.0000),o:Sphingomonadales(1.0000),f:Sphingomonadaceae(1.0000),g:Sphingomonas(0.7700)	+	d:Bacteria,p:"Proteobacteria",c:Alphaproteobacteria,o:Sphingomonadales,f:Sphingomonadaceae
Otu1077	d:Bacteria(1.0000),p:"Proteobacteria"(0.5400),c:Alphaproteobacteria(0.3700),o:Rhodospirillales(0.3500),f:Acetobacteraceae(0.3500),g:Acidocella(0.0900)	+	d:Bacteria
Otu1080	d:Bacteria(0.9900),p:Firmicutes(0.4300),c:Clostridia(0.3000),o:Clostridiales(0.2900),f:Acetobacteraceae(0.2000),g:Tepidimicrobium(0.1600)	+	d:Bacteria
Otu1079	d:Bacteria(1.0000),p:Cyanobacteria/Chloroplast(0.9900),c:Chloroplast(0.9900),o:Mycoplasmatales(0.0100),f:Chloroplast(0.9900),g:Streptophyta(0.9900)	+	d:Bacteria,p:Cyanobacteria/Chloroplast,c:Chloroplast
Otu1075	d:Bacteria(1.0000),p:"Proteobacteria"(1.0000),c:Gammaproteobacteria(1.0000),o:Xanthomonadales(1.0000),f:Xanthomonadaceae(1.0000),g:Lysobacter(0.8200)	+	d:Bacteria,p:"Proteobacteria",c:Gammaproteobacteria,o:Xanthomonadales,f:Xanthomonadaceae,g:Lysobacter
Otu1081	d:Bacteria(1.0000),p:Firmicutes(1.0000),c:Bacilli(1.0000),o:Bacillales(1.0000),f:Bacillaceae_1(1.0000),g:Bacillus(1.0000)	+	d:Bacteria,p:Firmicutes,c:Bacilli,o:Bacillales,f:Bacillaceae_1,g:Bacillus
Otu1085	d:Bacteria(1.0000),p:"Proteobacteria"(0.6200),c:Alphaproteobacteria(0.4000),o:Rhodospirillales(0.3700),f:Acetobacteraceae(0.3700),g:Rubritepida(0.1500)	+	d:Bacteria
Otu1084	d:Bacteria(1.0000),p:"Deinococcus-Thermus"(0.9900),c:Deinococci(0.9900),o:Deinococcales(0.9600),f:Deinococcaceae(0.9600),g:Deinococcus(0.9600)	+	d:Bacteria,p:"Deinococcus-Thermus",c:Deinococci,o:Deinococcales,f:Deinococcaceae,g:Deinococcus
Otu1082	d:Bacteria(1.0000),p:"Proteobacteria"(1.0000),c:Gammaproteobacteria(1.0000),o:Pseudomonadales(1.0000),f:Pseudomonadaceae(1.0000),g:Cellvibrio(1.0000)	+	d:Bacteria,p:"Proteobacteria",c:Gammaproteobacteria,o:Pseudomonadales,f:Pseudomonadaceae,g:Cellvibrio
Otu1083	d:Bacteria(1.0000),p:"Proteobacteria"(0.9200),c:Gammaproteobacteria(0.4900),o:Chromatiales(0.3800),f:Ectothiorhodospiraceae(0.3700),g:Thioalkalivibrio(0.3600)	+	d:Bacteria,p:"Proteobacteria"
Otu1089	d:Bacteria(1.0000),p:"Bacteroidetes"(1.0000),c:Cytophagia(1.0000),o:Cytophagales(1.0000),f:Cytophagaceae(1.0000),g:Dyadobacter(1.0000)	+	d:Bacteria,p:"Bacteroidetes",c:Cytophagia,o:Cytophagales,f:Cytophagaceae,g:Dyadobacter
Otu1086	d:Bacteria(1.0000),p:Cyanobacteria/Chloroplast(1.0000),c:Chloroplast(1.0000),f:Chloroplast(1.0000),g:Streptophyta(1.0000)	+	d:Bacteria,p:Cyanobacteria/Chloroplast,c:Chloroplast,f:Chloroplast,g:Streptophyta
Otu1087	d:Bacteria(1.0000),p:"Bacteroidetes"(1.0000),c:Cytophagia(1.0000),o:Cytophagales(1.0000),g:Ohtaekwangia(1.0000)	+	d:Bacteria,p:"Bacteroidetes",c:Cytophagia,o:Cytophagales,g:Ohtaekwangia
Otu1090	d:Bacteria(1.0000),p:"Bacteroidetes"(1.0000),c:Cytophagia(1.0000),o:Cytophagales(1.0000),f:Cytophagaceae(1.0000),g:Arcicella(0.9400)	+	d:Bacteria,p:"Bacteroidetes",c:Cytophagia,o:Cytophagales,f:Cytophagaceae,g:Arcicella
Otu1088	d:Bacteria(1.0000),p:Firmicutes(1.0000),c:Bacilli(0.9900),o:Bacillales(0.9900),f:Bacillaceae_1(0.5400),g:Bacillus(0.4300)	+	d:Bacteria,p:Firmicutes,c:Bacilli,o:Bacillales
Otu1095	d:Bacteria(0.8900),p:Firmicutes(0.1900),c:Actinobacteria(0.1800),o:Actinomycetales(0.1800),f:Pseudonocardiaceae(0.0900),g:Thermus(0.0700)	-	d:Bacteria
Otu1092	d:Bacteria(0.9900),p:"Proteobacteria"(0.5200),c:Gammaproteobacteria(0.2900),o:Rhodospirillales(0.2100),f:Orbaceae(0.2000),g:Orbus(0.1500)	+	d:Bacteria
Otu1091	d:Bacteria(1.0000),p:"Proteobacteria"(0.9700),c:Alphaproteobacteria(0.9600),o:Rhodospirillales(0.9600),f:Rhodospirillaceae(0.8700),g:Dongia(0.5600)	+	d:Bacteria,p:"Proteobacteria",c:Alphaproteobacteria,o:Rhodospirillales,f:Rhodospirillaceae
Otu1098	d:Bacteria(0.9800),p:"Actinobacteria"(0.3700),c:Actinobacteria(0.3700),o:Actinomycetales(0.2300),f:Coriobacteriaceae(0.1000),g:Microgenomates_genera_incertae_sedis(0.0600)	+	d:Bacteria
Otu1093	d:Bacteria(1.0000),p:"Proteobacteria"(0.8400),c:Gammaproteobacteria(0.5800),o:"Enterobacteriales"(0.4000),f:Enterobacteriaceae(0.4000),g:Dickeya(0.1800)	+	d:Bacteria,p:"Proteobacteria"
Otu1100	d:Bacteria(0.9600),p:"Bacteroidetes"(0.3500),c:Flavobacteriia(0.2500),o:"Flavobacteriales"(0.2500),f:Flavobacteriaceae(0.2500),g:Rickettsia(0.1700)	+	d:Bacteria
Otu1097	d:Bacteria(1.0000),p:"Bacteroidetes"(1.0000),c:Sphingobacteriia(1.0000),o:"Sphingobacteriales"(1.0000),f:Sphingobacteriaceae(1.0000),g:Nubsella(0.8500)	+	d:Bacteria,p:"Bacteroidetes",c:Sphingobacteriia,o:"Sphingobacteriales",f:Sphingobacteriaceae,g:Nubsella
Otu1094	d:Bacteria(1.0000),p:"Proteobacteria"(1.0000),c:Gammaproteobacteria(1.0000),o:Pseudomonadales(1.0000),f:Pseudomonadaceae(1.0000),g:Cellvibrio(1.0000)	+	d:Bacteria,p:"Proteobacteria",c:Gammaproteobacteria,o:Pseudomonadales,f:Pseudomonadaceae,g:Cellvibrio
Otu1096	d:Bacteria(1.0000),p:Firmicutes(1.0000),c:Bacilli(1.0000),o:Bacillales(1.0000),f:Staphylococcaceae(1.0000),g:Staphylococcus(1.0000)	+	d:Bacteria,p:Firmicutes,c:Bacilli,o:Bacillales,f:Staphylococcaceae,g:Staphylococcus
Otu1099	d:Bacteria(1.0000),p:"Actinobacteria"(1.0000),c:Actinobacteria(1.0000),o:Actinomycetales(1.0000),f:Nocardiopsaceae(1.0000),g:Thermobifida(0.9800)	+	d:Bacteria,p:"Actinobacteria",c:Actinobacteria,o:Actinomycetales,f:Nocardiopsaceae,g:Thermobifida
Otu1105	d:Bacteria(0.8400),p:"Actinobacteria"(0.3300),c:Actinobacteria(0.3300),o:Actinomycetales(0.3300),f:Pseudonocardiaceae(0.1500),g:Woesearchaeota_Incertae_Sedis_AR16(0.1400)	-	d:Bacteria
Otu1106	d:Bacteria(0.9600),p:"Actinobacteria"(0.3000),c:Actinobacteria(0.3000),o:Actinomycetales(0.3000),f:Streptomycetaceae(0.1300),g:Glycomyces(0.1200)	+	d:Bacteria
Otu1107	d:Bacteria(0.6900),p:"Euryarchaeota"(0.2300),c:"Methanomicrobia"(0.1900),o:Methanosarcinales(0.1900),f:Methanosarcinaceae(0.1900),g:Methanolobus(0.1100)	+
Otu1103	d:Bacteria(1.0000),p:"Proteobacteria"(1.0000),c:Alphaproteobacteria(1.0000),o:Rhizobiales(1.0000),f:Bradyrhizobiaceae(1.0000),g:Tardiphaga(0.9300)	+	d:Bacteria,p:"Proteobacteria",c:Alphaproteobacteria,o:Rhizobiales,f:Bradyrhizobiaceae,g:Tardiphaga
Otu1101	d:Bacteria(1.0000),p:Firmicutes(1.0000),c:Clostridia(1.0000),o:Clostridiales(1.0000),f:Clostridiaceae_1(1.0000),g:Clostridium_sensu_stricto(1.0000)	+	d:Bacteria,p:Firmicutes,c:Clostridia,o:Clostridiales,f:Clostridiaceae_1,g:Clostridium_sensu_stricto
Otu1104	d:Bacteria(1.0000),p:Firmicutes(1.0000),c:Bacilli(1.0000),o:Bacillales(1.0000),f:Paenibacillaceae_1(1.0000),g:Paenibacillus(1.0000)	+	d:Bacteria,p:Firmicutes,c:Bacilli,o:Bacillales,f:Paenibacillaceae_1,g:Paenibacillus
Otu1108	d:Bacteria(1.0000),p:"Actinobacteria"(0.9200),c:Actinobacteria(0.9200),o:Acidimicrobiales(0.5800),f:Acidimicrobiaceae(0.3900),g:Ferrimicrobium(0.3100)	+	d:Bacteria,p:"Actinobacteria",c:Actinobacteria
Otu1109	d:Bacteria(1.0000),p:"Bacteroidetes"(1.0000),c:Sphingobacteriia(1.0000),o:"Sphingobacteriales"(1.0000),f:Sphingobacteriaceae(1.0000),g:Mucilaginibacter(0.9500)	+	d:Bacteria,p:"Bacteroidetes",c:Sphingobacteriia,o:"Sphingobacteriales",f:Sphingobacteriaceae,g:Mucilaginibacter
Otu1111	d:Bacteria(0.8400),p:"Proteobacteria"(0.2800),c:Mollicutes(0.1200),o:Mycoplasmatales(0.1200),f:Mycoplasmataceae(0.1200),g:Mycoplasma(0.1200)	-	d:Bacteria
Otu1102	d:Bacteria(1.0000),p:"Actinobacteria"(1.0000),c:Actinobacteria(1.0000),o:Actinomycetales(1.0000),f:Streptomycetaceae(1.0000),g:Streptomyces(1.0000)	+	d:Bacteria,p:"Actinobacteria",c:Actinobacteria,o:Actinomycetales,f:Streptomycetaceae,g:Streptomyces
Otu1112	d:Bacteria(0.8300),p:"Proteobacteria"(0.3400),c:Gammaproteobacteria(0.1800),o:Clostridiales(0.1700),f:Clostridiaceae_2(0.0900),g:SR1_genera_incertae_sedis(0.0900)	+	d:Bacteria
Otu1110	d:Bacteria(1.0000),p:"Actinobacteria"(1.0000),c:Actinobacteria(1.0000),o:Actinomycetales(1.0000),f:Mycobacteriaceae(1.0000),g:Mycobacterium(1.0000)	+	d:Bacteria,p:"Actinobacteria",c:Actinobacteria,o:Actinomycetales,f:Mycobacteriaceae,g:Mycobacterium
Otu1113	d:Bacteria(1.0000),p:"Bacteroidetes"(1.0000),c:Sphingobacteriia(1.0000),o:"Sphingobacteriales"(1.0000),f:Chitinophagaceae(1.0000),g:Niastella(0.7900)	+	d:Bacteria,p:"Bacteroidetes",c:Sphingobacteriia,o:"Sphingobacteriales",f:Chitinophagaceae
Otu1115	d:Bacteria(1.0000),p:"Proteobacteria"(0.6200),c:Alphaproteobacteria(0.2500),o:Sphingomonadales(0.1700),f:Erythrobacteraceae(0.1100),g:Porphyrobacter(0.0900)	+	d:Bacteria
Otu1117	d:Bacteria(0.8900),p:"Proteobacteria"(0.3700),c:Alphaproteobacteria(0.1800),o:Actinomycetales(0.1100),f:Cytophagaceae(0.1100),g:Psychrobacter(0.0800)	+	d:Bacteria
Otu1114	d:Bacteria(1.0000),p:Firmicutes(1.0000),c:Bacilli(1.0000),o:Bacillales(1.0000),f:Bacillaceae_1(1.0000),g:Bacillus(0.9400)	+	d:Bacteria,p:Firmicutes,c:Bacilli,o:Bacillales,f:Bacillaceae_1,g:Bacillus
Otu1119	d:Bacteria(0.9800),p:"Proteobacteria"(0.2900),c:Actinobacteria(0.1800),o:Actinomycetales(0.1800),f:Sphingomonadaceae(0.1000),g:Streptomyces(0.0700)	+	d:Bacteria
Otu1118	d:Bacteria(0.8400),p:"Proteobacteria"(0.3700),c:Alphaproteobacteria(0.2000),o:Rickettsiales(0.1100),f:Anaplasmataceae(0.1100),g:Ehrlichia(0.1100)	+	d:Bacteria
Otu1120	d:Bacteria(0.8300),p:"Bacteroidetes"(0.2900),c:"Bacteroidia"(0.1200),o:"Bacteroidales"(0.1200),f:Methanobacteriaceae(0.1100),g:Methanobacterium(0.0900)	-	d:Bacteria
Otu1116	d:Bacteria(1.0000),p:"Proteobacteria"(0.4300),c:Deltaproteobacteria(0.3900),o:Desulfobacterales(0.2200),f:Desulfobacteraceae(0.2200),g:Desulfatiglans(0.2200)	+	d:Bacteria
Otu1121	d:Bacteria(0.9400),p:"Proteobacteria"(0.5100),c:Epsilonproteobacteria(0.2400),o:Campylobacterales(0.2400),f:Helicobacteraceae(0.2100),g:Helicobacter(0.2100)	+	d:Bacteria
Otu1123	d:Bacteria(0.9800),p:"Proteobacteria"(0.3400),c:Flavobacteriia(0.3100),o:"Flavobacteriales"(0.3100),f:Flavobacteriaceae(0.3100),g:Winogradskyella(0.1100)	+	d:Bacteria
Otu1122	d:Bacteria(0.9900),p:"Proteobacteria"(0.4200),c:Actinobacteria(0.1600),o:Clostridiales(0.1600),f:Clostridiales_Incertae_Sedis_XVIII(0.1600),g:Symbiobacterium(0.1600)	+	d:Bacteria
Otu1128	d:Bacteria(0.9800),p:Firmicutes(0.2100),c:Actinobacteria(0.1500),o:Actinomycetales(0.1500),f:Streptomycetaceae(0.1200),g:Saccharibacteria_genera_incertae_sedis(0.0700)	+	d:Bacteria
Otu1127	d:Bacteria(0.9600),p:Firmicutes(0.3600),c:Bacilli(0.2000),o:Actinomycetales(0.1200),f:Neisseriaceae(0.0900),g:Vogesella(0.0600)	+	d:Bacteria
Otu1124	d:Bacteria(0.6500),p:"Proteobacteria"(0.3500),c:Epsilonproteobacteria(0.1800),o:Campylobacterales(0.1800),f:Helicobacteraceae(0.1800),g:Helicobacter(0.1200)	+
Otu1129	d:Bacteria(0.9800),p:Firmicutes(0.1500),c:Verrucomicrobiae(0.1400),o:Verrucomicrobiales(0.1400),f:Verrucomicrobiaceae(0.1300),g:Saccharibacteria_genera_incertae_sedis(0.0700)	+	d:Bacteria
Otu1126	d:Bacteria(0.9700),p:Firmicutes(0.2700),c:Clostridia(0.1800),o:Clostridiales(0.1800),f:Bifidobacteriaceae(0.0900),g:Fervidobacterium(0.0800)	+	d:Bacteria
Otu1125	d:Bacteria(0.9400),p:"Actinobacteria"(0.3100),c:Actinobacteria(0.3100),o:Actinomycetales(0.2800),f:Rhodobacteraceae(0.0900),g:Streptomyces(0.0400)	+	d:Bacteria
Otu1130	d:Bacteria(1.0000),p:Firmicutes(0.4500),c:Clostridia(0.2700),o:Clostridiales(0.2600),f:Acetobacteraceae(0.2100),g:Tepidimicrobium(0.1900)	+	d:Bacteria
Otu1131	d:Bacteria(1.0000),p:"Proteobacteria"(0.4500),c:Clostridia(0.2700),o:Clostridiales(0.2600),f:Acetobacteraceae(0.1800),g:Tepidimicrobium(0.1800)	+	d:Bacteria
Otu1132	d:Bacteria(0.9000),p:Firmicutes(0.2500),c:Bacilli(0.1400),o:Bacillales(0.1300),f:Paenibacillaceae_1(0.1100),g:Paenibacillus(0.1100)	+	d:Bacteria
Otu1137	d:Bacteria(0.9800),p:"Proteobacteria"(0.2700),c:Clostridia(0.1600),o:Clostridiales(0.1500),f:Lachnospiraceae(0.0700),g:Streptomyces(0.0600)	+	d:Bacteria
Otu1133	d:Bacteria(0.9800),p:"Proteobacteria"(0.4200),c:Alphaproteobacteria(0.3000),o:Rhodospirillales(0.2800),f:Acetobacteraceae(0.2500),g:Tepidimicrobium(0.1000)	+	d:Bacteria
Otu1138	d:Bacteria(0.8200),p:"Proteobacteria"(0.2200),c:Actinobacteria(0.1400),o:Actinomycetales(0.1400),f:Flavobacteriaceae(0.0600),g:Woesearchaeota_Incertae_Sedis_AR16(0.0600)	-	d:Bacteria
Otu1136	d:Bacteria(0.9500),p:"Deinococcus-Thermus"(0.4100),c:Deinococci(0.4100),o:Deinococcales(0.3200),f:Deinococcaceae(0.3200),g:Deinococcus(0.3200)	+	d:Bacteria
Otu1134	d:Bacteria(1.0000),p:"Proteobacteria"(0.4500),c:Alphaproteobacteria(0.3300),o:Rhodospirillales(0.3200),f:Acetobacteraceae(0.2900),g:Tepidimicrobium(0.1300)	+	d:Bacteria
Otu1135	d:Bacteria(1.0000),p:"Proteobacteria"(0.5600),c:Alphaproteobacteria(0.3700),o:Rhodospirillales(0.3600),f:Acetobacteraceae(0.3500),g:Rubritepida(0.1500)	+	d:Bacteria
Otu1139	d:Bacteria(1.0000),p:"Proteobacteria"(0.5100),c:Alphaproteobacteria(0.3200),o:Rhodospirillales(0.2800),f:Acetobacteraceae(0.2500),g:Tepidimicrobium(0.1200)	+	d:Bacteria
Otu1140	d:Bacteria(1.0000),p:"Proteobacteria"(0.6300),c:Alphaproteobacteria(0.3600),o:Rhodospirillales(0.3300),f:Acetobacteraceae(0.2900),g:Salinicoccus(0.0700)	+	d:Bacteria
Otu1141	d:Bacteria(1.0000),p:"Proteobacteria"(0.5600),c:Alphaproteobacteria(0.3500),o:Rhodospirillales(0.3400),f:Acetobacteraceae(0.3200),g:Roseococcus(0.1000)	+	d:Bacteria
Otu1142	d:Bacteria(1.0000),p:"Actinobacteria"(0.6700),c:Actinobacteria(0.5400),o:Solirubrobacterales(0.3900),f:Solirubrobacteraceae(0.3000),g:Solirubrobacter(0.3000)	+	d:Bacteria
Otu1144	d:Bacteria(1.0000),p:"Proteobacteria"(0.6400),c:Alphaproteobacteria(0.4300),o:Rhodospirillales(0.3900),f:Acetobacteraceae(0.3700),g:Acidiphilium(0.1200)	+	d:Bacteria
Otu1149	d:Bacteria(0.9900),p:"Verrucomicrobia"(0.2200),c:Verrucomicrobiae(0.1900),o:Verrucomicrobiales(0.1900),f:Verrucomicrobiaceae(0.1500),g:Akkermansia(0.0700)	+	d:Bacteria
Otu1147	d:Bacteria(0.7500),p:"Euryarchaeota"(0.2100),c:Actinobacteria(0.1400),o:Actinomycetales(0.1400),f:Streptomycetaceae(0.1200),g:Mycoplasma(0.0900)	+
Otu1143	d:Bacteria(1.0000),p:"Proteobacteria"(1.0000),c:Alphaproteobacteria(1.0000),o:Rhizobiales(1.0000),f:Xanthobacteraceae(0.9800),g:Pseudolabrys(0.9800)	+	d:Bacteria,p:"Proteobacteria",c:Alphaproteobacteria,o:Rhizobiales,f:Xanthobacteraceae,g:Pseudolabrys
Otu1145	d:Bacteria(1.0000),p:"Actinobacteria"(1.0000),c:Actinobacteria(1.0000),o:Actinomycetales(1.0000),f:Nocardioidaceae(1.0000),g:Nocardioides(1.0000)	+	d:Bacteria,p:"Actinobacteria",c:Actinobacteria,o:Actinomycetales,f:Nocardioidaceae,g:Nocardioides
Otu1146	d:Bacteria(1.0000),p:"Proteobacteria"(1.0000),c:Alphaproteobacteria(1.0000),o:Rhodobacterales(1.0000),f:Rhodobacteraceae(1.0000),g:Paracoccus(1.0000)	+	d:Bacteria,p:"Proteobacteria",c:Alphaproteobacteria,o:Rhodobacterales,f:Rhodobacteraceae,g:Paracoccus
Otu1148	d:Bacteria(1.0000),p:"Proteobacteria"(0.8800),c:Deltaproteobacteria(0.8300),o:Myxococcales(0.6300),f:Polyangiaceae(0.3800),g:Chondromyces(0.3200)	+	d:Bacteria,p:"Proteobacteria",c:Deltaproteobacteria
Otu1150	d:Bacteria(0.9900),p:Firmicutes(0.4100),c:Gammaproteobacteria(0.2500),o:Clostridiales(0.1900),f:Orbaceae(0.1900),g:Orbus(0.1500)	+	d:Bacteria
Otu1155	d:Bacteria(0.9200),p:"Actinobacteria"(0.3800),c:Actinobacteria(0.3800),o:Actinomycetales(0.3500),f:Mycobacteriaceae(0.1800),g:Mycobacterium(0.1800)	-	d:Bacteria
Otu1156	d:Bacteria(0.9300),p:"Proteobacteria"(0.3200),c:Alphaproteobacteria(0.1800),o:"Bacteroidales"(0.1000),f:Bacteroidaceae(0.0900),g:Bacteroides(0.0800)	+	d:Bacteria
Otu1151	d:Bacteria(1.0000),p:Firmicutes(1.0000),c:Bacilli(1.0000),o:Bacillales(1.0000),f:Thermoactinomycetaceae_2(1.0000),g:Planifilum(1.0000)	+	d:Bacteria,p:Firmicutes,c:Bacilli,o:Bacillales,f:Thermoactinomycetaceae_2,g:Planifilum
Otu1157	d:Bacteria(0.9700),p:"Verrucomicrobia"(0.1800),c:Verrucomicrobiae(0.1300),o:Verrucomicrobiales(0.1300),f:Verrucomicrobiaceae(0.1200),g:Saccharibacteria_genera_incertae_sedis(0.0900)	+	d:Bacteria
Otu1153	d:Bacteria(1.0000),p:"Proteobacteria"(1.0000),c:Gammaproteobacteria(1.0000),o:Legionellales(0.9400),f:Coxiellaceae(0.9400),g:Coxiella(0.9400)	+	d:Bacteria,p:"Proteobacteria",c:Gammaproteobacteria,o:Legionellales,f:Coxiellaceae,g:Coxiella
Otu1152	d:Bacteria(1.0000),p:"Actinobacteria"(1.0000),c:Actinobacteria(1.0000),o:Actinomycetales(1.0000),f:Sanguibacteraceae(0.9600),g:Sanguibacter(0.9600)	+	d:Bacteria,p:"Actinobacteria",c:Actinobacteria,o:Actinomycetales,f:Sanguibacteraceae,g:Sanguibacter
Otu1154	d:Bacteria(1.0000),p:"Actinobacteria"(1.0000),c:Actinobacteria(1.0000),o:Actinomycetales(1.0000),f:Microbacteriaceae(1.0000),g:Rhodoluna(0.9400)	+	d:Bacteria,p:"Actinobacteria",c:Actinobacteria,o:Actinomycetales,f:Microbacteriaceae,g:Rhodoluna
Otu1158	d:Bacteria(0.9900),p:"Proteobacteria"(0.6300),c:Alphaproteobacteria(0.3800),o:Rhodospirillales(0.3600),f:Acetobacteraceae(0.3600),g:Roseococcus(0.1200)	+	d:Bacteria
Otu1161	d:Bacteria(1.0000),p:"Proteobacteria"(0.3500),c:Gammaproteobacteria(0.3200),o:Clostridiales(0.2600),f:Lachnospiraceae(0.1700),g:Lachnospiracea_incertae_sedis(0.1000)	+	d:Bacteria
Otu1159	d:Bacteria(1.0000),p:"Proteobacteria"(1.0000),c:Alphaproteobacteria(1.0000),o:Sphingomonadales(1.0000),f:Sphingomonadaceae(1.0000),g:Novosphingobium(0.9400)	+	d:Bacteria,p:"Proteobacteria",c:Alphaproteobacteria,o:Sphingomonadales,f:Sphingomonadaceae,g:Novosphingobium
Otu1164	d:Bacteria(0.9700),p:"Proteobacteria"(0.3600),c:Epsilonproteobacteria(0.2200),o:Campylobacterales(0.2200),f:Campylobacteraceae(0.1900),g:Sulfurospirillum(0.1800)	-	d:Bacteria
Otu1163	d:Bacteria(0.9700),p:"Proteobacteria"(0.3400),c:Gammaproteobacteria(0.2500),o:Actinomycetales(0.1500),f:Flavobacteriaceae(0.1400),g:Sulfurihydrogenibium(0.0500)	+	d:Bacteria
Otu1160	d:Bacteria(1.0000),p:"Actinobacteria"(1.0000),c:Actinobacteria(1.0000),o:Actinomycetales(1.0000),f:Geodermatophilaceae(1.0000),g:Modestobacter(0.9900)	+	d:Bacteria,p:"Actinobacteria",c:Actinobacteria,o:Actinomycetales,f:Geodermatophilaceae,g:Modestobacter
Otu1162	d:Bacteria(1.0000),p:"Proteobacteria"(1.0000),c:Alphaproteobacteria(1.0000),o:Rhizobiales(0.9300),f:Hyphomicrobiaceae(0.3800),g:Devosia(0.3600)	+	d:Bacteria,p:"Proteobacteria",c:Alphaproteobacteria,o:Rhizobiales
Otu1165	d:Bacteria(1.0000),p:"Proteobacteria"(1.0000),c:Alphaproteobacteria(1.0000),o:Rhodospirillales(1.0000),f:Rhodospirillaceae(1.0000),g:Lacibacterium(0.9600)	+	d:Bacteria,p:"Proteobacteria",c:Alphaproteobacteria,o:Rhodospirillales,f:Rhodospirillaceae,g:Lacibacterium
Otu1172	d:Bacteria(0.9700),p:Firmicutes(0.2100),c:Clostridia(0.1400),o:Clostridiales(0.1400),f:Parachlamydiaceae(0.0700),g:Gp6(0.0700)	-	d:Bacteria
Otu1171	d:Bacteria(0.9300),p:"Proteobacteria"(0.2500),c:Flavobacteriia(0.1600),o:"Flavobacteriales"(0.1600),f:Flavobacteriaceae(0.1600),g:Flavobacterium(0.1000)	+	d:Bacteria
Otu1166	d:Bacteria(1.0000),p:"Proteobacteria"(1.0000),c:Betaproteobacteria(1.0000),o:Burkholderiales(1.0000),f:Comamonadaceae(1.0000),g:Hydrogenophaga(1.0000)	+	d:Bacteria,p:"Proteobacteria",c:Betaproteobacteria,o:Burkholderiales,f:Comamonadaceae,g:Hydrogenophaga
Otu1168	d:Bacteria(1.0000),p:Ignavibacteriae(0.6100),c:Ignavibacteria(0.6100),o:Ignavibacteriales(0.6100),f:Ignavibacteriaceae(0.6100),g:Ignavibacterium(0.5300)	+	d:Bacteria
Otu1169	d:Bacteria(1.0000),p:"Actinobacteria"(1.0000),c:Actinobacteria(1.0000),o:Solirubrobacterales(1.0000),f:Solirubrobacteraceae(1.0000),g:Solirubrobacter(1.0000)	+	d:Bacteria,p:"Actinobacteria",c:Actinobacteria,o:Solirubrobacterales,f:Solirubrobacteraceae,g:Solirubrobacter
Otu1167	d:Bacteria(1.0000),p:"Proteobacteria"(1.0000),c:Gammaproteobacteria(1.0000),o:Chromatiales(1.0000),f:Chromatiaceae(1.0000),g:Rheinheimera(1.0000)	+	d:Bacteria,p:"Proteobacteria",c:Gammaproteobacteria,o:Chromatiales,f:Chromatiaceae,g:Rheinheimera
Otu1170	d:Bacteria(1.0000),p:"Proteobacteria"(1.0000),c:Alphaproteobacteria(1.0000),o:Sphingomonadales(1.0000),f:Sphingomonadaceae(1.0000),g:Sphingomonas(0.9200)	+	d:Bacteria,p:"Proteobacteria",c:Alphaproteobacteria,o:Sphingomonadales,f:Sphingomonadaceae,g:Sphingomonas
Otu1173	d:Bacteria(1.0000),p:"Proteobacteria"(1.0000),c:Alphaproteobacteria(1.0000),o:Rhodospirillales(1.0000),f:Acetobacteraceae(1.0000),g:Roseomonas(0.9900)	+	d:Bacteria,p:"Proteobacteria",c:Alphaproteobacteria,o:Rhodospirillales,f:Acetobacteraceae,g:Roseomonas
Otu1178	d:Bacteria(0.9000),p:"Proteobacteria"(0.2400),c:Mollicutes(0.1100),o:Mycoplasmatales(0.1100),f:Mycoplasmataceae(0.1100),g:Mycoplasma(0.1100)	+	d:Bacteria
Otu1177	d:Bacteria(1.0000),p:Firmicutes(0.3300),c:Clostridia(0.1700),o:Clostridiales(0.1400),f:Vibrionaceae(0.0600),g:Desulfovibrio(0.0600)	+	d:Bacteria
Otu1176	d:Bacteria(1.0000),p:"Bacteroidetes"(1.0000),c:Sphingobacteriia(0.9200),o:"Sphingobacteriales"(0.9200),f:Chitinophagaceae(0.9200),g:Ferruginibacter(0.6800)	+	d:Bacteria,p:"Bacteroidetes",c:Sphingobacteriia,o:"Sphingobacteriales",f:Chitinophagaceae
Otu1181	d:Bacteria(0.9900),p:Firmicutes(0.3900),c:Clostridia(0.2100),o:Clostridiales(0.2000),f:Mycoplasmataceae(0.1400),g:Mycoplasma(0.1100)	-	d:Bacteria
Otu1174	d:Bacteria(1.0000),p:Firmicutes(1.0000),c:Bacilli(1.0000),o:Bacillales(1.0000),f:Paenibacillaceae_1(1.0000),g:Cohnella(1.0000)	+	d:Bacteria,p:Firmicutes,c:Bacilli,o:Bacillales,f:Paenibacillaceae_1,g:Cohnella
Otu1175	d:Bacteria(1.0000),p:"Actinobacteria"(1.0000),c:Actinobacteria(1.0000),o:Actinomycetales(1.0000),f:Dietziaceae(1.0000),g:Dietzia(1.0000)	+	d:Bacteria,p:"Actinobacteria",c:Actinobacteria,o:Actinomycetales,f:Dietziaceae,g:Dietzia
Otu1182	d:Bacteria(0.9300),p:"Proteobacteria"(0.4200),c:Alphaproteobacteria(0.1800),o:Actinomycetales(0.1100),f:Helicobacteraceae(0.1100),g:Helicobacter(0.1100)	+	d:Bacteria
Otu1183	d:Bacteria(0.8800),p:"Proteobacteria"(0.3100),c:Betaproteobacteria(0.1100),o:Burkholderiales(0.1100),f:Lactobacillaceae(0.0900),g:Lactobacillus(0.0800)	+	d:Bacteria
Otu1179	d:Bacteria(1.0000),p:"Proteobacteria"(1.0000),c:Betaproteobacteria(1.0000),o:Burkholderiales(1.0000),f:Comamonadaceae(1.0000),g:Ramlibacter(0.8800)	+	d:Bacteria,p:"Proteobacteria",c:Betaproteobacteria,o:Burkholderiales,f:Comamonadaceae,g:Ramlibacter
Otu1180	d:Bacteria(1.0000),p:"Actinobacteria"(1.0000),c:Actinobacteria(1.0000),o:Actinomycetales(1.0000),f:Nocardioidaceae(1.0000),g:Nocardioides(1.0000)	+	d:Bacteria,p:"Actinobacteria",c:Actinobacteria,o:Actinomycetales,f:Nocardioidaceae,g:Nocardioides
Otu1184	d:Bacteria(0.8300),p:"Proteobacteria"(0.3200),c:Alphaproteobacteria(0.1300),o:Methanobacteriales(0.1100),f:Methanobacteriaceae(0.1100),g:Halanaerobium(0.1100)	+	d:Bacteria
Otu1185	d:Bacteria(0.8400),p:"Proteobacteria"(0.3100),c:Clostridia(0.1200),o:Actinomycetales(0.1000),f:Helicobacteraceae(0.1000),g:Helicobacter(0.1000)	+	d:Bacteria
Otu1186	d:Bacteria(0.8100),p:"Bacteroidetes"(0.2400),c:Clostridia(0.1100),o:Clostridiales(0.1100),f:Clostridiaceae_1(0.0900),g:Prevotella(0.0600)	+	d:Bacteria
Otu1187	d:Bacteria(0.7600),p:"Proteobacteria"(0.3600),c:Gammaproteobacteria(0.2700),o:"Enterobacteriales"(0.1900),f:Enterobacteriaceae(0.1900),g:Photorhabdus(0.0600)	+
Otu1188	d:Bacteria(0.9600),p:"Proteobacteria"(0.4800),c:Alphaproteobacteria(0.1900),o:Campylobacterales(0.1800),f:Helicobacteraceae(0.1800),g:Helicobacter(0.1800)	+	d:Bacteria
Otu1189	d:Bacteria(0.9900),p:"Proteobacteria"(0.5000),c:Epsilonproteobacteria(0.1800),o:Campylobacterales(0.1800),f:Helicobacteraceae(0.1800),g:Helicobacter(0.1700)	+	d:Bacteria
Otu1190	d:Bacteria(0.8600),p:"Proteobacteria"(0.3000),c:Clostridia(0.1400),o:Clostridiales(0.1400),f:Clostridiaceae_1(0.1300),g:Helicobacter(0.1000)	+	d:Bacteria
Otu1192	d:Bacteria(0.9900),p:Firmicutes(0.4000),c:Clostridia(0.2100),o:Clostridiales(0.2100),f:Lachnospiraceae(0.1000),g:Clostridium_XlVa(0.0900)	+	d:Bacteria
Otu1191	d:Bacteria(0.9100),p:"Actinobacteria"(0.3800),c:Actinobacteria(0.3800),o:Actinomycetales(0.3800),f:Streptosporangiaceae(0.1200),g:Helicobacter(0.1100)	+	d:Bacteria
Otu1193	d:Bacteria(0.7800),p:"Proteobacteria"(0.2300),c:Gammaproteobacteria(0.2000),o:Methanobacteriales(0.1400),f:Methanobacteriaceae(0.1400),g:Methanobacterium(0.0800)	-
Otu1195	d:Bacteria(0.9100),p:"Bacteroidetes"(0.2800),c:Actinobacteria(0.1400),o:Actinomycetales(0.1300),f:"Prevotellaceae"(0.0800),g:Prevotella(0.0800)	-	d:Bacteria
Otu1194	d:Archaea(1.0000),p:"Thaumarchaeota"(1.0000),o:Nitrososphaerales(1.0000),f:Nitrososphaeraceae(1.0000),g:Nitrososphaera(1.0000)	+	d:Archaea,p:"Thaumarchaeota",o:Nitrososphaerales,f:Nitrososphaeraceae,g:Nitrososphaera
Otu1196	d:Bacteria(0.8900),p:"Proteobacteria"(0.5400),c:Alphaproteobacteria(0.2400),o:Rhodospirillales(0.1600),f:Rhodospirillaceae(0.0800),g:Massilia(0.0700)	-	d:Bacteria
Otu1199	d:Bacteria(0.9600),p:"Proteobacteria"(0.3400),c:Gammaproteobacteria(0.2800),o:Actinomycetales(0.2200),f:Streptomycetaceae(0.1400),g:Streptomyces(0.1200)	+	d:Bacteria
Otu1198	d:Bacteria(0.9800),p:Firmicutes(0.4700),c:Clostridia(0.2700),o:Clostridiales(0.2600),f:Lachnospiraceae(0.1300),g:Armatimonadetes_gp4(0.0800)	-	d:Bacteria
Otu1201	d:Bacteria(0.9700),p:Firmicutes(0.4100),c:Bacilli(0.1800),o:Bacillales(0.1800),f:Erysipelotrichaceae(0.0900),g:Solobacterium(0.0900)	+	d:Bacteria
Otu1200	d:Bacteria(0.9900),p:Firmicutes(0.4400),c:Clostridia(0.2600),o:Clostridiales(0.2200),f:Spirochaetaceae(0.0800),g:Armatimonadetes_gp4(0.1400)	-	d:Bacteria
Otu1203	d:Bacteria(0.9900),p:"Actinobacteria"(0.2300),c:Actinobacteria(0.2300),o:Actinomycetales(0.2300),f:Streptomycetaceae(0.1500),g:Streptomyces(0.1200)	+	d:Bacteria
Otu1197	d:Bacteria(1.0000),p:"Proteobacteria"(1.0000),c:Alphaproteobacteria(1.0000),o:Rhizobiales(1.0000),f:Methylobacteriaceae(1.0000),g:Methylobacterium(0.9700)	+	d:Bacteria,p:"Proteobacteria",c:Alphaproteobacteria,o:Rhizobiales,f:Methylobacteriaceae,g:Methylobacterium
Otu1204	d:Bacteria(1.0000),p:"Proteobacteria"(0.5800),c:Alphaproteobacteria(0.3400),o:Rhodospirillales(0.3300),f:Acetobacteraceae(0.3300),g:Salinicoccus(0.0700)	+	d:Bacteria
Otu1202	d:Bacteria(1.0000),p:"Actinobacteria"(1.0000),c:Actinobacteria(1.0000),o:Actinomycetales(1.0000),f:Mycobacteriaceae(1.0000),g:Mycobacterium(1.0000)	+	d:Bacteria,p:"Actinobacteria",c:Actinobacteria,o:Actinomycetales,f:Mycobacteriaceae,g:Mycobacterium
Otu1209	d:Bacteria(0.9200),p:Firmicutes(0.2400),c:Actinobacteria(0.1900),o:Actinomycetales(0.1900),f:Streptomycetaceae(0.1300),g:Streptomyces(0.0700)	+	d:Bacteria
Otu1206	d:Bacteria(1.0000),p:"Proteobacteria"(0.4700),c:Alphaproteobacteria(0.3000),o:Rhodospirillales(0.2900),f:Acetobacteraceae(0.2500),g:Tepidimicrobium(0.1200)	+	d:Bacteria
Otu1205	d:Bacteria(1.0000),p:"Proteobacteria"(1.0000),c:Alphaproteobacteria(1.0000),o:Sphingomonadales(1.0000),f:Sphingomonadaceae(1.0000),g:Sphingomonas(1.0000)	+	d:Bacteria,p:"Proteobacteria",c:Alphaproteobacteria,o:Sphingomonadales,f:Sphingomonadaceae,g:Sphingomonas
Otu1207	d:Bacteria(1.0000),p:"Proteobacteria"(0.7400),c:Alphaproteobacteria(0.6200),o:Rhodospirillales(0.6000),f:Acetobacteraceae(0.5900),g:Rubritepida(0.2300)	+	d:Bacteria
Otu1211	d:Bacteria(1.0000),p:"Proteobacteria"(0.6000),c:Alphaproteobacteria(0.2900),o:Rhodospirillales(0.2700),f:Acetobacteraceae(0.2700),g:Rubritepida(0.1300)	+	d:Bacteria
Otu1212	d:Bacteria(1.0000),p:"Bacteroidetes"(1.0000),c:Sphingobacteriia(1.0000),o:"Sphingobacteriales"(1.0000),f:Sphingobacteriaceae(1.0000),g:Pedobacter(0.9900)	+	d:Bacteria,p:"Bacteroidetes",c:Sphingobacteriia,o:"Sphingobacteriales",f:Sphingobacteriaceae,g:Pedobacter
Otu1210	d:Bacteria(1.0000),p:"Proteobacteria"(1.0000),c:Betaproteobacteria(1.0000),o:Hydrogenophilales(1.0000),f:Hydrogenophilaceae(1.0000),g:Thiobacillus(1.0000)	+	d:Bacteria,p:"Proteobacteria",c:Betaproteobacteria,o:Hydrogenophilales,f:Hydrogenophilaceae,g:Thiobacillus
Otu1208	d:Bacteria(1.0000),p:Firmicutes(0.9700),c:Clostridia(0.9700),o:Clostridiales(0.9600),f:Clostridiales_Incertae_Sedis_XVIII(0.9000),g:Symbiobacterium(0.9000)	+	d:Bacteria,p:Firmicutes,c:Clostridia,o:Clostridiales,f:Clostridiales_Incertae_Sedis_XVIII,g:Symbiobacterium
Otu1217	d:Bacteria(0.8300),p:Firmicutes(0.3300),c:Bacilli(0.2400),o:Actinomycetales(0.2200),f:Streptomycetaceae(0.1300),g:Streptomyces(0.1200)	-	d:Bacteria
Otu1214	d:Bacteria(1.0000),p:"Proteobacteria"(1.0000),c:Alphaproteobacteria(1.0000),o:Rhizobiales(1.0000),f:Beijerinckiaceae(0.7300),g:Beijerinckia(0.3700)	+	d:Bacteria,p:"Proteobacteria",c:Alphaproteobacteria,o:Rhizobiales
Otu1219	d:Bacteria(0.9800),p:"Proteobacteria"(0.3800),c:Gammaproteobacteria(0.2400),o:Oceanospirillales(0.1900),f:Oceanospirillaceae(0.1800),g:Marinomonas(0.1800)	+	d:Bacteria
Otu1216	d:Bacteria(1.0000),p:"Proteobacteria"(0.9900),c:Alphaproteobacteria(0.9900),o:Rhodospirillales(0.9900),f:Rhodospirillaceae(0.7800),g:Azospirillum(0.6000)	+	d:Bacteria,p:"Proteobacteria",c:Alphaproteobacteria,o:Rhodospirillales
Otu1215	d:Bacteria(1.0000),p:"Proteobacteria"(1.0000),c:Betaproteobacteria(1.0000),o:Burkholderiales(1.0000),f:Burkholderiales_incertae_sedis(1.0000),g:Inhella(1.0000)	+	d:Bacteria,p:"Proteobacteria",c:Betaproteobacteria,o:Burkholderiales,f:Burkholderiales_incertae_sedis,g:Inhella
Otu1221	d:Bacteria(0.9300),p:"Proteobacteria"(0.4700),c:Gammaproteobacteria(0.2400),o:Actinomycetales(0.1400),f:Vibrionaceae(0.1000),g:Vibrio(0.1000)	+	d:Bacteria
Otu1213	d:Bacteria(1.0000),p:"Proteobacteria"(1.0000),c:Betaproteobacteria(1.0000),o:Burkholderiales(1.0000),f:Comamonadaceae(1.0000),g:Hylemonella(0.9900)	+	d:Bacteria,p:"Proteobacteria",c:Betaproteobacteria,o:Burkholderiales,f:Comamonadaceae,g:Hylemonella
Otu1218	d:Bacteria(1.0000),p:"Proteobacteria"(1.0000),c:Alphaproteobacteria(1.0000),o:Rhizobiales(1.0000),f:Rhizobiaceae(0.8200),g:Rhizobium(0.7700)	+	d:Bacteria,p:"Proteobacteria",c:Alphaproteobacteria,o:Rhizobiales,f:Rhizobiaceae
Otu1224	d:Bacteria(0.9800),p:"Proteobacteria"(0.2100),c:Actinobacteria(0.1800),o:Actinomycetales(0.1800),f:Streptomycetaceae(0.1100),g:Kitasatospora(0.0900)	+	d:Bacteria
Otu1222	d:Bacteria(1.0000),p:"Bacteroidetes"(1.0000),c:Cytophagia(0.9900),o:Cytophagales(0.9900),f:Cytophagaceae(0.9800),g:Fibrella(0.5200)	+	d:Bacteria,p:"Bacteroidetes",c:Cytophagia,o:Cytophagales,f:Cytophagaceae
Otu1220	d:Bacteria(1.0000),p:"Proteobacteria"(0.8200),c:Deltaproteobacteria(0.7500),o:Myxococcales(0.5900),f:Polyangiaceae(0.2900),g:Chondromyces(0.2000)	+	d:Bacteria,p:"Proteobacteria"
Otu1223	d:Bacteria(1.0000),p:"Proteobacteria"(0.5800),c:Alphaproteobacteria(0.3400),o:Rhodospirillales(0.3300),f:Acetobacteraceae(0.3100),g:Tepidimicrobium(0.1400)	+	d:Bacteria
Otu1225	d:Bacteria(1.0000),p:"Proteobacteria"(1.0000),c:Betaproteobacteria(1.0000),o:Burkholderiales(1.0000),f:Comamonadaceae(1.0000),g:Xenophilus(0.8400)	+	d:Bacteria,p:"Proteobacteria",c:Betaproteobacteria,o:Burkholderiales,f:Comamonadaceae,g:Xenophilus
Otu1231	d:Bacteria(0.7500),p:Firmicutes(0.2300),c:Actinobacteria(0.1200),o:Actinomycetales(0.1100),f:Methanococcaceae(0.1000),g:Methanococcus(0.1000)	+
Otu1226	d:Bacteria(1.0000),p:"Proteobacteria"(1.0000),c:Betaproteobacteria(1.0000),o:Burkholderiales(0.9800),f:Oxalobacteraceae(0.5100),g:Collimonas(0.5100)	+	d:Bacteria,p:"Proteobacteria",c:Betaproteobacteria,o:Burkholderiales
Otu1229	d:Bacteria(1.0000),p:"Proteobacteria"(1.0000),c:Alphaproteobacteria(1.0000),o:Rhizobiales(0.9900),f:Rhizobiales_incertae_sedis(0.9900),g:Variibacter(0.9900)	+	d:Bacteria,p:"Proteobacteria",c:Alphaproteobacteria,o:Rhizobiales,f:Rhizobiales_incertae_sedis,g:Variibacter
Otu1230	d:Bacteria(1.0000),p:"Bacteroidetes"(1.0000),c:Sphingobacteriia(1.0000),o:"Sphingobacteriales"(1.0000),f:Sphingobacteriaceae(1.0000),g:Pedobacter(0.8600)	+	d:Bacteria,p:"Bacteroidetes",c:Sphingobacteriia,o:"Sphingobacteriales",f:Sphingobacteriaceae,g:Pedobacter
Otu1227	d:Bacteria(1.0000),p:Firmicutes(1.0000),c:Bacilli(1.0000),o:Bacillales(1.0000),f:Bacillaceae_1(0.6300),g:Anaerobacillus(0.4100)	+	d:Bacteria,p:Firmicutes,c:Bacilli,o:Bacillales
Otu1232	d:Bacteria(1.0000),p:"Proteobacteria"(1.0000),c:Alphaproteobacteria(1.0000),o:Rhodospirillales(1.0000),f:Acetobacteraceae(1.0000),g:Rubritepida(0.3900)	+	d:Bacteria,p:"Proteobacteria",c:Alphaproteobacteria,o:Rhodospirillales,f:Acetobacteraceae
Otu1228	d:Bacteria(1.0000),p:Firmicutes(1.0000),c:Bacilli(1.0000),o:Bacillales(1.0000),f:Planococcaceae(0.8700),g:Ureibacillus(0.8700)	+	d:Bacteria,p:Firmicutes,c:Bacilli,o:Bacillales,f:Planococcaceae,g:Ureibacillus
Otu1233	d:Bacteria(1.0000),p:"Bacteroidetes"(0.9900),c:Cytophagia(0.9600),o:Cytophagales(0.9600),f:Cytophagaceae(0.2200),g:Chryseolinea(0.5000)	+	d:Bacteria,p:"Bacteroidetes",c:Cytophagia,o:Cytophagales
Otu1234	d:Bacteria(1.0000),p:Firmicutes(0.9800),c:Clostridia(0.9400),o:Clostridiales(0.6900),f:Thermoanaerobacteraceae(0.2500),g:Thermoanaerobacter(0.1700)	+	d:Bacteria,p:Firmicutes,c:Clostridia
Otu1236	d:Bacteria(0.9500),p:"Proteobacteria"(0.3300),c:Clostridia(0.2100),o:Clostridiales(0.2100),f:Lachnospiraceae(0.1500),g:Clostridium_XlVa(0.0700)	+	d:Bacteria
Otu1237	d:Bacteria(0.7100),p:"Proteobacteria"(0.2600),c:Alphaproteobacteria(0.1300),o:Methanobacteriales(0.1200),f:Methanobacteriaceae(0.1200),g:Methanobacterium(0.1000)	-
Otu1238	d:Bacteria(0.8600),p:"Proteobacteria"(0.3400),c:Betaproteobacteria(0.2700),o:Burkholderiales(0.2500),f:Burkholderiaceae(0.1600),g:Lautropia(0.1200)	-	d:Bacteria
Otu1235	d:Bacteria(1.0000),p:"Gemmatimonadetes"(0.9900),c:Gemmatimonadetes(0.9900),o:Gemmatimonadales(0.9900),f:Gemmatimonadaceae(0.9900),g:Gemmatimonas(0.9900)	+	d:Bacteria,p:"Gemmatimonadetes",c:Gemmatimonadetes,o:Gemmatimonadales,f:Gemmatimonadaceae,g:Gemmatimonas
Otu1240	d:Bacteria(0.9400),p:"Actinobacteria"(0.7700),c:Actinobacteria(0.7700),o:Actinomycetales(0.7600),f:Pseudonocardiaceae(0.1300),g:Corynebacterium(0.1100)	+	d:Bacteria
Otu1242	d:Bacteria(0.9100),p:"Proteobacteria"(0.2800),c:Bacilli(0.1600),o:Bacillales(0.1500),f:Paenibacillaceae_1(0.1400),g:Paenibacillus(0.1400)	+	d:Bacteria
Otu1243	d:Bacteria(0.9600),p:"Bacteroidetes"(0.5400),c:Flavobacteriia(0.1600),o:"Flavobacteriales"(0.1600),f:Flavobacteriaceae(0.1600),g:Acholeplasma(0.0900)	+	d:Bacteria
Otu1247	d:Bacteria(0.6900),p:"Proteobacteria"(0.2500),c:Methanobacteria(0.1300),o:Methanobacteriales(0.1300),f:Methanobacteriaceae(0.1300),g:Methanobacterium(0.1000)	-
Otu1241	d:Bacteria(1.0000),p:"Proteobacteria"(1.0000),c:Betaproteobacteria(1.0000),o:Burkholderiales(1.0000),f:Comamonadaceae(0.8200),g:Pseudorhodoferax(0.3600)	+	d:Bacteria,p:"Proteobacteria",c:Betaproteobacteria,o:Burkholderiales,f:Comamonadaceae
Otu1239	d:Bacteria(1.0000),p:"Actinobacteria"(1.0000),c:Actinobacteria(1.0000),o:Actinomycetales(1.0000),f:Pseudonocardiaceae(1.0000),g:Thermobispora(1.0000)	+	d:Bacteria,p:"Actinobacteria",c:Actinobacteria,o:Actinomycetales,f:Pseudonocardiaceae,g:Thermobispora
Otu1245	d:Bacteria(1.0000),p:"Bacteroidetes"(1.0000),c:Cytophagia(1.0000),o:Cytophagales(1.0000),f:Cytophagaceae(1.0000),g:Cytophaga(1.0000)	+	d:Bacteria,p:"Bacteroidetes",c:Cytophagia,o:Cytophagales,f:Cytophagaceae,g:Cytophaga
Otu1244	d:Bacteria(1.0000),p:"Proteobacteria"(1.0000),c:Betaproteobacteria(1.0000),o:Burkholderiales(1.0000),f:Burkholderiales_incertae_sedis(0.9200),g:Sphaerotilus(0.8900)	+	d:Bacteria,p:"Proteobacteria",c:Betaproteobacteria,o:Burkholderiales,f:Burkholderiales_incertae_sedis,g:Sphaerotilus
Otu1246	d:Bacteria(1.0000),p:"Acidobacteria"(1.0000),c:Acidobacteria_Gp10(1.0000),g:Gp10(1.0000)	+	d:Bacteria,p:"Acidobacteria",c:Acidobacteria_Gp10,g:Gp10
Otu1248	d:Bacteria(1.0000),p:"Proteobacteria"(1.0000),c:Betaproteobacteria(1.0000),o:Burkholderiales(0.8300),f:Comamonadaceae(0.6100),g:Curvibacter(0.3400)	+	d:Bacteria,p:"Proteobacteria",c:Betaproteobacteria,o:Burkholderiales
Otu1252	d:Bacteria(0.7800),p:Firmicutes(0.3900),c:Bacilli(0.2700),o:Lactobacillales(0.1800),f:Methanomicrobiaceae(0.1200),g:Methanoculleus(0.1200)	-
Otu1254	d:Bacteria(0.8800),p:Firmicutes(0.2300),c:Bacilli(0.1100),o:Lactobacillales(0.0900),f:Flavobacteriaceae(0.0700),g:Methanocorpusculum(0.0600)	+	d:Bacteria
Otu1249	d:Bacteria(1.0000),p:"Proteobacteria"(1.0000),c:Betaproteobacteria(0.9700),o:Burkholderiales(0.5500),f:Burkholderiaceae(0.3800),g:Burkholderia(0.2500)	+	d:Bacteria,p:"Proteobacteria",c:Betaproteobacteria
Otu1253	d:Bacteria(0.8300),p:"Proteobacteria"(0.1700),c:Actinobacteria(0.1400),o:Actinomycetales(0.1400),f:Pseudonocardiaceae(0.1000),g:Lentzea(0.0700)	+	d:Bacteria
Otu1250	d:Bacteria(1.0000),p:"Proteobacteria"(1.0000),c:Gammaproteobacteria(1.0000),o:Pseudomonadales(1.0000),f:Pseudomonadaceae(1.0000),g:Pseudomonas(1.0000)	+	d:Bacteria,p:"Proteobacteria",c:Gammaproteobacteria,o:Pseudomonadales,f:Pseudomonadaceae,g:Pseudomonas
Otu1251	d:Bacteria(1.0000),p:"Actinobacteria"(1.0000),c:Actinobacteria(1.0000),o:Actinomycetales(1.0000),f:Promicromonosporaceae(1.0000),g:Promicromonospora(1.0000)	+	d:Bacteria,p:"Actinobacteria",c:Actinobacteria,o:Actinomycetales,f:Promicromonosporaceae,g:Promicromonospora
Otu1257	d:Bacteria(1.0000),p:"Bacteroidetes"(1.0000),c:Sphingobacteriia(1.0000),o:"Sphingobacteriales"(1.0000),f:Chitinophagaceae(1.0000),g:Segetibacter(1.0000)	+	d:Bacteria,p:"Bacteroidetes",c:Sphingobacteriia,o:"Sphingobacteriales",f:Chitinophagaceae,g:Segetibacter
Otu1259	d:Bacteria(0.9200),p:"Proteobacteria"(0.2900),c:Gammaproteobacteria(0.2100),o:Alteromonadales(0.0700),f:Shewanellaceae(0.0700),g:Shewanella(0.0700)	-	d:Bacteria
Otu1255	d:Bacteria(1.0000),p:"Proteobacteria"(1.0000),c:Betaproteobacteria(0.9400),o:Burkholderiales(0.8200),f:Burkholderiaceae(0.6700),g:Pandoraea(0.6700)	+	d:Bacteria,p:"Proteobacteria",c:Betaproteobacteria,o:Burkholderiales
Otu1256	d:Bacteria(1.0000),p:"Actinobacteria"(1.0000),c:Actinobacteria(1.0000),o:Actinomycetales(1.0000),f:Streptomycetaceae(1.0000),g:Streptomyces(1.0000)	+	d:Bacteria,p:"Actinobacteria",c:Actinobacteria,o:Actinomycetales,f:Streptomycetaceae,g:Streptomyces
Otu1262	d:Bacteria(1.0000),p:"Bacteroidetes"(1.0000),c:Sphingobacteriia(1.0000),o:"Sphingobacteriales"(1.0000),f:Chitinophagaceae(1.0000),g:Segetibacter(1.0000)	+	d:Bacteria,p:"Bacteroidetes",c:Sphingobacteriia,o:"Sphingobacteriales",f:Chitinophagaceae,g:Segetibacter
Otu1258	d:Bacteria(1.0000),p:"Actinobacteria"(1.0000),c:Actinobacteria(1.0000),o:Actinomycetales(1.0000),f:Pseudonocardiaceae(1.0000),g:Amycolatopsis(1.0000)	+	d:Bacteria,p:"Actinobacteria",c:Actinobacteria,o:Actinomycetales,f:Pseudonocardiaceae,g:Amycolatopsis
Otu1260	d:Bacteria(1.0000),p:"Proteobacteria"(1.0000),c:Betaproteobacteria(1.0000),o:Burkholderiales(1.0000),f:Comamonadaceae(1.0000),g:Ottowia(1.0000)	+	d:Bacteria,p:"Proteobacteria",c:Betaproteobacteria,o:Burkholderiales,f:Comamonadaceae,g:Ottowia
Otu1265	d:Bacteria(1.0000),p:"Bacteroidetes"(0.4000),c:Clostridia(0.2500),o:Clostridiales(0.1800),f:Flavobacteriaceae(0.1700),g:Romboutsia(0.1100)	+	d:Bacteria
Otu1266	d:Bacteria(0.9000),p:Firmicutes(0.2900),c:Gammaproteobacteria(0.1500),o:Clostridiales(0.1400),f:Flavobacteriaceae(0.1000),g:Idiomarina(0.0600)	-	d:Bacteria
Otu1263	d:Bacteria(1.0000),p:"Proteobacteria"(1.0000),c:Alphaproteobacteria(1.0000),o:Rhizobiales(1.0000),f:Bradyrhizobiaceae(0.3400),g:Nitrobacter(0.3300)	+	d:Bacteria,p:"Proteobacteria",c:Alphaproteobacteria,o:Rhizobiales
Otu1261	d:Bacteria(1.0000),p:Firmicutes(1.0000),c:Bacilli(1.0000),o:Bacillales(1.0000),f:Bacillaceae_1(1.0000),g:Bacillus(0.9200)	+	d:Bacteria,p:Firmicutes,c:Bacilli,o:Bacillales,f:Bacillaceae_1,g:Bacillus
Otu1264	d:Bacteria(1.0000),p:"Proteobacteria"(1.0000),c:Gammaproteobacteria(1.0000),o:Xanthomonadales(1.0000),f:Xanthomonadaceae(1.0000),g:Lysobacter(0.9200)	+	d:Bacteria,p:"Proteobacteria",c:Gammaproteobacteria,o:Xanthomonadales,f:Xanthomonadaceae,g:Lysobacter
Otu1267	d:Bacteria(0.8500),p:"Actinobacteria"(0.5400),c:Actinobacteria(0.5400),o:Actinomycetales(0.4800),f:Corynebacteriaceae(0.1100),g:Corynebacterium(0.1100)	+	d:Bacteria
Otu1268	d:Bacteria(0.9400),p:"Proteobacteria"(0.4600),c:Betaproteobacteria(0.2400),o:Actinomycetales(0.1300),f:Acetobacteraceae(0.1100),g:Roseomonas(0.0900)	-	d:Bacteria
Otu1269	d:Bacteria(0.8700),p:Firmicutes(0.3900),c:Bacilli(0.2100),o:Lactobacillales(0.2100),f:Lactobacillaceae(0.1500),g:Lactobacillus(0.1500)	+	d:Bacteria
Otu1274	d:Bacteria(0.9900),p:Firmicutes(0.2400),c:Clostridia(0.1300),o:Clostridiales(0.1300),f:Mycoplasmataceae(0.1200),g:Ureaplasma(0.0700)	+	d:Bacteria
Otu1270	d:Bacteria(0.8800),p:"Proteobacteria"(0.3500),c:Bacilli(0.2000),o:Lactobacillales(0.1800),f:Mycoplasmataceae(0.1600),g:Mycoplasma(0.1600)	+	d:Bacteria
Otu1271	d:Bacteria(0.9500),p:"Proteobacteria"(0.4600),c:Epsilonproteobacteria(0.3400),o:Campylobacterales(0.3300),f:Helicobacteraceae(0.3300),g:Helicobacter(0.3100)	+	d:Bacteria
Otu1272	d:Bacteria(0.8900),p:"Proteobacteria"(0.3600),c:Gammaproteobacteria(0.2600),o:"Enterobacteriales"(0.2000),f:Enterobacteriaceae(0.2000),g:Lactobacillus(0.0700)	+	d:Bacteria
Otu1273	d:Bacteria(0.8700),p:"Actinobacteria"(0.1900),c:Actinobacteria(0.1900),o:Actinomycetales(0.1400),f:Paenibacillaceae_1(0.0600),g:Paenibacillus(0.0600)	+	d:Bacteria
Otu1276	d:Bacteria(0.8300),p:Firmicutes(0.2800),c:Clostridia(0.1300),o:Clostridiales(0.1200),f:Clostridiaceae_1(0.1100),g:Clostridium_sensu_stricto(0.1000)	+	d:Bacteria
Otu1275	d:Bacteria(1.0000),p:"Proteobacteria"(0.5600),c:Alphaproteobacteria(0.3800),o:Rhodospirillales(0.3500),f:Acetobacteraceae(0.3500),g:Rubritepida(0.1100)	+	d:Bacteria
Otu1277	d:Bacteria(1.0000),p:"Proteobacteria"(0.5800),c:Alphaproteobacteria(0.3600),o:Rhodospirillales(0.3400),f:Acetobacteraceae(0.3200),g:Roseococcus(0.0800)	+	d:Bacteria
Otu1280	d:Bacteria(0.8300),p:Firmicutes(0.3100),c:Clostridia(0.1500),o:Clostridiales(0.1300),f:Clostridiaceae_4(0.1000),g:Anaerosolibacter(0.1000)	+	d:Bacteria
Otu1282	d:Bacteria(0.9500),p:"Actinobacteria"(0.1500),c:Actinobacteria(0.1500),o:Actinomycetales(0.1400),f:Streptomycetaceae(0.0800),g:Saccharibacteria_genera_incertae_sedis(0.1400)	+	d:Bacteria
Otu1281	d:Bacteria(0.9900),p:Firmicutes(0.4700),c:Clostridia(0.2300),o:Clostridiales(0.2200),f:Acholeplasmataceae(0.0800),g:Armatimonadetes_gp4(0.1200)	-	d:Bacteria
Otu1284	d:Bacteria(1.0000),p:Firmicutes(0.2300),c:Gammaproteobacteria(0.1200),o:Clostridiales(0.1200),f:Mycoplasmataceae(0.1200),g:Legionella(0.0900)	+	d:Bacteria
Otu1279	d:Bacteria(1.0000),p:"Proteobacteria"(0.5000),c:Alphaproteobacteria(0.2900),o:Rhodospirillales(0.2900),f:Acetobacteraceae(0.2300),g:Tepidimicrobium(0.1300)	+	d:Bacteria
Otu1278	d:Bacteria(1.0000),p:"Proteobacteria"(1.0000),c:Betaproteobacteria(1.0000),o:Burkholderiales(1.0000),f:Oxalobacteraceae(1.0000),g:Massilia(1.0000)	+	d:Bacteria,p:"Proteobacteria",c:Betaproteobacteria,o:Burkholderiales,f:Oxalobacteraceae,g:Massilia
Otu1286	d:Bacteria(0.9800),p:"Actinobacteria"(0.3200),c:Actinobacteria(0.3200),o:Actinomycetales(0.3200),f:Streptomycetaceae(0.1400),g:Streptomyces(0.1100)	+	d:Bacteria
Otu1283	d:Bacteria(1.0000),p:"Proteobacteria"(0.6800),c:Alphaproteobacteria(0.4300),o:Rhodospirillales(0.4100),f:Acetobacteraceae(0.4000),g:Rubritepida(0.1500)	+	d:Bacteria
Otu1285	d:Bacteria(1.0000),p:"Bacteroidetes"(1.0000),c:Sphingobacteriia(1.0000),o:"Sphingobacteriales"(1.0000),f:Sphingobacteriaceae(1.0000),g:Mucilaginibacter(1.0000)	+	d:Bacteria,p:"Bacteroidetes",c:Sphingobacteriia,o:"Sphingobacteriales",f:Sphingobacteriaceae,g:Mucilaginibacter
Otu1288	d:Bacteria(1.0000),p:Firmicutes(0.2900),c:Clostridia(0.1700),o:Clostridiales(0.1700),f:Streptomycetaceae(0.1200),g:Kitasatospora(0.1100)	+	d:Bacteria
Otu1289	d:Bacteria(0.9700),p:Firmicutes(0.1800),c:Clostridia(0.1100),o:Clostridiales(0.1100),f:Verrucomicrobiaceae(0.1100),g:Streptomyces(0.0600)	+	d:Bacteria
Otu1291	d:Bacteria(1.0000),p:"Proteobacteria"(0.4500),c:Alphaproteobacteria(0.2400),o:Rhodospirillales(0.2300),f:Acetobacteraceae(0.1800),g:Tepidimicrobium(0.1000)	+	d:Bacteria
Otu1294	d:Bacteria(0.7700),p:Firmicutes(0.3000),c:Actinobacteria(0.2300),o:Actinomycetales(0.2000),f:Lactobacillaceae(0.1100),g:"Candidatus_Korarchaeum"(0.1600)	-
Otu1295	d:Bacteria(0.8900),p:Firmicutes(0.2200),c:Bacilli(0.1200),o:Actinomycetales(0.1100),f:Puniceicoccaceae(0.1100),g:Methanococcus(0.1100)	+	d:Bacteria
Otu1293	d:Bacteria(1.0000),p:"Proteobacteria"(0.4600),c:Alphaproteobacteria(0.3000),o:Rhodospirillales(0.2700),f:Acetobacteraceae(0.2700),g:Rubritepida(0.1100)	+	d:Bacteria
Otu1287	d:Bacteria(1.0000),p:"Actinobacteria"(1.0000),c:Actinobacteria(1.0000),o:Actinomycetales(1.0000),f:Pseudonocardiaceae(1.0000),g:Lentzea(1.0000)	+	d:Bacteria,p:"Actinobacteria",c:Actinobacteria,o:Actinomycetales,f:Pseudonocardiaceae,g:Lentzea
Otu1296	d:Bacteria(0.9700),p:Firmicutes(0.4300),c:Bacilli(0.2100),o:Lactobacillales(0.1700),f:Lactobacillaceae(0.1200),g:Lactobacillus(0.1200)	+	d:Bacteria
Otu1290	d:Bacteria(1.0000),p:"Proteobacteria"(1.0000),c:Gammaproteobacteria(1.0000),o:Alteromonadales(0.4000),f:Alteromonadaceae(0.4000),g:Marinobacter(0.3800)	+	d:Bacteria,p:"Proteobacteria",c:Gammaproteobacteria
Otu1292	d:Bacteria(1.0000),p:"Actinobacteria"(1.0000),c:Actinobacteria(1.0000),o:Actinomycetales(1.0000),f:Microbacteriaceae(1.0000),g:Salinibacterium(0.7600)	+	d:Bacteria,p:"Actinobacteria",c:Actinobacteria,o:Actinomycetales,f:Microbacteriaceae
Otu1299	d:Bacteria(0.9400),p:"Proteobacteria"(0.2600),c:Gammaproteobacteria(0.1300),o:Clostridiales(0.1000),f:Oceanospirillaceae(0.0800),g:Marinomonas(0.0800)	+	d:Bacteria
Otu1298	d:Bacteria(1.0000),p:"Proteobacteria"(1.0000),c:Gammaproteobacteria(0.9500),o:Thiotrichales(0.3600),f:Piscirickettsiaceae(0.3600),g:Methylophaga(0.3600)	+	d:Bacteria,p:"Proteobacteria",c:Gammaproteobacteria
Otu1302	d:Bacteria(1.0000),p:"Proteobacteria"(0.4700),c:Alphaproteobacteria(0.3000),o:Rhodospirillales(0.3000),f:Acetobacteraceae(0.2500),g:Tepidimicrobium(0.1500)	+	d:Bacteria
Otu1297	d:Bacteria(1.0000),p:"Actinobacteria"(1.0000),c:Actinobacteria(1.0000),o:Actinomycetales(1.0000),f:Micrococcaceae(1.0000),g:Arthrobacter(0.9200)	+	d:Bacteria,p:"Actinobacteria",c:Actinobacteria,o:Actinomycetales,f:Micrococcaceae,g:Arthrobacter
Otu1303	d:Bacteria(1.0000),p:"Proteobacteria"(1.0000),c:Alphaproteobacteria(1.0000),o:Sphingomonadales(1.0000),f:Sphingomonadaceae(1.0000),g:Sphingomonas(1.0000)	+	d:Bacteria,p:"Proteobacteria",c:Alphaproteobacteria,o:Sphingomonadales,f:Sphingomonadaceae,g:Sphingomonas
Otu1301	d:Bacteria(1.0000),p:"Proteobacteria"(1.0000),c:Alphaproteobacteria(1.0000),o:Sphingomonadales(1.0000),f:Sphingomonadaceae(1.0000),g:Sphingobium(0.9900)	+	d:Bacteria,p:"Proteobacteria",c:Alphaproteobacteria,o:Sphingomonadales,f:Sphingomonadaceae,g:Sphingobium
Otu1300	d:Bacteria(1.0000),p:"Proteobacteria"(1.0000),c:Betaproteobacteria(1.0000),o:Burkholderiales(1.0000),f:Comamonadaceae(1.0000),g:Ramlibacter(0.9900)	+	d:Bacteria,p:"Proteobacteria",c:Betaproteobacteria,o:Burkholderiales,f:Comamonadaceae,g:Ramlibacter
Otu1304	d:Bacteria(1.0000),p:"Proteobacteria"(1.0000),c:Betaproteobacteria(1.0000),o:Burkholderiales(1.0000),f:Comamonadaceae(1.0000),g:Pseudorhodoferax(1.0000)	+	d:Bacteria,p:"Proteobacteria",c:Betaproteobacteria,o:Burkholderiales,f:Comamonadaceae,g:Pseudorhodoferax
Otu1305	d:Bacteria(1.0000),p:"Proteobacteria"(1.0000),c:Betaproteobacteria(0.9600),o:Burkholderiales(0.6800),f:Oxalobacteraceae(0.6500),g:Noviherbaspirillum(0.5500)	+	d:Bacteria,p:"Proteobacteria",c:Betaproteobacteria
Otu1306	d:Bacteria(1.0000),p:Firmicutes(1.0000),c:Clostridia(1.0000),o:Clostridiales(1.0000),f:Lachnospiraceae(1.0000),g:Mobilitalea(0.8800)	+	d:Bacteria,p:Firmicutes,c:Clostridia,o:Clostridiales,f:Lachnospiraceae,g:Mobilitalea
Otu1307	d:Bacteria(0.9900),p:"Proteobacteria"(0.5800),c:Alphaproteobacteria(0.2600),o:Rhodospirillales(0.2200),f:Acetobacteraceae(0.2200),g:Roseococcus(0.0800)	+	d:Bacteria
Otu1309	d:Bacteria(0.9200),p:"Proteobacteria"(0.5000),c:Betaproteobacteria(0.2800),o:Burkholderiales(0.2000),f:Burkholderiaceae(0.1200),g:Burkholderia(0.1200)	-	d:Bacteria
Otu1311	d:Bacteria(0.8200),p:"Proteobacteria"(0.5000),c:Alphaproteobacteria(0.2900),o:Rhizobiales(0.2000),f:Hyphomicrobiaceae(0.1900),g:Rhodoplanes(0.1900)	-	d:Bacteria
Otu1308	d:Bacteria(1.0000),p:"Proteobacteria"(1.0000),c:Betaproteobacteria(1.0000),o:Burkholderiales(1.0000),f:Burkholderiales_incertae_sedis(0.9900),g:Inhella(0.9400)	+	d:Bacteria,p:"Proteobacteria",c:Betaproteobacteria,o:Burkholderiales,f:Burkholderiales_incertae_sedis,g:Inhella
Otu1314	d:Bacteria(0.9400),p:Firmicutes(0.2500),c:Bacilli(0.1800),o:Actinomycetales(0.1200),f:Mycoplasmataceae(0.0800),g:Mycoplasma(0.0800)	+	d:Bacteria
Otu1313	d:Bacteria(1.0000),p:"Proteobacteria"(0.3900),c:Alphaproteobacteria(0.2800),o:Rhodospirillales(0.2300),f:Acetobacteraceae(0.2100),g:Gp13(0.1000)	+	d:Bacteria
Otu1318	d:Bacteria(0.9800),p:Firmicutes(0.2200),c:Clostridia(0.1200),o:Clostridiales(0.1100),f:Mycoplasmataceae(0.1100),g:Ureaplasma(0.0700)	+	d:Bacteria
Otu1315	d:Bacteria(1.0000),p:"Bacteroidetes"(1.0000),c:Cytophagia(1.0000),o:Cytophagales(1.0000),f:Cytophagaceae(1.0000),g:Dyadobacter(1.0000)	+	d:Bacteria,p:"Bacteroidetes",c:Cytophagia,o:Cytophagales,f:Cytophagaceae,g:Dyadobacter
Otu1319	d:Bacteria(0.9200),p:"Verrucomicrobia"(0.2200),c:Betaproteobacteria(0.1100),o:Neisseriales(0.1000),f:Neisseriaceae(0.1000),g:Subdivision3_genera_incertae_sedis(0.0800)	+	d:Bacteria
Otu1312	d:Bacteria(1.0000),p:"Bacteroidetes"(1.0000),c:Sphingobacteriia(1.0000),o:"Sphingobacteriales"(1.0000),f:Chitinophagaceae(1.0000),g:Taibaiella(0.6300)	+	d:Bacteria,p:"Bacteroidetes",c:Sphingobacteriia,o:"Sphingobacteriales",f:Chitinophagaceae
Otu1310	d:Bacteria(1.0000),p:Firmicutes(1.0000),c:Bacilli(1.0000),o:Bacillales(1.0000),f:Planococcaceae(0.8200),g:Planomicrobium(0.4800)	+	d:Bacteria,p:Firmicutes,c:Bacilli,o:Bacillales,f:Planococcaceae
Otu1316	d:Bacteria(1.0000),p:"Proteobacteria"(1.0000),c:Alphaproteobacteria(1.0000),o:Sphingomonadales(0.9900),f:Sphingomonadaceae(0.9900),g:Sphingorhabdus(0.9100)	+	d:Bacteria,p:"Proteobacteria",c:Alphaproteobacteria,o:Sphingomonadales,f:Sphingomonadaceae,g:Sphingorhabdus
Otu1320	d:Bacteria(0.9800),p:Firmicutes(0.3200),c:Actinobacteria(0.2800),o:Actinomycetales(0.2700),f:Staphylococcaceae(0.1200),g:Salinicoccus(0.1200)	+	d:Bacteria
Otu1317	d:Bacteria(1.0000),p:"Proteobacteria"(0.9600),c:Gammaproteobacteria(0.8800),o:Chromatiales(0.5000),f:Ectothiorhodospiraceae(0.2800),g:Aeromonas(0.1000)	+	d:Bacteria,p:"Proteobacteria",c:Gammaproteobacteria
Otu1321	d:Bacteria(1.0000),p:"Actinobacteria"(1.0000),c:Actinobacteria(1.0000),o:Actinomycetales(1.0000),f:Nakamurellaceae(0.8500),g:Nakamurella(0.8500)	+	d:Bacteria,p:"Actinobacteria",c:Actinobacteria,o:Actinomycetales,f:Nakamurellaceae,g:Nakamurella
Otu1328	d:Bacteria(0.9200),p:"Bacteroidetes"(0.3200),c:Flavobacteriia(0.1600),o:"Flavobacteriales"(0.1600),f:Flavobacteriaceae(0.1400),g:Lactobacillus(0.0800)	-	d:Bacteria
Otu1322	d:Bacteria(1.0000),p:"Proteobacteria"(1.0000),c:Gammaproteobacteria(1.0000),o:Alteromonadales(0.2400),f:Alteromonadaceae(0.2300),g:Methylohalomonas(0.2200)	+	d:Bacteria,p:"Proteobacteria",c:Gammaproteobacteria
Otu1323	d:Bacteria(1.0000),p:Firmicutes(1.0000),c:Clostridia(1.0000),o:Clostridiales(1.0000),f:Clostridiaceae_1(1.0000),g:Clostridium_sensu_stricto(1.0000)	+	d:Bacteria,p:Firmicutes,c:Clostridia,o:Clostridiales,f:Clostridiaceae_1,g:Clostridium_sensu_stricto
Otu1329	d:Bacteria(0.9700),p:Firmicutes(0.1800),c:Actinobacteria(0.1600),o:Actinomycetales(0.1600),f:Streptomycetaceae(0.1200),g:Streptomyces(0.1000)	+	d:Bacteria
Otu1330	d:Bacteria(0.9300),p:"Bacteroidetes"(0.2700),c:Cytophagia(0.1400),o:Cytophagales(0.1400),f:Flammeovirgaceae(0.0900),g:Saccharibacteria_genera_incertae_sedis(0.0700)	-	d:Bacteria
Otu1326	d:Bacteria(1.0000),p:"Proteobacteria"(0.4800),c:Alphaproteobacteria(0.2600),o:Rhodospirillales(0.2200),f:Acetobacteraceae(0.2100),g:Roseococcus(0.0900)	+	d:Bacteria
Otu1327	d:Bacteria(1.0000),p:"Proteobacteria"(0.6600),c:Alphaproteobacteria(0.3900),o:Rhodospirillales(0.3500),f:Acetobacteraceae(0.3500),g:Rubritepida(0.1000)	+	d:Bacteria
Otu1324	d:Bacteria(1.0000),p:"Actinobacteria"(1.0000),c:Actinobacteria(1.0000),o:Actinomycetales(1.0000),f:Nocardioidaceae(1.0000),g:Nocardioides(1.0000)	+	d:Bacteria,p:"Actinobacteria",c:Actinobacteria,o:Actinomycetales,f:Nocardioidaceae,g:Nocardioides
Otu1325	d:Bacteria(1.0000),p:"Proteobacteria"(1.0000),c:Betaproteobacteria(1.0000),o:Burkholderiales(1.0000),f:Comamonadaceae(0.5700),g:Hydrogenophaga(0.5500)	+	d:Bacteria,p:"Proteobacteria",c:Betaproteobacteria,o:Burkholderiales
Otu1331	d:Bacteria(0.9900),p:Firmicutes(0.4200),c:Clostridia(0.2200),o:Clostridiales(0.2100),f:Neisseriaceae(0.0900),g:Neisseria(0.0900)	+	d:Bacteria
Otu1332	d:Bacteria(0.9000),p:"Actinobacteria"(0.4700),c:Actinobacteria(0.4700),o:Actinomycetales(0.4300),f:Propionibacteriaceae(0.1500),g:Streptomyces(0.1000)	-	d:Bacteria
Otu1340	d:Bacteria(0.9400),p:"Bacteroidetes"(0.2800),c:Sphingobacteriia(0.2100),o:"Sphingobacteriales"(0.2100),f:Chitinophagaceae(0.1700),g:Niabella(0.1500)	+	d:Bacteria
Otu1335	d:Bacteria(1.0000),p:"Bacteroidetes"(1.0000),c:Flavobacteriia(1.0000),o:"Flavobacteriales"(1.0000),f:Flavobacteriaceae(1.0000),g:Flavobacterium(1.0000)	+	d:Bacteria,p:"Bacteroidetes",c:Flavobacteriia,o:"Flavobacteriales",f:Flavobacteriaceae,g:Flavobacterium
Otu1338	d:Bacteria(0.9900),p:Firmicutes(0.4400),c:Clostridia(0.2600),o:Clostridiales(0.2600),f:Lachnospiraceae(0.1400),g:Armatimonadetes_gp4(0.0900)	-	d:Bacteria
Otu1336	d:Bacteria(1.0000),p:"Proteobacteria"(1.0000),c:Deltaproteobacteria(1.0000),o:Bdellovibrionales(1.0000),f:Bacteriovoracaceae(1.0000),g:Bacteriovorax(0.9700)	+	d:Bacteria,p:"Proteobacteria",c:Deltaproteobacteria,o:Bdellovibrionales,f:Bacteriovoracaceae,g:Bacteriovorax
Otu1333	d:Bacteria(1.0000),p:"Proteobacteria"(1.0000),c:Gammaproteobacteria(1.0000),o:Xanthomonadales(1.0000),f:Xanthomonadaceae(1.0000),g:Dyella(1.0000)	+	d:Bacteria,p:"Proteobacteria",c:Gammaproteobacteria,o:Xanthomonadales,f:Xanthomonadaceae,g:Dyella
Otu1334	d:Bacteria(1.0000),p:"Proteobacteria"(1.0000),c:Gammaproteobacteria(0.5100),o:Burkholderiales(0.4800),f:Oxalobacteraceae(0.3800),g:Herminiimonas(0.2200)	+	d:Bacteria,p:"Proteobacteria"
Otu1337	d:Bacteria(1.0000),p:"Proteobacteria"(1.0000),c:Alphaproteobacteria(1.0000),o:Sphingomonadales(1.0000),f:Sphingomonadaceae(1.0000),g:Sphingomonas(0.9700)	+	d:Bacteria,p:"Proteobacteria",c:Alphaproteobacteria,o:Sphingomonadales,f:Sphingomonadaceae,g:Sphingomonas
Otu1341	d:Bacteria(0.9500),p:"Actinobacteria"(0.2600),c:Actinobacteria(0.2600),o:Actinomycetales(0.2600),f:Flavobacteriaceae(0.1300),g:Dactylosporangium(0.0800)	+	d:Bacteria
Otu1339	d:Bacteria(1.0000),p:"Proteobacteria"(1.0000),c:Betaproteobacteria(1.0000),o:Burkholderiales(1.0000),f:Comamonadaceae(1.0000),g:Polaromonas(0.5200)	+	d:Bacteria,p:"Proteobacteria",c:Betaproteobacteria,o:Burkholderiales,f:Comamonadaceae
Otu1344	d:Bacteria(0.9200),p:"Bacteroidetes"(0.2200),c:Cytophagia(0.1600),o:Cytophagales(0.1600),f:Flammeovirgaceae(0.1100),g:Thermonema(0.1100)	+	d:Bacteria
Otu1350	d:Bacteria(0.9600),p:"Bacteroidetes"(0.5700),c:Sphingobacteriia(0.1900),o:"Sphingobacteriales"(0.1900),f:Flavobacteriaceae(0.1400),g:Anaerocella(0.1300)	+	d:Bacteria
Otu1345	d:Bacteria(1.0000),p:"Bacteroidetes"(1.0000),c:Sphingobacteriia(1.0000),o:"Sphingobacteriales"(1.0000),f:Chitinophagaceae(1.0000),g:Flavitalea(0.5500)	+	d:Bacteria,p:"Bacteroidetes",c:Sphingobacteriia,o:"Sphingobacteriales",f:Chitinophagaceae
Otu1342	d:Bacteria(1.0000),p:"Proteobacteria"(1.0000),c:Betaproteobacteria(1.0000),o:Methylophilales(0.6500),f:Methylophilaceae(0.6500),g:Methylobacillus(0.4600)	+	d:Bacteria,p:"Proteobacteria",c:Betaproteobacteria
Otu1343	d:Bacteria(1.0000),p:"Proteobacteria"(1.0000),c:Alphaproteobacteria(1.0000),o:Sphingomonadales(1.0000),f:Sphingomonadaceae(1.0000),g:Sphingomonas(0.8300)	+	d:Bacteria,p:"Proteobacteria",c:Alphaproteobacteria,o:Sphingomonadales,f:Sphingomonadaceae,g:Sphingomonas
Otu1346	d:Bacteria(1.0000),p:"Proteobacteria"(1.0000),c:Alphaproteobacteria(0.9900),o:Sphingomonadales(0.7700),f:Sphingomonadaceae(0.7300),g:Sphingobium(0.5500)	+	d:Bacteria,p:"Proteobacteria",c:Alphaproteobacteria
Otu1347	d:Bacteria(1.0000),p:"Proteobacteria"(1.0000),c:Betaproteobacteria(1.0000),o:Burkholderiales(1.0000),f:Burkholderiales_incertae_sedis(1.0000),g:Inhella(1.0000)	+	d:Bacteria,p:"Proteobacteria",c:Betaproteobacteria,o:Burkholderiales,f:Burkholderiales_incertae_sedis,g:Inhella
Otu1351	d:Bacteria(1.0000),p:"Bacteroidetes"(1.0000),c:Sphingobacteriia(1.0000),o:"Sphingobacteriales"(1.0000),f:Sphingobacteriaceae(1.0000),g:Pedobacter(1.0000)	+	d:Bacteria,p:"Bacteroidetes",c:Sphingobacteriia,o:"Sphingobacteriales",f:Sphingobacteriaceae,g:Pedobacter
Otu1349	d:Bacteria(1.0000),p:"Proteobacteria"(1.0000),c:Alphaproteobacteria(1.0000),o:Rhizobiales(1.0000),f:Xanthobacteraceae(0.9700),g:Pseudolabrys(0.9400)	+	d:Bacteria,p:"Proteobacteria",c:Alphaproteobacteria,o:Rhizobiales,f:Xanthobacteraceae,g:Pseudolabrys
Otu1348	d:Bacteria(1.0000),p:"Proteobacteria"(1.0000),c:Betaproteobacteria(1.0000),o:Burkholderiales(0.9400),f:Comamonadaceae(0.8500),g:Caldimonas(0.5600)	+	d:Bacteria,p:"Proteobacteria",c:Betaproteobacteria,o:Burkholderiales,f:Comamonadaceae
Otu1352	d:Bacteria(0.9200),p:"Proteobacteria"(0.3100),c:Bacilli(0.1600),o:Burkholderiales(0.1100),f:Flavobacteriaceae(0.1000),g:Alicyclobacillus(0.0900)	-	d:Bacteria
Otu1354	d:Bacteria(0.9600),p:Firmicutes(0.2700),c:Actinobacteria(0.1500),o:Actinomycetales(0.1500),f:Verrucomicrobiaceae(0.0800),g:Glycomyces(0.0700)	+	d:Bacteria
Otu1356	d:Bacteria(0.5600),p:"Euryarchaeota"(0.3800),c:Halobacteria(0.3000),o:Halobacteriales(0.2300),f:Halobacteriaceae(0.2300),g:Marinitoga(0.1100)	+
Otu1358	d:Bacteria(0.9400),p:Firmicutes(0.2400),c:Gammaproteobacteria(0.1500),o:"Flavobacteriales"(0.1300),f:Flavobacteriaceae(0.1300),g:Mycoplasma(0.0600)	+	d:Bacteria
Otu1357	d:Bacteria(0.9500),p:"Tenericutes"(0.2300),c:Mollicutes(0.2300),o:Mycoplasmatales(0.2300),f:Mycoplasmataceae(0.2300),g:Mycoplasma(0.2100)	+	d:Bacteria
Otu1359	d:Bacteria(0.8800),p:"Acidobacteria"(0.2500),c:Chlamydiia(0.1000),o:Chlamydiales(0.1000),f:Parachlamydiaceae(0.0900),g:Gp6(0.0900)	-	d:Bacteria
Otu1361	d:Bacteria(0.8300),p:"Actinobacteria"(0.2000),c:Actinobacteria(0.2000),o:Actinomycetales(0.1600),f:Kineosporiaceae(0.0900),g:Kineosporia(0.0900)	+	d:Bacteria
Otu1353	d:Bacteria(1.0000),p:"Proteobacteria"(1.0000),c:Betaproteobacteria(1.0000),o:Burkholderiales(1.0000),f:Oxalobacteraceae(1.0000),g:Massilia(1.0000)	+	d:Bacteria,p:"Proteobacteria",c:Betaproteobacteria,o:Burkholderiales,f:Oxalobacteraceae,g:Massilia
Otu1363	d:Bacteria(0.9800),p:"Bacteroidetes"(0.4100),c:"Bacteroidia"(0.1500),o:"Bacteroidales"(0.1500),f:Flavobacteriaceae(0.1400),g:Acidovorax(0.0700)	-	d:Bacteria
Otu1362	d:Bacteria(0.9200),p:Firmicutes(0.2400),c:Erysipelotrichia(0.1100),o:Erysipelotrichales(0.1100),f:Erysipelotrichaceae(0.1100),g:Thermus(0.0600)	+	d:Bacteria
Otu1355	d:Bacteria(1.0000),p:"Proteobacteria"(1.0000),c:Gammaproteobacteria(0.8900),o:Pseudomonadales(0.6100),f:Moraxellaceae(0.3100),g:Perlucidibaca(0.3100)	+	d:Bacteria,p:"Proteobacteria",c:Gammaproteobacteria
Otu1360	d:Bacteria(1.0000),p:"Proteobacteria"(1.0000),c:Alphaproteobacteria(1.0000),o:Rhizobiales(0.9000),f:Rhizobiaceae(0.8500),g:Rhizobium(0.4600)	+	d:Bacteria,p:"Proteobacteria",c:Alphaproteobacteria,o:Rhizobiales,f:Rhizobiaceae
Otu1365	d:Bacteria(0.9900),p:"Actinobacteria"(0.3000),c:Actinobacteria(0.3000),o:Bifidobacteriales(0.2400),f:Bifidobacteriaceae(0.2400),g:Bifidobacterium(0.2100)	+	d:Bacteria
Otu1366	d:Bacteria(0.9400),p:"Bacteroidetes"(0.3000),c:Clostridia(0.1300),o:"Flavobacteriales"(0.1300),f:Flavobacteriaceae(0.1100),g:Anaerofustis(0.0600)	-	d:Bacteria
Otu1364	d:Bacteria(1.0000),p:"Proteobacteria"(1.0000),c:Betaproteobacteria(1.0000),o:Burkholderiales(1.0000),f:Alcaligenaceae(1.0000),g:Pusillimonas(0.7200)	+	d:Bacteria,p:"Proteobacteria",c:Betaproteobacteria,o:Burkholderiales,f:Alcaligenaceae
Otu1367	d:Bacteria(1.0000),p:"Bacteroidetes"(1.0000),c:Flavobacteriia(1.0000),o:"Flavobacteriales"(1.0000),f:Flavobacteriaceae(1.0000),g:Moheibacter(0.4700)	+	d:Bacteria,p:"Bacteroidetes",c:Flavobacteriia,o:"Flavobacteriales",f:Flavobacteriaceae
Otu1369	d:Bacteria(0.9800),p:Firmicutes(0.4900),c:Clostridia(0.3000),o:Clostridiales(0.2800),f:Mycoplasmataceae(0.1100),g:Mycoplasma(0.1100)	+	d:Bacteria
Otu1368	d:Bacteria(1.0000),p:"Proteobacteria"(0.7900),c:Deltaproteobacteria(0.3800),o:Myxococcales(0.1700),f:Polyangiaceae(0.1600),g:Sorangium(0.1600)	+	d:Bacteria
Otu1370	d:Bacteria(1.0000),p:"Actinobacteria"(0.8800),c:Thermoleophilia(0.7000),o:Thermoleophilales(0.7000),f:Thermoleophilaceae(0.7000),g:Thermoleophilum(0.7000)	+	d:Bacteria,p:"Actinobacteria"
Otu1371	d:Bacteria(1.0000),p:"Actinobacteria"(0.5900),c:Actinobacteria(0.5800),o:Actinomycetales(0.5700),f:Micromonosporaceae(0.5600),g:Micromonospora(0.4900)	+	d:Bacteria
Otu1375	d:Bacteria(1.0000),p:"Bacteroidetes"(1.0000),c:Sphingobacteriia(1.0000),o:"Sphingobacteriales"(1.0000),f:Sphingobacteriaceae(1.0000),g:Mucilaginibacter(1.0000)	+	d:Bacteria,p:"Bacteroidetes",c:Sphingobacteriia,o:"Sphingobacteriales",f:Sphingobacteriaceae,g:Mucilaginibacter
Otu1373	d:Bacteria(1.0000),p:"Actinobacteria"(0.9700),c:Actinobacteria(0.9700),o:Acidimicrobiales(0.7600),f:Acidimicrobiaceae(0.7300),g:Ilumatobacter(0.7300)	+	d:Bacteria,p:"Actinobacteria",c:Actinobacteria
Otu1377	d:Bacteria(0.8400),p:"Proteobacteria"(0.4000),c:Gammaproteobacteria(0.2200),o:Sulfolobales(0.1200),f:Sulfolobaceae(0.1200),g:Acidaminococcus(0.0600)	+	d:Bacteria
Otu1372	d:Bacteria(1.0000),p:Firmicutes(1.0000),c:Bacilli(1.0000),o:Bacillales(1.0000),f:Paenibacillaceae_1(1.0000),g:Paenibacillus(1.0000)	+	d:Bacteria,p:Firmicutes,c:Bacilli,o:Bacillales,f:Paenibacillaceae_1,g:Paenibacillus
Otu1374	d:Bacteria(1.0000),p:Firmicutes(1.0000),c:Bacilli(1.0000),o:Bacillales(1.0000),f:Thermoactinomycetaceae_2(1.0000),g:Planifilum(1.0000)	+	d:Bacteria,p:Firmicutes,c:Bacilli,o:Bacillales,f:Thermoactinomycetaceae_2,g:Planifilum
Otu1380	d:Bacteria(0.8900),p:"Proteobacteria"(0.3400),c:Gammaproteobacteria(0.2200),o:Alteromonadales(0.1600),f:Alteromonadaceae(0.1100),g:Alteromonas(0.1000)	+	d:Bacteria
Otu1376	d:Bacteria(1.0000),p:"Proteobacteria"(1.0000),c:Alphaproteobacteria(1.0000),o:Rhodobacterales(1.0000),f:Rhodobacteraceae(1.0000),g:Tabrizicola(0.6700)	+	d:Bacteria,p:"Proteobacteria",c:Alphaproteobacteria,o:Rhodobacterales,f:Rhodobacteraceae
Otu1378	d:Bacteria(1.0000),p:"Proteobacteria"(1.0000),c:Alphaproteobacteria(1.0000),o:Rhizobiales(1.0000),f:Hyphomicrobiaceae(0.9700),g:Hyphomicrobium(0.9200)	+	d:Bacteria,p:"Proteobacteria",c:Alphaproteobacteria,o:Rhizobiales,f:Hyphomicrobiaceae,g:Hyphomicrobium
Otu1379	d:Bacteria(1.0000),p:Poribacteria(0.8300),c:Bacilli(0.1000),o:Lactobacillales(0.1000),f:Enterococcaceae(0.0500),g:Poribacteria_genera_incertae_sedis(0.8300)	+	d:Bacteria,p:Poribacteria
Otu1381	d:Bacteria(0.8100),p:Firmicutes(0.4900),c:Bacilli(0.4400),o:Bacillales(0.2800),f:Bacillales_Incertae_Sedis_XI(0.2600),g:Gemella(0.2600)	+	d:Bacteria
Otu1382	d:Bacteria(0.9900),p:"Proteobacteria"(0.3100),c:Actinobacteria(0.2100),o:Actinomycetales(0.1900),f:Flavobacteriaceae(0.1300),g:Ehrlichia(0.0800)	+	d:Bacteria
Otu1383	d:Bacteria(0.9600),p:Firmicutes(0.3800),c:Bacilli(0.2700),o:Lactobacillales(0.1800),f:Legionellaceae(0.0800),g:Legionella(0.0800)	+	d:Bacteria
Otu1384	d:Bacteria(0.9800),p:"Proteobacteria"(0.4400),c:Epsilonproteobacteria(0.2900),o:Campylobacterales(0.2800),f:Helicobacteraceae(0.2800),g:Helicobacter(0.2500)	+	d:Bacteria
Otu1385	d:Bacteria(0.9500),p:"Proteobacteria"(0.4200),c:Gammaproteobacteria(0.1500),o:Actinomycetales(0.1000),f:Streptomycetaceae(0.0800),g:Lactobacillus(0.0600)	+	d:Bacteria
Otu1386	d:Bacteria(0.9800),p:"Bacteroidetes"(0.3500),c:"Bacteroidia"(0.1600),o:"Bacteroidales"(0.1600),f:Spirochaetaceae(0.1100),g:Treponema(0.0900)	+	d:Bacteria
Otu1387	d:Bacteria(0.9900),p:Firmicutes(0.4700),c:Bacilli(0.4000),o:Lactobacillales(0.3800),f:Lactobacillaceae(0.3200),g:Lactobacillus(0.2600)	+	d:Bacteria
Otu1389	d:Bacteria(0.9800),p:Firmicutes(0.2700),c:Verrucomicrobiae(0.1500),o:Verrucomicrobiales(0.1500),f:Verrucomicrobiaceae(0.1300),g:Saccharibacteria_genera_incertae_sedis(0.0700)	+	d:Bacteria
Otu1390	d:Bacteria(0.8500),p:Firmicutes(0.3400),c:Bacilli(0.2200),o:Bacillales(0.2000),f:Planococcaceae(0.1100),g:Caryophanon(0.0800)	+	d:Bacteria
Otu1388	d:Bacteria(0.6200),p:"Crenarchaeota"(0.3300),c:Thermoprotei(0.3300),o:Thermoproteales(0.1600),f:Thermofilaceae(0.1200),g:Thermofilum(0.1200)	+
Otu1391	d:Bacteria(1.0000),p:"Proteobacteria"(0.5100),c:Alphaproteobacteria(0.2900),o:Rhodospirillales(0.2900),f:Acetobacteraceae(0.2300),g:Tepidimicrobium(0.1300)	+	d:Bacteria
Otu1394	d:Bacteria(0.9800),p:Firmicutes(0.3400),c:Clostridia(0.1600),o:Clostridiales(0.1600),f:Mycoplasmataceae(0.0700),g:Parcubacteria_genera_incertae_sedis(0.1100)	+	d:Bacteria
Otu1392	d:Bacteria(1.0000),p:"Proteobacteria"(0.6000),c:Alphaproteobacteria(0.3600),o:Rhodospirillales(0.3200),f:Acetobacteraceae(0.3200),g:Tepidimicrobium(0.1100)	+	d:Bacteria
Otu1396	d:Bacteria(0.9400),p:"Proteobacteria"(0.4300),c:Alphaproteobacteria(0.2800),o:Sphingomonadales(0.2200),f:Sphingomonadaceae(0.2200),g:Sphingorhabdus(0.1900)	+	d:Bacteria
Otu1398	d:Bacteria(0.9900),p:"Actinobacteria"(0.2500),c:Actinobacteria(0.2500),o:Actinomycetales(0.2400),f:Streptomycetaceae(0.1100),g:Streptomyces(0.0700)	+	d:Bacteria
Otu1393	d:Bacteria(1.0000),p:"Proteobacteria"(1.0000),c:Alphaproteobacteria(1.0000),o:Rhodobacterales(1.0000),f:Rhodobacteraceae(1.0000),g:Paracoccus(0.9800)	+	d:Bacteria,p:"Proteobacteria",c:Alphaproteobacteria,o:Rhodobacterales,f:Rhodobacteraceae,g:Paracoccus
Otu1399	d:Bacteria(0.6500),p:Woesearchaeota(0.2400),c:Alphaproteobacteria(0.0800),o:Natrialbales(0.0700),f:Natrialbaceae(0.0700),g:Woesearchaeota_Incertae_Sedis_AR16(0.2400)	-
Otu1397	d:Bacteria(1.0000),p:"Bacteroidetes"(1.0000),c:Flavobacteriia(1.0000),o:"Flavobacteriales"(1.0000),f:Flavobacteriaceae(1.0000),g:Flavobacterium(1.0000)	+	d:Bacteria,p:"Bacteroidetes",c:Flavobacteriia,o:"Flavobacteriales",f:Flavobacteriaceae,g:Flavobacterium
Otu1403	d:Bacteria(0.9600),p:Firmicutes(0.2700),c:Clostridia(0.1700),o:Clostridiales(0.1600),f:"Fusobacteriaceae"(0.1100),g:Fusobacterium(0.0900)	+	d:Bacteria
Otu1395	d:Bacteria(1.0000),p:"Proteobacteria"(0.9900),c:Alphaproteobacteria(0.9800),o:Rhizobiales(0.6500),f:Rhizobiales_incertae_sedis(0.6100),g:Amorphus(0.6100)	+	d:Bacteria,p:"Proteobacteria",c:Alphaproteobacteria
Otu1400	d:Bacteria(1.0000),p:"Proteobacteria"(1.0000),c:Deltaproteobacteria(1.0000),o:Myxococcales(1.0000),f:Labilitrichaceae(1.0000),g:Labilithrix(1.0000)	+	d:Bacteria,p:"Proteobacteria",c:Deltaproteobacteria,o:Myxococcales,f:Labilitrichaceae,g:Labilithrix
Otu1404	d:Bacteria(0.9800),p:Firmicutes(0.1800),c:Actinobacteria(0.1300),o:Actinomycetales(0.1300),f:Verrucomicrobiaceae(0.1200),g:Saccharibacteria_genera_incertae_sedis(0.0900)	+	d:Bacteria
Otu1401	d:Bacteria(1.0000),p:"Gemmatimonadetes"(0.9800),c:Gemmatimonadetes(0.9800),o:Gemmatimonadales(0.9800),f:Gemmatimonadaceae(0.9800),g:Gemmatimonas(0.9800)	+	d:Bacteria,p:"Gemmatimonadetes",c:Gemmatimonadetes,o:Gemmatimonadales,f:Gemmatimonadaceae,g:Gemmatimonas
Otu1407	d:Bacteria(0.9900),p:"Proteobacteria"(0.5200),c:Alphaproteobacteria(0.3300),o:Rhodospirillales(0.3300),f:Acetobacteraceae(0.3200),g:Tepidimicrobium(0.1000)	+	d:Bacteria
Otu1402	d:Bacteria(1.0000),p:"Proteobacteria"(1.0000),c:Betaproteobacteria(1.0000),o:Burkholderiales(1.0000),f:Alcaligenaceae(1.0000),g:Bordetella(0.8200)	+	d:Bacteria,p:"Proteobacteria",c:Betaproteobacteria,o:Burkholderiales,f:Alcaligenaceae,g:Bordetella
Otu1406	d:Bacteria(1.0000),p:"Proteobacteria"(0.3200),c:Clostridia(0.2000),o:Clostridiales(0.2000),f:Pasteurellaceae(0.0700),g:Deinococcus(0.0500)	+	d:Bacteria
Otu1405	d:Bacteria(1.0000),p:"Actinobacteria"(1.0000),c:Actinobacteria(1.0000),o:Actinomycetales(1.0000),f:Pseudonocardiaceae(1.0000),g:Pseudonocardia(1.0000)	+	d:Bacteria,p:"Actinobacteria",c:Actinobacteria,o:Actinomycetales,f:Pseudonocardiaceae,g:Pseudonocardia
Otu1411	d:Bacteria(0.9800),p:"Proteobacteria"(0.2600),c:Actinobacteria(0.1400),o:Actinomycetales(0.1400),f:Streptomycetaceae(0.1000),g:Streptomyces(0.0800)	+	d:Bacteria
Otu1409	d:Bacteria(0.9800),p:"Proteobacteria"(0.4000),c:Gammaproteobacteria(0.3100),o:Oceanospirillales(0.1400),f:Halomonadaceae(0.1400),g:Halomonas(0.1200)	+	d:Bacteria
Otu1412	d:Bacteria(0.7600),p:"Proteobacteria"(0.2500),c:Betaproteobacteria(0.1400),o:Burkholderiales(0.1100),f:Sulfolobaceae(0.1000),g:Acidianus(0.0700)	-
Otu1413	d:Bacteria(0.9100),p:Firmicutes(0.3800),c:Bacilli(0.2400),o:Bacillales(0.1800),f:Neisseriaceae(0.1000),g:Paenibacillus(0.0600)	+	d:Bacteria
Otu1410	d:Bacteria(1.0000),p:"Proteobacteria"(0.7100),c:Alphaproteobacteria(0.2900),o:Desulfobacterales(0.2400),f:Desulfobacteraceae(0.2400),g:Ehrlichia(0.2400)	+	d:Bacteria
Otu1408	d:Bacteria(1.0000),p:"Actinobacteria"(1.0000),c:Actinobacteria(1.0000),o:Actinomycetales(1.0000),f:Geodermatophilaceae(1.0000),g:Modestobacter(0.7000)	+	d:Bacteria,p:"Actinobacteria",c:Actinobacteria,o:Actinomycetales,f:Geodermatophilaceae
Otu1415	d:Bacteria(1.0000),p:"Proteobacteria"(0.5200),c:Alphaproteobacteria(0.2700),o:Rhodospirillales(0.2600),f:Acetobacteraceae(0.2200),g:Tepidimicrobium(0.1700)	+	d:Bacteria
Otu1419	d:Bacteria(1.0000),p:Firmicutes(0.2600),c:Actinobacteria(0.1700),o:Actinomycetales(0.1700),f:Glycomycetaceae(0.0900),g:Glycomyces(0.0900)	+	d:Bacteria
Otu1420	d:Bacteria(0.9900),p:"Actinobacteria"(0.4000),c:Actinobacteria(0.4000),o:Actinomycetales(0.4000),f:Streptomycetaceae(0.2200),g:Streptomyces(0.1800)	+	d:Bacteria
Otu1414	d:Bacteria(1.0000),p:"Actinobacteria"(0.9700),c:Actinobacteria(0.9700),o:Rubrobacterales(0.8900),f:Rubrobacteraceae(0.8900),g:Rubrobacter(0.8900)	+	d:Bacteria,p:"Actinobacteria",c:Actinobacteria,o:Rubrobacterales,f:Rubrobacteraceae,g:Rubrobacter
Otu1417	d:Bacteria(1.0000),p:"Proteobacteria"(0.5700),c:Alphaproteobacteria(0.3600),o:Rhodospirillales(0.3500),f:Acetobacteraceae(0.3500),g:Rubritepida(0.0800)	+	d:Bacteria
Otu1416	d:Bacteria(0.9900),p:Firmicutes(0.9700),c:Clostridia(0.8800),o:Clostridiales(0.8000),f:Clostridiales_Incertae_Sedis_XVIII(0.4900),g:Symbiobacterium(0.4900)	+	d:Bacteria,p:Firmicutes,c:Clostridia,o:Clostridiales
Otu1418	d:Bacteria(1.0000),p:"Proteobacteria"(0.6100),c:Alphaproteobacteria(0.4600),o:Rhodospirillales(0.4000),f:Acetobacteraceae(0.3800),g:Acidiphilium(0.1100)	+	d:Bacteria
Otu1422	d:Bacteria(1.0000),p:"Proteobacteria"(1.0000),c:Alphaproteobacteria(1.0000),o:Caulobacterales(1.0000),f:Caulobacteraceae(1.0000),g:Brevundimonas(1.0000)	+	d:Bacteria,p:"Proteobacteria",c:Alphaproteobacteria,o:Caulobacterales,f:Caulobacteraceae,g:Brevundimonas
Otu1423	d:Bacteria(1.0000),p:"Proteobacteria"(0.4900),c:Alphaproteobacteria(0.3000),o:Rhodospirillales(0.2900),f:Acetobacteraceae(0.2600),g:Tepidimicrobium(0.1900)	+	d:Bacteria
Otu1421	d:Bacteria(1.0000),p:"Proteobacteria"(1.0000),c:Gammaproteobacteria(1.0000),o:Xanthomonadales(1.0000),f:Xanthomonadaceae(1.0000),g:Dyella(0.7800)	+	d:Bacteria,p:"Proteobacteria",c:Gammaproteobacteria,o:Xanthomonadales,f:Xanthomonadaceae
Otu1427	d:Bacteria(0.9800),p:Firmicutes(0.2700),c:Clostridia(0.1300),o:Clostridiales(0.1200),f:Flavobacteriaceae(0.0800),g:Saccharibacteria_genera_incertae_sedis(0.0800)	+	d:Bacteria
Otu1428	d:Bacteria(0.9900),p:Firmicutes(0.2000),c:Actinobacteria(0.1400),o:Actinomycetales(0.1400),f:Mycoplasmataceae(0.1400),g:Ureaplasma(0.1000)	+	d:Bacteria
Otu1424	d:Bacteria(1.0000),p:Firmicutes(0.3800),c:Bacilli(0.2200),o:Bacillales(0.2100),f:Acetobacteraceae(0.1600),g:Salinicoccus(0.1200)	+	d:Bacteria
Otu1426	d:Bacteria(1.0000),p:"Bacteroidetes"(0.9900),c:Cytophagia(0.7300),o:Cytophagales(0.7300),f:Flammeovirgaceae(0.2200),g:Chryseolinea(0.2400)	+	d:Bacteria,p:"Bacteroidetes"
Otu1432	d:Bacteria(0.9700),p:"Bacteroidetes"(0.5200),c:Flavobacteriia(0.2800),o:"Flavobacteriales"(0.2800),f:Flavobacteriaceae(0.2700),g:Acholeplasma(0.0700)	+	d:Bacteria
Otu1429	d:Bacteria(1.0000),p:"Proteobacteria"(1.0000),c:Alphaproteobacteria(1.0000),o:Caulobacterales(1.0000),f:Caulobacteraceae(1.0000),g:Phenylobacterium(0.9400)	+	d:Bacteria,p:"Proteobacteria",c:Alphaproteobacteria,o:Caulobacterales,f:Caulobacteraceae,g:Phenylobacterium
Otu1434	d:Bacteria(1.0000),p:"Proteobacteria"(0.4500),c:Gammaproteobacteria(0.2800),o:Clostridiales(0.1900),f:Peptococcaceae_2(0.1100),g:Pelotomaculum(0.1100)	+	d:Bacteria
Otu1425	d:Bacteria(1.0000),p:"Proteobacteria"(1.0000),c:Gammaproteobacteria(0.8500),o:Chromatiales(0.2200),f:Neisseriaceae(0.1200),g:Uruburuella(0.1200)	+	d:Bacteria,p:"Proteobacteria",c:Gammaproteobacteria
Otu1430	d:Bacteria(1.0000),p:"Actinobacteria"(1.0000),c:Actinobacteria(1.0000),o:Actinomycetales(1.0000),f:Micrococcaceae(1.0000),g:Zhihengliuella(0.9200)	+	d:Bacteria,p:"Actinobacteria",c:Actinobacteria,o:Actinomycetales,f:Micrococcaceae,g:Zhihengliuella
Otu1436	d:Bacteria(0.8900),p:"Proteobacteria"(0.2200),c:Bacilli(0.1200),o:Bacillales(0.0800),f:Planctomycetaceae(0.0700),g:Singulisphaera(0.0700)	-	d:Bacteria
Otu1431	d:Bacteria(1.0000),p:"Proteobacteria"(1.0000),c:Alphaproteobacteria(1.0000),o:Rhodobacterales(1.0000),f:Rhodobacteraceae(1.0000),g:Pelagibaca(0.5500)	+	d:Bacteria,p:"Proteobacteria",c:Alphaproteobacteria,o:Rhodobacterales,f:Rhodobacteraceae
Otu1433	d:Bacteria(1.0000),p:"Proteobacteria"(1.0000),c:Alphaproteobacteria(1.0000),o:Rhizobiales(1.0000),f:Methylobacteriaceae(1.0000),g:Microvirga(0.9000)	+	d:Bacteria,p:"Proteobacteria",c:Alphaproteobacteria,o:Rhizobiales,f:Methylobacteriaceae,g:Microvirga
Otu1435	d:Bacteria(1.0000),p:Nitrospirae(0.7200),c:"Nitrospira"(0.7200),o:"Nitrospirales"(0.7200),f:"Nitrospiraceae"(0.7200),g:Nitrospira(0.7200)	+	d:Bacteria
Otu1437	d:Bacteria(0.7300),p:"Proteobacteria"(0.2700),c:Actinobacteria(0.1100),o:Actinomycetales(0.1100),f:Pseudonocardiaceae(0.0500),g:Woesearchaeota_Incertae_Sedis_AR16(0.2100)	-
Otu1438	d:Bacteria(0.9800),p:"Bacteroidetes"(0.2600),c:Actinobacteria(0.2100),o:Actinomycetales(0.2100),f:Streptomycetaceae(0.0900),g:Streptomyces(0.0900)	+	d:Bacteria
Otu1439	d:Bacteria(1.0000),p:"Proteobacteria"(0.4900),c:Alphaproteobacteria(0.3200),o:Rhodospirillales(0.2700),f:Acetobacteraceae(0.2500),g:Tepidimicrobium(0.1100)	+	d:Bacteria
Otu1440	d:Bacteria(1.0000),p:"Proteobacteria"(0.5200),c:Alphaproteobacteria(0.2700),o:Rhodospirillales(0.2600),f:Acetobacteraceae(0.2200),g:Tepidimicrobium(0.1500)	+	d:Bacteria
Otu1446	d:Bacteria(0.9300),p:"Proteobacteria"(0.3200),c:Flavobacteriia(0.1600),o:"Flavobacteriales"(0.1600),f:Flavobacteriaceae(0.1600),g:Campylobacter(0.0800)	+	d:Bacteria
Otu1441	d:Bacteria(1.0000),p:"Proteobacteria"(1.0000),c:Alphaproteobacteria(1.0000),o:Rhizobiales(1.0000),f:Methylobacteriaceae(0.8600),g:Methylobacterium(0.7900)	+	d:Bacteria,p:"Proteobacteria",c:Alphaproteobacteria,o:Rhizobiales,f:Methylobacteriaceae
Otu1447	d:Bacteria(0.9000),p:Firmicutes(0.2000),c:Actinobacteria(0.1300),o:Actinomycetales(0.1200),f:Streptomycetaceae(0.0900),g:Chlorobaculum(0.0600)	+	d:Bacteria
Otu1443	d:Bacteria(1.0000),p:"Deinococcus-Thermus"(1.0000),c:Deinococci(1.0000),o:Deinococcales(1.0000),f:Deinococcaceae(1.0000),g:Deinococcus(1.0000)	+	d:Bacteria,p:"Deinococcus-Thermus",c:Deinococci,o:Deinococcales,f:Deinococcaceae,g:Deinococcus
Otu1442	d:Bacteria(1.0000),p:Firmicutes(1.0000),c:Bacilli(1.0000),o:Bacillales(1.0000),f:Planococcaceae(0.9600),g:Chryseomicrobium(0.9100)	+	d:Bacteria,p:Firmicutes,c:Bacilli,o:Bacillales,f:Planococcaceae,g:Chryseomicrobium
Otu1445	d:Bacteria(1.0000),p:"Acidobacteria"(0.6900),c:Acidobacteria_Gp16(0.6900),o:Rhodobacterales(0.1000),f:Rhodobacteraceae(0.1000),g:Gp16(0.6900)	+	d:Bacteria
Otu1444	d:Bacteria(1.0000),p:"Proteobacteria"(1.0000),c:Betaproteobacteria(0.9900),o:Burkholderiales(0.9900),f:Burkholderiales_incertae_sedis(0.9800),g:Piscinibacter(0.9700)	+	d:Bacteria,p:"Proteobacteria",c:Betaproteobacteria,o:Burkholderiales,f:Burkholderiales_incertae_sedis,g:Piscinibacter
Otu1449	d:Bacteria(0.9800),p:"Proteobacteria"(0.3900),c:Alphaproteobacteria(0.2300),o:Clostridiales(0.1700),f:Pseudomonadaceae(0.1300),g:Pseudomonas(0.1300)	+	d:Bacteria
Otu1451	d:Bacteria(0.6100),p:"Crenarchaeota"(0.3000),c:Thermoprotei(0.3000),o:Thermoproteales(0.2400),f:Thermoproteaceae(0.2400),g:Pyrobaculum(0.2400)	+
Otu1453	d:Bacteria(1.0000),p:"Bacteroidetes"(0.4700),c:Flavobacteriia(0.1800),o:"Flavobacteriales"(0.1800),f:Flavobacteriaceae(0.1800),g:Winogradskyella(0.0700)	+	d:Bacteria
Otu1448	d:Bacteria(1.0000),p:"Actinobacteria"(1.0000),c:Actinobacteria(1.0000),o:Actinomycetales(1.0000),f:Mycobacteriaceae(1.0000),g:Mycobacterium(1.0000)	+	d:Bacteria,p:"Actinobacteria",c:Actinobacteria,o:Actinomycetales,f:Mycobacteriaceae,g:Mycobacterium
Otu1456	d:Bacteria(0.9900),p:Firmicutes(0.2100),c:Clostridia(0.1900),o:Clostridiales(0.1900),f:Chitinophagaceae(0.0800),g:Streptomyces(0.0600)	+	d:Bacteria
Otu1450	d:Bacteria(1.0000),p:"Proteobacteria"(1.0000),c:Alphaproteobacteria(1.0000),o:Rickettsiales(0.8300),f:Rickettsiaceae(0.8300),g:Rickettsia(0.8300)	+	d:Bacteria,p:"Proteobacteria",c:Alphaproteobacteria,o:Rickettsiales,f:Rickettsiaceae,g:Rickettsia
Otu1454	d:Bacteria(0.9900),p:"Thermotogae"(0.3200),c:Thermotogae(0.3200),o:Thermotogales(0.1600),f:Fervidobacteriaceae(0.1600),g:Fervidobacterium(0.1600)	+	d:Bacteria
Otu1452	d:Bacteria(1.0000),p:"Actinobacteria"(1.0000),c:Actinobacteria(1.0000),o:Actinomycetales(1.0000),f:Thermomonosporaceae(1.0000),g:Actinomadura(1.0000)	+	d:Bacteria,p:"Actinobacteria",c:Actinobacteria,o:Actinomycetales,f:Thermomonosporaceae,g:Actinomadura
Otu1458	d:Archaea(0.5400),p:"Euryarchaeota"(0.3000),c:Halobacteria(0.1800),o:Thermoproteales(0.1200),f:Halobacteriaceae(0.0900),g:Thermocladium(0.0700)	-
Otu1455	d:Bacteria(1.0000),p:"Proteobacteria"(1.0000),c:Gammaproteobacteria(1.0000),o:Legionellales(1.0000),f:Legionellaceae(1.0000),g:Legionella(1.0000)	+	d:Bacteria,p:"Proteobacteria",c:Gammaproteobacteria,o:Legionellales,f:Legionellaceae,g:Legionella
Otu1460	d:Bacteria(0.8800),p:"Proteobacteria"(0.2700),c:Mollicutes(0.1900),o:Mycoplasmatales(0.1200),f:Mycoplasmataceae(0.1200),g:Mycoplasma(0.1200)	+	d:Bacteria
Otu1457	d:Bacteria(1.0000),p:"Proteobacteria"(0.4200),c:Alphaproteobacteria(0.3000),o:Rhodospirillales(0.1300),f:Rhodospirillaceae(0.1300),g:Aquimarina(0.0900)	+	d:Bacteria
Otu1459	d:Bacteria(1.0000),p:"Bacteroidetes"(1.0000),c:Sphingobacteriia(0.9900),o:"Sphingobacteriales"(0.9900),f:Chitinophagaceae(0.9900),g:Heliimonas(0.7300)	+	d:Bacteria,p:"Bacteroidetes",c:Sphingobacteriia,o:"Sphingobacteriales",f:Chitinophagaceae
Otu1461	d:Bacteria(1.0000),p:"Proteobacteria"(1.0000),c:Betaproteobacteria(1.0000),o:Methylophilales(0.9500),f:Methylophilaceae(0.9500),g:Methylophilus(0.9500)	+	d:Bacteria,p:"Proteobacteria",c:Betaproteobacteria,o:Methylophilales,f:Methylophilaceae,g:Methylophilus
Otu1467	d:Bacteria(0.7900),p:"Proteobacteria"(0.3200),c:Epsilonproteobacteria(0.1300),o:Campylobacterales(0.1300),f:Chitinophagaceae(0.1200),g:Ferruginibacter(0.1100)	+
Otu1465	d:Bacteria(0.8600),p:Firmicutes(0.2500),c:Clostridia(0.2500),o:Deinococcales(0.2200),f:Deinococcaceae(0.2200),g:Deinococcus(0.2200)	+	d:Bacteria
Otu1462	d:Bacteria(1.0000),p:"Proteobacteria"(1.0000),c:Alphaproteobacteria(1.0000),o:Caulobacterales(0.8300),f:Caulobacteraceae(0.8300),g:Asticcacaulis(0.3200)	+	d:Bacteria,p:"Proteobacteria",c:Alphaproteobacteria,o:Caulobacterales,f:Caulobacteraceae
Otu1464	d:Bacteria(1.0000),p:"Actinobacteria"(1.0000),c:Actinobacteria(1.0000),o:Actinomycetales(1.0000),f:Nocardioidaceae(1.0000),g:Nocardioides(1.0000)	+	d:Bacteria,p:"Actinobacteria",c:Actinobacteria,o:Actinomycetales,f:Nocardioidaceae,g:Nocardioides
Otu1463	d:Bacteria(1.0000),p:Firmicutes(1.0000),c:Bacilli(1.0000),o:Bacillales(1.0000),f:Paenibacillaceae_2(0.8900),g:Ammoniphilus(0.7100)	+	d:Bacteria,p:Firmicutes,c:Bacilli,o:Bacillales,f:Paenibacillaceae_2
Otu1466	d:Bacteria(1.0000),p:"Proteobacteria"(1.0000),c:Alphaproteobacteria(1.0000),o:Rhodobacterales(1.0000),f:Rhodobacteraceae(1.0000),g:Rubellimicrobium(0.7300)	+	d:Bacteria,p:"Proteobacteria",c:Alphaproteobacteria,o:Rhodobacterales,f:Rhodobacteraceae
Otu1468	d:Bacteria(1.0000),p:Firmicutes(0.9800),c:Bacilli(0.6300),o:Bacillales(0.5700),f:Bacillaceae_2(0.3200),g:Thermaerobacter(0.2700)	+	d:Bacteria,p:Firmicutes
Otu1469	d:Bacteria(1.0000),p:"Proteobacteria"(0.9500),c:Alphaproteobacteria(0.6700),o:Rhodospirillales(0.6000),f:Acetobacteraceae(0.5500),g:Tanticharoenia(0.4900)	+	d:Bacteria,p:"Proteobacteria"
Otu1470	d:Bacteria(1.0000),p:"Bacteroidetes"(1.0000),c:Sphingobacteriia(1.0000),o:"Sphingobacteriales"(1.0000),f:Sphingobacteriaceae(1.0000),g:Mucilaginibacter(0.9100)	+	d:Bacteria,p:"Bacteroidetes",c:Sphingobacteriia,o:"Sphingobacteriales",f:Sphingobacteriaceae,g:Mucilaginibacter
Otu1471	d:Bacteria(0.8900),p:"Bacteroidetes"(0.2500),c:Gammaproteobacteria(0.1400),o:"Bacteroidales"(0.1400),f:Chloroplast(0.0700),g:Bacteroides(0.0600)	+	d:Bacteria
Otu1472	d:Bacteria(0.9500),p:"Actinobacteria"(0.2400),c:Actinobacteria(0.2400),o:Actinomycetales(0.2400),f:Streptomycetaceae(0.1400),g:Streptomyces(0.1000)	+	d:Bacteria
Otu1474	d:Bacteria(0.9900),p:Firmicutes(0.3100),c:Bacilli(0.2700),o:Campylobacterales(0.1600),f:Helicobacteraceae(0.1300),g:Helicobacter(0.1300)	-	d:Bacteria
Otu1475	d:Bacteria(0.9900),p:"Proteobacteria"(0.4900),c:Gammaproteobacteria(0.4400),o:Pseudomonadales(0.1100),f:Moraxellaceae(0.1000),g:Moraxella(0.0800)	+	d:Bacteria
Otu1481	d:Bacteria(0.8800),p:"Actinobacteria"(0.3400),c:Actinobacteria(0.3400),o:Actinomycetales(0.3400),f:Nocardioidaceae(0.1000),g:Kribbella(0.0900)	+	d:Bacteria
Otu1478	d:Bacteria(1.0000),p:"Bacteroidetes"(1.0000),c:Sphingobacteriia(1.0000),o:"Sphingobacteriales"(1.0000),f:Chitinophagaceae(1.0000),g:Terrimonas(0.7900)	+	d:Bacteria,p:"Bacteroidetes",c:Sphingobacteriia,o:"Sphingobacteriales",f:Chitinophagaceae
Otu1473	d:Bacteria(1.0000),p:"Proteobacteria"(1.0000),c:Betaproteobacteria(1.0000),o:Burkholderiales(1.0000),f:Comamonadaceae(1.0000),g:Ottowia(0.8400)	+	d:Bacteria,p:"Proteobacteria",c:Betaproteobacteria,o:Burkholderiales,f:Comamonadaceae,g:Ottowia
Otu1476	d:Bacteria(1.0000),p:"Actinobacteria"(1.0000),c:Actinobacteria(1.0000),o:Actinomycetales(1.0000),f:Nocardioidaceae(1.0000),g:Nocardioides(1.0000)	+	d:Bacteria,p:"Actinobacteria",c:Actinobacteria,o:Actinomycetales,f:Nocardioidaceae,g:Nocardioides
Otu1483	d:Bacteria(0.7300),p:"Euryarchaeota"(0.2500),c:Halobacteria(0.1700),o:Aquificales(0.1100),f:Hydrogenothermaceae(0.0900),g:Saccharibacteria_genera_incertae_sedis(0.0700)	+
Otu1477	d:Bacteria(1.0000),p:"Proteobacteria"(1.0000),c:Alphaproteobacteria(1.0000),o:Sphingomonadales(1.0000),f:Sphingomonadaceae(1.0000),g:Sphingobium(1.0000)	+	d:Bacteria,p:"Proteobacteria",c:Alphaproteobacteria,o:Sphingomonadales,f:Sphingomonadaceae,g:Sphingobium
Otu1479	d:Bacteria(1.0000),p:"Proteobacteria"(1.0000),c:Alphaproteobacteria(1.0000),o:Caulobacterales(0.8500),f:Caulobacteraceae(0.8500),g:Brevundimonas(0.8500)	+	d:Bacteria,p:"Proteobacteria",c:Alphaproteobacteria,o:Caulobacterales,f:Caulobacteraceae,g:Brevundimonas
Otu1480	d:Bacteria(1.0000),p:"Proteobacteria"(1.0000),c:Betaproteobacteria(1.0000),o:Burkholderiales(0.7500),f:Burkholderiales_incertae_sedis(0.5600),g:Aquabacterium(0.4500)	+	d:Bacteria,p:"Proteobacteria",c:Betaproteobacteria
Otu1482	d:Bacteria(1.0000),p:"Proteobacteria"(0.9800),c:Alphaproteobacteria(0.9500),o:Rhodospirillales(0.9500),f:Rhodospirillaceae(0.8400),g:Azospirillum(0.3800)	+	d:Bacteria,p:"Proteobacteria",c:Alphaproteobacteria,o:Rhodospirillales,f:Rhodospirillaceae
Otu1484	d:Bacteria(1.0000),p:"Actinobacteria"(0.6000),c:Actinobacteria(0.6000),o:Actinomycetales(0.3400),f:Micromonosporaceae(0.2400),g:Rubrobacter(0.2300)	+	d:Bacteria
Otu1488	d:Bacteria(0.9600),p:"Proteobacteria"(0.2700),c:Mollicutes(0.1600),o:Mycoplasmatales(0.1600),f:Mycoplasmataceae(0.1600),g:Mycoplasma(0.1600)	-	d:Bacteria
Otu1489	d:Bacteria(0.9700),p:"Proteobacteria"(0.3800),c:Gammaproteobacteria(0.2100),o:Clostridiales(0.1000),f:Mycoplasmataceae(0.0900),g:Ureaplasma(0.0600)	+	d:Bacteria
Otu1485	d:Bacteria(1.0000),p:"Bacteroidetes"(1.0000),c:Flavobacteriia(1.0000),o:"Flavobacteriales"(1.0000),f:Flavobacteriaceae(1.0000),g:Flavobacterium(1.0000)	+	d:Bacteria,p:"Bacteroidetes",c:Flavobacteriia,o:"Flavobacteriales",f:Flavobacteriaceae,g:Flavobacterium
Otu1492	d:Bacteria(0.9700),p:"Proteobacteria"(0.3200),c:Gammaproteobacteria(0.2200),o:Oceanospirillales(0.1300),f:Oceanospirillaceae(0.1300),g:Marinomonas(0.1300)	+	d:Bacteria
Otu1490	d:Bacteria(1.0000),p:"Proteobacteria"(0.8200),c:Gammaproteobacteria(0.4000),o:Rhodospirillales(0.1500),f:Oceanospirillaceae(0.1100),g:Gp1(0.1000)	+	d:Bacteria,p:"Proteobacteria"
Otu1487	d:Bacteria(1.0000),p:"Actinobacteria"(1.0000),c:Actinobacteria(1.0000),o:Actinomycetales(1.0000),f:Mycobacteriaceae(1.0000),g:Mycobacterium(1.0000)	+	d:Bacteria,p:"Actinobacteria",c:Actinobacteria,o:Actinomycetales,f:Mycobacteriaceae,g:Mycobacterium
Otu1486	d:Bacteria(1.0000),p:"Actinobacteria"(1.0000),c:Actinobacteria(1.0000),o:Actinomycetales(1.0000),f:Nocardiaceae(1.0000),g:Nocardia(1.0000)	+	d:Bacteria,p:"Actinobacteria",c:Actinobacteria,o:Actinomycetales,f:Nocardiaceae,g:Nocardia
Otu1491	d:Bacteria(1.0000),p:"Chloroflexi"(0.7000),c:Chloroflexia(0.7000),o:"Herpetosiphonales"(0.6300),f:"Herpetosiphonaceae"(0.6300),g:Herpetosiphon(0.6300)	+	d:Bacteria
Otu1493	d:Bacteria(1.0000),p:"Proteobacteria"(1.0000),c:Alphaproteobacteria(1.0000),o:Rhizobiales(1.0000),f:Methylobacteriaceae(1.0000),g:Methylobacterium(1.0000)	+	d:Bacteria,p:"Proteobacteria",c:Alphaproteobacteria,o:Rhizobiales,f:Methylobacteriaceae,g:Methylobacterium
Otu1494	d:Bacteria(0.9900),p:"Fibrobacteres"(0.6200),c:"Fibrobacteria"(0.6200),o:"Fibrobacterales"(0.6200),f:"Fibrobacteraceae"(0.6200),g:Fibrobacter(0.6200)	+	d:Bacteria
Otu1498	d:Bacteria(0.8600),p:"Proteobacteria"(0.3700),c:Alphaproteobacteria(0.2000),o:Rhodospirillales(0.1600),f:Rhodospirillaceae(0.1400),g:Azospirillum(0.1200)	-	d:Bacteria
Otu1495	d:Bacteria(1.0000),p:Cyanobacteria/Chloroplast(1.0000),c:Chloroplast(1.0000),f:Chloroplast(1.0000),g:Streptophyta(1.0000)	+	d:Bacteria,p:Cyanobacteria/Chloroplast,c:Chloroplast,f:Chloroplast,g:Streptophyta
Otu1502	d:Bacteria(0.9400),p:"Proteobacteria"(0.3300),c:Gammaproteobacteria(0.1900),o:"Fusobacteriales"(0.1200),f:"Leptotrichiaceae"(0.1200),g:Sneathia(0.1200)	+	d:Bacteria
Otu1496	d:Bacteria(1.0000),p:"Proteobacteria"(1.0000),c:Alphaproteobacteria(1.0000),o:Rhizobiales(1.0000),f:Hyphomicrobiaceae(1.0000),g:Hyphomicrobium(1.0000)	+	d:Bacteria,p:"Proteobacteria",c:Alphaproteobacteria,o:Rhizobiales,f:Hyphomicrobiaceae,g:Hyphomicrobium
Otu1500	d:Bacteria(0.9100),p:"Proteobacteria"(0.4300),c:Betaproteobacteria(0.3100),o:Burkholderiales(0.2400),f:Burkholderiaceae(0.2200),g:Burkholderia(0.1900)	+	d:Bacteria
Otu1499	d:Bacteria(0.9100),p:"Actinobacteria"(0.4800),c:Actinobacteria(0.4800),o:Actinomycetales(0.3300),f:Coriobacteriaceae(0.1200),g:Collinsella(0.0800)	-	d:Bacteria
Otu1501	d:Bacteria(0.8900),p:Firmicutes(0.3200),c:Bacilli(0.2500),o:Actinomycetales(0.1700),f:Lactobacillaceae(0.1200),g:Lactobacillus(0.1200)	+	d:Bacteria
Otu1503	d:Bacteria(0.9400),p:"Bacteroidetes"(0.3800),c:Flavobacteriia(0.3600),o:"Flavobacteriales"(0.3600),f:Flavobacteriaceae(0.3600),g:Helicobacter(0.1200)	+	d:Bacteria
Otu1497	d:Bacteria(1.0000),p:Firmicutes(1.0000),c:Bacilli(1.0000),o:Bacillales(1.0000),f:Planococcaceae(0.9800),g:Ureibacillus(0.9800)	+	d:Bacteria,p:Firmicutes,c:Bacilli,o:Bacillales,f:Planococcaceae,g:Ureibacillus
Otu1504	d:Bacteria(0.9200),p:Firmicutes(0.2400),c:Bacilli(0.2100),o:Actinomycetales(0.1600),f:Lactobacillaceae(0.1300),g:Pediococcus(0.0700)	+	d:Bacteria
Otu1505	d:Bacteria(0.9700),p:"Proteobacteria"(0.5800),c:Alphaproteobacteria(0.3000),o:Rhodospirillales(0.2300),f:Acetobacteraceae(0.2200),g:Helicobacter(0.1800)	+	d:Bacteria
Otu1508	d:Bacteria(0.9800),p:"Actinobacteria"(0.1900),c:Actinobacteria(0.1900),o:Actinomycetales(0.1800),f:Mycoplasmataceae(0.0900),g:Mycoplasma(0.0900)	+	d:Bacteria
Otu1506	d:Bacteria(0.8900),p:"Proteobacteria"(0.3300),c:Bacilli(0.2300),o:Lactobacillales(0.1600),f:Helicobacteraceae(0.1200),g:Helicobacter(0.1200)	+	d:Bacteria
Otu1507	d:Bacteria(0.8600),p:"Proteobacteria"(0.2400),c:Clostridia(0.1300),o:Clostridiales(0.1300),f:Sphingobacteriaceae(0.1000),g:Clostridium_sensu_stricto(0.0600)	+	d:Bacteria
Otu1509	d:Bacteria(1.0000),p:"Proteobacteria"(0.3800),c:Clostridia(0.1400),o:Clostridiales(0.1400),f:Alicyclobacillaceae(0.0600),g:Tepidimicrobium(0.0600)	+	d:Bacteria
Otu1513	d:Bacteria(0.7900),p:Firmicutes(0.2400),c:Clostridia(0.1300),o:Clostridiales(0.1300),f:Flavobacteriaceae(0.1300),g:Diapherotrites_Incertae_Sedis_AR10(0.0800)	+
Otu1510	d:Bacteria(1.0000),p:"Proteobacteria"(0.5200),c:Alphaproteobacteria(0.2900),o:Rhodospirillales(0.2900),f:Acetobacteraceae(0.2800),g:Salinicoccus(0.1500)	+	d:Bacteria
Otu1511	d:Bacteria(1.0000),p:"Proteobacteria"(0.5500),c:Alphaproteobacteria(0.3700),o:Rhodospirillales(0.3600),f:Acetobacteraceae(0.3500),g:Rubritepida(0.1500)	+	d:Bacteria
Otu1514	d:Bacteria(0.9900),p:"Bacteroidetes"(0.2600),c:Actinobacteria(0.1100),o:"Flavobacteriales"(0.1100),f:Flavobacteriaceae(0.1100),g:Saccharibacteria_genera_incertae_sedis(0.1000)	+	d:Bacteria
Otu1515	d:Bacteria(0.9800),p:"Actinobacteria"(0.2200),c:Actinobacteria(0.2200),o:Actinomycetales(0.2000),f:Mycoplasmataceae(0.1100),g:Glycomyces(0.0800)	+	d:Bacteria
Otu1512	d:Bacteria(1.0000),p:"Actinobacteria"(1.0000),c:Actinobacteria(1.0000),o:Actinomycetales(1.0000),f:Geodermatophilaceae(1.0000),g:Blastococcus(1.0000)	+	d:Bacteria,p:"Actinobacteria",c:Actinobacteria,o:Actinomycetales,f:Geodermatophilaceae,g:Blastococcus
Otu1516	d:Bacteria(0.9500),p:"Bacteroidetes"(0.2900),c:Mollicutes(0.1900),o:"Flavobacteriales"(0.1600),f:Flavobacteriaceae(0.1600),g:Acholeplasma(0.0800)	-	d:Bacteria
Otu1517	d:Bacteria(0.9800),p:"Proteobacteria"(0.2600),c:Mollicutes(0.1700),o:Mycoplasmatales(0.1700),f:Mycoplasmataceae(0.1700),g:Mycoplasma(0.1700)	+	d:Bacteria
Otu1518	d:Bacteria(1.0000),p:Firmicutes(0.4000),c:Bacilli(0.2300),o:Clostridiales(0.1700),f:Paenibacillaceae_1(0.1200),g:Methylophilus(0.0700)	-	d:Bacteria
Otu1523	d:Bacteria(0.9800),p:"Acidobacteria"(0.2900),c:Acidobacteria_Gp10(0.2800),o:"Bacteroidales"(0.0800),f:"Prevotellaceae"(0.0600),g:Gp10(0.2800)	-	d:Bacteria
Otu1522	d:Bacteria(0.9700),p:"Proteobacteria"(0.2800),c:Mollicutes(0.1900),o:Mycoplasmatales(0.1900),f:Mycoplasmataceae(0.1900),g:Mycoplasma(0.1900)	+	d:Bacteria
Otu1519	d:Bacteria(0.9900),p:"Proteobacteria"(0.6400),c:Alphaproteobacteria(0.3400),o:Rhodospirillales(0.3200),f:Acetobacteraceae(0.3100),g:Gallibacterium(0.0800)	+	d:Bacteria
Otu1520	d:Bacteria(1.0000),p:"Proteobacteria"(1.0000),c:Gammaproteobacteria(1.0000),o:Pseudomonadales(1.0000),f:Moraxellaceae(1.0000),g:Acinetobacter(1.0000)	+	d:Bacteria,p:"Proteobacteria",c:Gammaproteobacteria,o:Pseudomonadales,f:Moraxellaceae,g:Acinetobacter
Otu1527	d:Bacteria(0.9400),p:"Proteobacteria"(0.2900),c:Betaproteobacteria(0.2200),o:Neisseriales(0.1800),f:Neisseriaceae(0.1800),g:Streptomyces(0.0800)	+	d:Bacteria
Otu1521	d:Bacteria(1.0000),p:"Proteobacteria"(1.0000),c:Betaproteobacteria(1.0000),o:Burkholderiales(1.0000),f:Alcaligenaceae(1.0000),g:Castellaniella(0.6900)	+	d:Bacteria,p:"Proteobacteria",c:Betaproteobacteria,o:Burkholderiales,f:Alcaligenaceae
Otu1525	d:Bacteria(0.9200),p:"Actinobacteria"(0.5300),c:Actinobacteria(0.5300),o:Actinomycetales(0.5000),f:Actinomycetaceae(0.1300),g:Actinomyces(0.1300)	+	d:Bacteria
Otu1524	d:Bacteria(1.0000),p:"Proteobacteria"(0.8800),c:Deltaproteobacteria(0.8500),o:Myxococcales(0.8300),f:"Haliangiaceae"(0.7300),g:Haliangium(0.7300)	+	d:Bacteria,p:"Proteobacteria",c:Deltaproteobacteria,o:Myxococcales
Otu1526	d:Bacteria(1.0000),p:"Proteobacteria"(1.0000),c:Alphaproteobacteria(1.0000),o:Sphingomonadales(1.0000),f:Sphingomonadaceae(1.0000),g:Novosphingobium(0.9100)	+	d:Bacteria,p:"Proteobacteria",c:Alphaproteobacteria,o:Sphingomonadales,f:Sphingomonadaceae,g:Novosphingobium
Otu1529	d:Bacteria(0.9800),p:"Proteobacteria"(0.3800),c:Clostridia(0.2200),o:Clostridiales(0.2100),f:Clostridiales_Incertae_Sedis_XI(0.1200),g:Tissierella(0.1000)	+	d:Bacteria
Otu1533	d:Bacteria(0.8700),p:"Proteobacteria"(0.3300),c:Actinobacteria(0.2100),o:Actinomycetales(0.1200),f:Rhodospirillaceae(0.0900),g:Azospirillum(0.0700)	-	d:Bacteria
Otu1534	d:Bacteria(0.9100),p:Firmicutes(0.2300),c:Clostridia(0.1500),o:Clostridiales(0.1500),f:Streptomycetaceae(0.1000),g:Methanococcus(0.0800)	+	d:Bacteria
Otu1530	d:Bacteria(1.0000),p:"Bacteroidetes"(1.0000),c:Sphingobacteriia(0.8900),o:"Sphingobacteriales"(0.8900),f:Sphingobacteriaceae(0.8900),g:Pedobacter(0.8100)	+	d:Bacteria,p:"Bacteroidetes",c:Sphingobacteriia,o:"Sphingobacteriales",f:Sphingobacteriaceae,g:Pedobacter
Otu1535	d:Bacteria(0.9000),p:"Bacteroidetes"(0.3800),c:Flavobacteriia(0.3300),o:"Flavobacteriales"(0.3300),f:Flavobacteriaceae(0.2800),g:Tenacibaculum(0.0700)	-	d:Bacteria
Otu1531	d:Bacteria(1.0000),p:"Actinobacteria"(1.0000),c:Actinobacteria(1.0000),o:Actinomycetales(1.0000),f:Nocardioidaceae(1.0000),g:Nocardioides(1.0000)	+	d:Bacteria,p:"Actinobacteria",c:Actinobacteria,o:Actinomycetales,f:Nocardioidaceae,g:Nocardioides
Otu1536	d:Bacteria(1.0000),p:Firmicutes(0.5500),c:Clostridia(0.3300),o:Clostridiales(0.3300),f:Lachnospiraceae(0.1700),g:Lachnoanaerobaculum(0.0900)	+	d:Bacteria
Otu1532	d:Bacteria(1.0000),p:"Proteobacteria"(0.5900),c:Alphaproteobacteria(0.3600),o:Rhodospirillales(0.3100),f:Acetobacteraceae(0.3100),g:Roseococcus(0.1100)	+	d:Bacteria
Otu1528	d:Bacteria(1.0000),p:"Proteobacteria"(1.0000),c:Betaproteobacteria(1.0000),o:Burkholderiales(1.0000),f:Comamonadaceae(0.9900),g:Caenimonas(0.8500)	+	d:Bacteria,p:"Proteobacteria",c:Betaproteobacteria,o:Burkholderiales,f:Comamonadaceae,g:Caenimonas
Otu1540	d:Bacteria(0.9600),p:Firmicutes(0.2900),c:Actinobacteria(0.1500),o:Actinomycetales(0.1500),f:Streptomycetaceae(0.1300),g:Mycoplasma(0.1100)	+	d:Bacteria
Otu1538	d:Bacteria(0.9900),p:"Proteobacteria"(0.6200),c:Alphaproteobacteria(0.3600),o:Rhodospirillales(0.3300),f:Acetobacteraceae(0.3200),g:Rubritepida(0.1300)	+	d:Bacteria
Otu1539	d:Bacteria(0.9400),p:"Proteobacteria"(0.2200),c:Bacilli(0.1000),o:"Sphingobacteriales"(0.0800),f:Mycoplasmataceae(0.0800),g:Mycoplasma(0.0800)	-	d:Bacteria
Otu1541	d:Bacteria(0.8400),p:Firmicutes(0.2900),c:Bacilli(0.1300),o:Thermoproteales(0.1100),f:Thermoproteaceae(0.1100),g:Pyrobaculum(0.1100)	+	d:Bacteria
Otu1542	d:Bacteria(0.9700),p:Firmicutes(0.2600),c:Actinobacteria(0.1300),o:Actinomycetales(0.1300),f:Streptomycetaceae(0.1200),g:Kitasatospora(0.0900)	+	d:Bacteria
Otu1546	d:Bacteria(0.9300),p:"Proteobacteria"(0.4100),c:Gammaproteobacteria(0.1400),o:Mycoplasmatales(0.1000),f:Mycoplasmataceae(0.1000),g:Mycoplasma(0.0900)	+	d:Bacteria
Otu1537	d:Bacteria(1.0000),p:"Proteobacteria"(1.0000),c:Gammaproteobacteria(1.0000),o:Chromatiales(0.3300),f:Alteromonadaceae(0.1900),g:Reinekea(0.1500)	+	d:Bacteria,p:"Proteobacteria",c:Gammaproteobacteria
Otu1544	d:Bacteria(1.0000),p:"Bacteroidetes"(1.0000),c:Cytophagia(1.0000),o:Cytophagales(1.0000),f:Cytophagaceae(1.0000),g:Lacihabitans(1.0000)	+	d:Bacteria,p:"Bacteroidetes",c:Cytophagia,o:Cytophagales,f:Cytophagaceae,g:Lacihabitans
Otu1543	d:Bacteria(1.0000),p:"Proteobacteria"(0.4000),c:Alphaproteobacteria(0.2800),o:Rhodospirillales(0.2300),f:Acetobacteraceae(0.2200),g:Tepidimicrobium(0.0900)	+	d:Bacteria
Otu1548	d:Bacteria(0.9400),p:"Bacteroidetes"(0.3200),c:Flavobacteriia(0.2300),o:"Flavobacteriales"(0.2300),f:Flavobacteriaceae(0.2300),g:Psychroflexus(0.1500)	+	d:Bacteria
Otu1545	d:Bacteria(1.0000),p:"Proteobacteria"(1.0000),c:Betaproteobacteria(1.0000),o:Burkholderiales(1.0000),f:Burkholderiales_incertae_sedis(0.9400),g:Aquincola(0.9000)	+	d:Bacteria,p:"Proteobacteria",c:Betaproteobacteria,o:Burkholderiales,f:Burkholderiales_incertae_sedis,g:Aquincola
Otu1553	d:Bacteria(0.9900),p:Firmicutes(0.2700),c:Actinobacteria(0.1300),o:Actinomycetales(0.1300),f:Verrucomicrobiaceae(0.0600),g:Saccharibacteria_genera_incertae_sedis(0.1000)	+	d:Bacteria
Otu1551	d:Bacteria(1.0000),p:"Proteobacteria"(0.6400),c:Alphaproteobacteria(0.3800),o:Rhodospirillales(0.3600),f:Acetobacteraceae(0.3600),g:Salinicoccus(0.0900)	+	d:Bacteria
Otu1554	d:Bacteria(0.9900),p:Firmicutes(0.2100),c:Actinobacteria(0.1600),o:Actinomycetales(0.1600),f:Mycoplasmataceae(0.1400),g:Ureaplasma(0.0900)	+	d:Bacteria
Otu1555	d:Bacteria(0.9400),p:"Proteobacteria"(0.3500),c:Betaproteobacteria(0.1300),o:Burkholderiales(0.0900),f:Chitinophagaceae(0.0600),g:Chitinophaga(0.0500)	-	d:Bacteria
Otu1549	d:Bacteria(1.0000),p:"Proteobacteria"(1.0000),c:Betaproteobacteria(1.0000),o:Burkholderiales(0.9900),f:Comamonadaceae(0.9900),g:Ramlibacter(0.9600)	+	d:Bacteria,p:"Proteobacteria",c:Betaproteobacteria,o:Burkholderiales,f:Comamonadaceae,g:Ramlibacter
Otu1547	d:Bacteria(1.0000),p:"Proteobacteria"(1.0000),c:Gammaproteobacteria(1.0000),o:Xanthomonadales(1.0000),f:Xanthomonadaceae(1.0000),g:Luteimonas(0.9000)	+	d:Bacteria,p:"Proteobacteria",c:Gammaproteobacteria,o:Xanthomonadales,f:Xanthomonadaceae,g:Luteimonas
Otu1552	d:Bacteria(1.0000),p:Firmicutes(0.3900),c:Alphaproteobacteria(0.2300),o:Rhodospirillales(0.2200),f:Acetobacteraceae(0.1700),g:Hydrogenibacillus(0.1100)	+	d:Bacteria
Otu1550	d:Bacteria(1.0000),p:"Proteobacteria"(1.0000),c:Gammaproteobacteria(1.0000),o:Alteromonadales(0.5700),f:Alteromonadaceae(0.5600),g:Microbulbifer(0.5200)	+	d:Bacteria,p:"Proteobacteria",c:Gammaproteobacteria
Otu1556	d:Bacteria(0.9200),p:"Proteobacteria"(0.2400),c:Gammaproteobacteria(0.1200),o:Clostridiales(0.1000),f:Oceanospirillaceae(0.0700),g:Marinomonas(0.0700)	+	d:Bacteria
Otu1557	d:Bacteria(0.7500),p:"Proteobacteria"(0.2200),c:Halobacteria(0.1200),o:"Bacteroidales"(0.0800),f:"Porphyromonadaceae"(0.0800),g:Natrialba(0.0500)	-
Otu1560	d:Bacteria(1.0000),p:"Bacteroidetes"(1.0000),c:Sphingobacteriia(1.0000),o:"Sphingobacteriales"(1.0000),f:Sphingobacteriaceae(1.0000),g:Mucilaginibacter(1.0000)	+	d:Bacteria,p:"Bacteroidetes",c:Sphingobacteriia,o:"Sphingobacteriales",f:Sphingobacteriaceae,g:Mucilaginibacter
Otu1566	d:Bacteria(1.0000),p:"Proteobacteria"(0.3500),c:Flavobacteriia(0.1600),o:"Flavobacteriales"(0.1600),f:Flavobacteriaceae(0.1600),g:Campylobacter(0.1500)	+	d:Bacteria
Otu1563	d:Bacteria(1.0000),p:"Proteobacteria"(0.4700),c:Alphaproteobacteria(0.2400),o:Rhodospirillales(0.2400),f:Acetobacteraceae(0.2400),g:Telmatocola(0.0600)	+	d:Bacteria
Otu1562	d:Bacteria(1.0000),p:Firmicutes(0.3900),c:Clostridia(0.3900),o:Clostridiales(0.3900),f:Lachnospiraceae(0.2800),g:Melioribacter(0.2200)	+	d:Bacteria
Otu1561	d:Bacteria(1.0000),p:"Proteobacteria"(0.9900),c:Alphaproteobacteria(0.7700),o:Rhodobacterales(0.4000),f:Rhodobacteraceae(0.4000),g:Amylibacter(0.2300)	+	d:Bacteria,p:"Proteobacteria"
Otu1558	d:Bacteria(1.0000),p:"Proteobacteria"(1.0000),c:Betaproteobacteria(1.0000),o:Burkholderiales(1.0000),f:Burkholderiaceae(1.0000),g:Burkholderia(1.0000)	+	d:Bacteria,p:"Proteobacteria",c:Betaproteobacteria,o:Burkholderiales,f:Burkholderiaceae,g:Burkholderia
Otu1567	d:Bacteria(0.9400),p:Firmicutes(0.3800),c:Bacilli(0.1900),o:Clostridiales(0.1800),f:Clostridiaceae_1(0.1100),g:Caloramator(0.1100)	+	d:Bacteria
Otu1565	d:Bacteria(1.0000),p:"Proteobacteria"(0.5000),c:Alphaproteobacteria(0.3600),o:Rhodospirillales(0.3300),f:Acetobacteraceae(0.3000),g:Tepidimicrobium(0.1600)	+	d:Bacteria
Otu1559	d:Bacteria(1.0000),p:"Actinobacteria"(1.0000),c:Actinobacteria(1.0000),o:Actinomycetales(1.0000),f:Streptomycetaceae(1.0000),g:Streptomyces(1.0000)	+	d:Bacteria,p:"Actinobacteria",c:Actinobacteria,o:Actinomycetales,f:Streptomycetaceae,g:Streptomyces
Otu1564	d:Bacteria(1.0000),p:"Proteobacteria"(1.0000),c:Alphaproteobacteria(1.0000),o:Sphingomonadales(1.0000),f:Sphingomonadaceae(1.0000),g:Novosphingobium(0.9300)	+	d:Bacteria,p:"Proteobacteria",c:Alphaproteobacteria,o:Sphingomonadales,f:Sphingomonadaceae,g:Novosphingobium
Otu1569	d:Bacteria(0.9000),p:"Proteobacteria"(0.3200),c:Actinobacteria(0.2800),o:Actinomycetales(0.2800),f:Rhodobacteraceae(0.1100),g:Chlamydia(0.1000)	+	d:Bacteria
Otu1568	d:Bacteria(0.8000),p:"Bacteroidetes"(0.2700),c:Thermoprotei(0.1800),o:Thermoproteales(0.1700),f:Thermoproteaceae(0.1700),g:Pyrobaculum(0.1700)	+	d:Bacteria
Otu1570	d:Bacteria(0.9900),p:Firmicutes(0.2400),c:Actinobacteria(0.1400),o:Actinomycetales(0.1200),f:Streptomycetaceae(0.1000),g:Streptomyces(0.0800)	+	d:Bacteria
Otu1575	d:Bacteria(0.9500),p:"Proteobacteria"(0.2000),c:Actinobacteria(0.1600),o:Actinomycetales(0.1600),f:Streptomycetaceae(0.1200),g:Streptomyces(0.0800)	+	d:Bacteria
Otu1573	d:Bacteria(1.0000),p:"Proteobacteria"(0.5700),c:Alphaproteobacteria(0.3600),o:Rhodospirillales(0.3400),f:Acetobacteraceae(0.3300),g:Rubritepida(0.1100)	+	d:Bacteria
Otu1577	d:Bacteria(0.9700),p:Firmicutes(0.2100),c:Actinobacteria(0.1900),o:Actinomycetales(0.1800),f:Streptomycetaceae(0.1500),g:Streptomyces(0.1200)	+	d:Bacteria
Otu1571	d:Bacteria(1.0000),p:"Bacteroidetes"(1.0000),c:Cytophagia(1.0000),o:Cytophagales(1.0000),f:Cytophagaceae(1.0000),g:Hymenobacter(1.0000)	+	d:Bacteria,p:"Bacteroidetes",c:Cytophagia,o:Cytophagales,f:Cytophagaceae,g:Hymenobacter
Otu1578	d:Bacteria(0.8900),p:"Proteobacteria"(0.4800),c:Betaproteobacteria(0.2600),o:Burkholderiales(0.1800),f:Oxalobacteraceae(0.0900),g:Massilia(0.0900)	-	d:Bacteria
Otu1579	d:Bacteria(0.8900),p:"Bacteroidetes"(0.2900),c:Bacilli(0.2300),o:Lactobacillales(0.2000),f:Lactobacillaceae(0.1100),g:Lactobacillus(0.1100)	-	d:Bacteria
Otu1576	d:Bacteria(1.0000),p:"Actinobacteria"(0.9600),c:Actinobacteria(0.9600),o:Gaiellales(0.9200),f:Gaiellaceae(0.9200),g:Gaiella(0.9200)	+	d:Bacteria,p:"Actinobacteria",c:Actinobacteria,o:Gaiellales,f:Gaiellaceae,g:Gaiella
Otu1580	d:Bacteria(0.9100),p:Firmicutes(0.3100),c:Gammaproteobacteria(0.1900),o:Lactobacillales(0.1400),f:Lactobacillaceae(0.1000),g:Lactobacillus(0.1000)	+	d:Bacteria
Otu1574	d:Bacteria(1.0000),p:Firmicutes(0.8300),c:Clostridia(0.8100),o:Clostridiales(0.7900),f:Clostridiales_Incertae_Sedis_XVIII(0.5000),g:Symbiobacterium(0.5000)	+	d:Bacteria,p:Firmicutes,c:Clostridia
Otu1572	d:Bacteria(1.0000),p:"Proteobacteria"(1.0000),c:Betaproteobacteria(1.0000),o:Burkholderiales(1.0000),f:Comamonadaceae(0.9900),g:Hydrogenophaga(0.9900)	+	d:Bacteria,p:"Proteobacteria",c:Betaproteobacteria,o:Burkholderiales,f:Comamonadaceae,g:Hydrogenophaga
Otu1584	d:Bacteria(0.9100),p:"Proteobacteria"(0.2500),c:Clostridia(0.1600),o:"Sphingobacteriales"(0.1200),f:Lachnospiraceae(0.1000),g:Lachnoanaerobaculum(0.0600)	+	d:Bacteria
Otu1583	d:Bacteria(0.9400),p:"Proteobacteria"(0.2700),c:Gammaproteobacteria(0.1500),o:"Sphingobacteriales"(0.1000),f:Spirochaetaceae(0.0900),g:Treponema(0.0900)	+	d:Bacteria
Otu1586	d:Bacteria(0.9600),p:Firmicutes(0.1500),c:Actinobacteria(0.1400),o:Actinomycetales(0.1400),f:Verrucomicrobiaceae(0.1300),g:Saccharibacteria_genera_incertae_sedis(0.0700)	+	d:Bacteria
Otu1581	d:Bacteria(1.0000),p:"Actinobacteria"(1.0000),c:Actinobacteria(1.0000),o:Actinomycetales(1.0000),f:Dietziaceae(0.7500),g:Dietzia(0.7500)	+	d:Bacteria,p:"Actinobacteria",c:Actinobacteria,o:Actinomycetales
Otu1585	d:Bacteria(1.0000),p:"Proteobacteria"(0.3100),c:Deltaproteobacteria(0.2900),o:Syntrophobacterales(0.1700),f:Syntrophaceae(0.1700),g:Desulfobacca(0.1700)	+	d:Bacteria
Otu1582	d:Bacteria(1.0000),p:Firmicutes(0.5500),c:Bacilli(0.5400),o:Bacillales(0.5400),f:Alicyclobacillaceae(0.2400),g:Effusibacillus(0.2400)	+	d:Bacteria
Otu1590	d:Bacteria(0.9800),p:Firmicutes(0.2600),c:Clostridia(0.2100),o:Clostridiales(0.2100),f:Streptomycetaceae(0.1000),g:Clostridium_sensu_stricto(0.0900)	+	d:Bacteria
Otu1587	d:Bacteria(0.9900),p:"Proteobacteria"(0.7300),c:Gammaproteobacteria(0.3500),o:Xanthomonadales(0.3300),f:Xanthomonadaceae(0.3300),g:Lebetimonas(0.1200)	+	d:Bacteria
Otu1592	d:Bacteria(0.7000),p:"Euryarchaeota"(0.2000),c:Actinobacteria(0.1100),o:Actinomycetales(0.1000),f:Chromatiaceae(0.0600),g:Armatimonadetes_gp7(0.0500)	+
Otu1588	d:Bacteria(1.0000),p:"Proteobacteria"(1.0000),c:Betaproteobacteria(1.0000),o:Burkholderiales(0.8200),f:Comamonadaceae(0.8100),g:Acidovorax(0.6200)	+	d:Bacteria,p:"Proteobacteria",c:Betaproteobacteria,o:Burkholderiales,f:Comamonadaceae
Otu1589	d:Bacteria(1.0000),p:"Proteobacteria"(1.0000),c:Alphaproteobacteria(1.0000),o:Sphingomonadales(1.0000),f:Sphingomonadaceae(1.0000),g:Novosphingobium(1.0000)	+	d:Bacteria,p:"Proteobacteria",c:Alphaproteobacteria,o:Sphingomonadales,f:Sphingomonadaceae,g:Novosphingobium
Otu1591	d:Bacteria(0.9000),p:"Proteobacteria"(0.3700),c:Deltaproteobacteria(0.2000),o:Syntrophobacterales(0.0900),f:Syntrophobacteraceae(0.0900),g:Syntrophobacter(0.0900)	+	d:Bacteria
Otu1596	d:Bacteria(0.9500),p:"Proteobacteria"(0.3500),c:Betaproteobacteria(0.1900),o:Actinomycetales(0.1400),f:Streptomycetaceae(0.1400),g:Streptomyces(0.1000)	+	d:Bacteria
Otu1595	d:Bacteria(0.9900),p:"Proteobacteria"(0.3400),c:Actinobacteria(0.2400),o:Actinomycetales(0.2400),f:Vibrionaceae(0.0900),g:Enterovibrio(0.0600)	-	d:Bacteria
Otu1593	d:Bacteria(1.0000),p:Firmicutes(0.5400),c:Clostridia(0.4600),o:Clostridiales(0.3100),f:Nocardiaceae(0.2400),g:Nocardia(0.2400)	+	d:Bacteria
Otu1598	d:Bacteria(0.8900),p:Firmicutes(0.1900),c:Actinobacteria(0.1100),o:Puniceicoccales(0.1100),f:Puniceicoccaceae(0.1100),g:Coraliomargarita(0.1000)	+	d:Bacteria
Otu1594	d:Bacteria(1.0000),p:"Bacteroidetes"(0.9800),c:Flavobacteriia(0.9800),o:"Flavobacteriales"(0.9800),f:Flavobacteriaceae(0.9800),g:Flavobacterium(0.9800)	+	d:Bacteria,p:"Bacteroidetes",c:Flavobacteriia,o:"Flavobacteriales",f:Flavobacteriaceae,g:Flavobacterium
Otu1597	d:Bacteria(1.0000),p:"Proteobacteria"(1.0000),c:Alphaproteobacteria(1.0000),o:Sphingomonadales(0.9600),f:Sphingomonadaceae(0.7100),g:Novosphingobium(0.6700)	+	d:Bacteria,p:"Proteobacteria",c:Alphaproteobacteria,o:Sphingomonadales
Otu1600	d:Bacteria(1.0000),p:"Proteobacteria"(0.3700),c:Alphaproteobacteria(0.2600),o:Rhodospirillales(0.2600),f:Acetobacteraceae(0.2600),g:Saccharibacteria_genera_incertae_sedis(0.0700)	+	d:Bacteria
Otu1602	d:Bacteria(1.0000),p:"Proteobacteria"(0.5000),c:Alphaproteobacteria(0.2600),o:Rhodospirillales(0.2600),f:Acetobacteraceae(0.2600),g:Tepidimicrobium(0.1500)	+	d:Bacteria
Otu1599	d:Bacteria(1.0000),p:Firmicutes(1.0000),c:Clostridia(1.0000),o:Clostridiales(1.0000),f:Clostridiales_Incertae_Sedis_IV(1.0000),g:Caldicoprobacter(1.0000)	+	d:Bacteria,p:Firmicutes,c:Clostridia,o:Clostridiales,f:Clostridiales_Incertae_Sedis_IV,g:Caldicoprobacter
Otu1603	d:Archaea(1.0000),p:"Thaumarchaeota"(1.0000),o:Nitrososphaerales(1.0000),f:Nitrososphaeraceae(1.0000),g:Nitrososphaera(1.0000)	+	d:Archaea,p:"Thaumarchaeota",o:Nitrososphaerales,f:Nitrososphaeraceae,g:Nitrososphaera
Otu1604	d:Bacteria(0.9400),p:"Proteobacteria"(0.4500),c:Betaproteobacteria(0.1800),o:Burkholderiales(0.1800),f:Rhodospirillaceae(0.0700),g:Thalassospira(0.0600)	+	d:Bacteria
Otu1601	d:Bacteria(1.0000),p:"Proteobacteria"(1.0000),c:Alphaproteobacteria(1.0000),o:Sphingomonadales(1.0000),f:Sphingomonadaceae(1.0000),g:Sphingobium(0.9900)	+	d:Bacteria,p:"Proteobacteria",c:Alphaproteobacteria,o:Sphingomonadales,f:Sphingomonadaceae,g:Sphingobium
Otu1605	d:Bacteria(1.0000),p:"Bacteroidetes"(1.0000),c:Flavobacteriia(1.0000),o:"Flavobacteriales"(1.0000),f:Flavobacteriaceae(1.0000),g:Flavobacterium(1.0000)	+	d:Bacteria,p:"Bacteroidetes",c:Flavobacteriia,o:"Flavobacteriales",f:Flavobacteriaceae,g:Flavobacterium
Otu1607	d:Bacteria(0.9200),p:"Proteobacteria"(0.3100),c:Gammaproteobacteria(0.1600),o:Clostridiales(0.1200),f:Cystobacteraceae(0.0700),g:Streptomyces(0.0500)	-	d:Bacteria
Otu1611	d:Bacteria(0.9600),p:"Actinobacteria"(0.2100),c:Actinobacteria(0.2100),o:Actinomycetales(0.2000),f:Streptomycetaceae(0.1600),g:Streptomyces(0.1300)	+	d:Bacteria
Otu1610	d:Bacteria(0.9000),p:Firmicutes(0.2600),c:Chloroplast(0.1900),o:Clostridiales(0.0700),f:Chloroplast(0.1900),g:Streptophyta(0.1200)	+	d:Bacteria
Otu1606	d:Bacteria(1.0000),p:"Proteobacteria"(1.0000),c:Gammaproteobacteria(0.9700),o:Pseudomonadales(0.3700),f:Pseudomonadaceae(0.2500),g:Pseudomonas(0.2500)	+	d:Bacteria,p:"Proteobacteria",c:Gammaproteobacteria
Otu1608	d:Bacteria(0.9700),p:"Proteobacteria"(0.7100),c:Alphaproteobacteria(0.3400),o:Pseudomonadales(0.2100),f:Moraxellaceae(0.2100),g:Acinetobacter(0.1900)	+	d:Bacteria
Otu1614	d:Bacteria(0.9800),p:Firmicutes(0.3300),c:Bacilli(0.2300),o:Lactobacillales(0.1200),f:Bacillaceae_1(0.0600),g:Lactobacillus(0.0600)	-	d:Bacteria
Otu1609	d:Bacteria(1.0000),p:"Bacteroidetes"(1.0000),c:Cytophagia(1.0000),o:Cytophagales(1.0000),g:Ohtaekwangia(1.0000)	+	d:Bacteria,p:"Bacteroidetes",c:Cytophagia,o:Cytophagales,g:Ohtaekwangia
Otu1615	d:Bacteria(0.8400),p:Firmicutes(0.2500),c:Actinobacteria(0.1900),o:Actinomycetales(0.1900),f:Streptomycetaceae(0.1600),g:Streptomyces(0.1200)	+	d:Bacteria
Otu1613	d:Bacteria(1.0000),p:"Proteobacteria"(1.0000),c:Betaproteobacteria(1.0000),o:Burkholderiales(1.0000),f:Alcaligenaceae(1.0000),g:Candidimonas(0.9800)	+	d:Bacteria,p:"Proteobacteria",c:Betaproteobacteria,o:Burkholderiales,f:Alcaligenaceae,g:Candidimonas
Otu1616	d:Bacteria(1.0000),p:Candidatus_Saccharibacteria(1.0000),g:Saccharibacteria_genera_incertae_sedis(1.0000)	+	d:Bacteria,p:Candidatus_Saccharibacteria,g:Saccharibacteria_genera_incertae_sedis
Otu1612	d:Bacteria(1.0000),p:"Proteobacteria"(1.0000),c:Alphaproteobacteria(1.0000),o:Sphingomonadales(1.0000),f:Sphingomonadaceae(1.0000),g:Novosphingobium(1.0000)	+	d:Bacteria,p:"Proteobacteria",c:Alphaproteobacteria,o:Sphingomonadales,f:Sphingomonadaceae,g:Novosphingobium
Otu1617	d:Bacteria(0.9500),p:Firmicutes(0.5100),c:Bacilli(0.3000),o:Lactobacillales(0.2400),f:Lactobacillaceae(0.1100),g:Lactobacillus(0.1100)	+	d:Bacteria
Otu1619	d:Bacteria(0.9300),p:"Proteobacteria"(0.3600),c:Actinobacteria(0.2500),o:Actinomycetales(0.2500),f:Mycobacteriaceae(0.0700),g:Mycobacterium(0.0700)	+	d:Bacteria
Otu1621	d:Bacteria(0.9600),p:Firmicutes(0.3700),c:Clostridia(0.2200),o:Clostridiales(0.1800),f:Spirochaetaceae(0.1000),g:Sporomusa(0.0800)	+	d:Bacteria
Otu1622	d:Bacteria(0.9900),p:"Proteobacteria"(0.5900),c:Gammaproteobacteria(0.4700),o:"Enterobacteriales"(0.1700),f:Enterobacteriaceae(0.1700),g:Brenneria(0.1600)	+	d:Bacteria
Otu1623	d:Bacteria(0.9300),p:"Proteobacteria"(0.2900),c:Alphaproteobacteria(0.1700),o:"Bacteroidales"(0.0900),f:Bacteroidaceae(0.0900),g:Bacteroides(0.0800)	+	d:Bacteria
Otu1620	d:Bacteria(0.6400),p:"Euryarchaeota"(0.3400),c:Halobacteria(0.3000),o:Halobacteriales(0.1900),f:Halobacteriaceae(0.1900),g:Deinococcus(0.1400)	+
Otu1618	d:Bacteria(1.0000),p:"Proteobacteria"(1.0000),c:Betaproteobacteria(1.0000),o:Burkholderiales(1.0000),f:Oxalobacteraceae(0.9700),g:Massilia(0.8900)	+	d:Bacteria,p:"Proteobacteria",c:Betaproteobacteria,o:Burkholderiales,f:Oxalobacteraceae,g:Massilia
Otu1626	d:Bacteria(0.9400),p:Firmicutes(0.3000),c:Bacilli(0.2600),o:Lactobacillales(0.2000),f:Lactobacillaceae(0.1000),g:Lactobacillus(0.1000)	-	d:Bacteria
Otu1628	d:Bacteria(0.9100),p:"Proteobacteria"(0.4000),c:Betaproteobacteria(0.1800),o:Burkholderiales(0.1400),f:Burkholderiaceae(0.1200),g:Burkholderia(0.1200)	-	d:Bacteria
Otu1629	d:Bacteria(0.9400),p:Firmicutes(0.2800),c:Bacilli(0.1700),o:Lactobacillales(0.0900),f:Desulfobacteraceae(0.0800),g:Lactobacillus(0.0700)	-	d:Bacteria
Otu1630	d:Bacteria(0.9200),p:"Proteobacteria"(0.2800),c:Bacilli(0.1700),o:Bacillales(0.1500),f:Staphylococcaceae(0.0800),g:Staphylococcus(0.0800)	+	d:Bacteria
Otu1625	d:Bacteria(1.0000),p:"Bacteroidetes"(1.0000),c:Sphingobacteriia(1.0000),o:"Sphingobacteriales"(1.0000),f:Chitinophagaceae(1.0000),g:Niastella(0.9300)	+	d:Bacteria,p:"Bacteroidetes",c:Sphingobacteriia,o:"Sphingobacteriales",f:Chitinophagaceae,g:Niastella
Otu1632	d:Bacteria(0.9300),p:"Proteobacteria"(0.2600),c:Gammaproteobacteria(0.1400),o:Clostridiales(0.1000),f:Spirochaetaceae(0.0700),g:Treponema(0.0600)	+	d:Bacteria
Otu1624	d:Bacteria(1.0000),p:Firmicutes(1.0000),c:Bacilli(1.0000),o:Bacillales(1.0000),f:Planococcaceae(0.7900),g:Planomicrobium(0.4100)	+	d:Bacteria,p:Firmicutes,c:Bacilli,o:Bacillales
Otu1627	d:Bacteria(1.0000),p:Cyanobacteria/Chloroplast(1.0000),c:Cyanobacteria(1.0000),f:Family_XIII(0.8600),g:GpXIII(0.8600)	+	d:Bacteria,p:Cyanobacteria/Chloroplast,c:Cyanobacteria,f:Family_XIII,g:GpXIII
Otu1631	d:Bacteria(1.0000),p:"Actinobacteria"(1.0000),c:Actinobacteria(1.0000),o:Solirubrobacterales(1.0000),f:Solirubrobacteraceae(1.0000),g:Solirubrobacter(1.0000)	+	d:Bacteria,p:"Actinobacteria",c:Actinobacteria,o:Solirubrobacterales,f:Solirubrobacteraceae,g:Solirubrobacter
Otu1634	d:Bacteria(1.0000),p:Candidatus_Saccharibacteria(1.0000),g:Saccharibacteria_genera_incertae_sedis(1.0000)	+	d:Bacteria,p:Candidatus_Saccharibacteria,g:Saccharibacteria_genera_incertae_sedis
Otu1633	d:Bacteria(1.0000),p:"Verrucomicrobia"(0.9500),c:Subdivision3(0.9000),o:"Flavobacteriales"(0.0400),f:Flavobacteriaceae(0.0400),g:Subdivision3_genera_incertae_sedis(0.7600)	+	d:Bacteria,p:"Verrucomicrobia",c:Subdivision3
Otu1638	d:Bacteria(0.8900),p:"Proteobacteria"(0.2700),c:Gammaproteobacteria(0.2200),o:Lactobacillales(0.1200),f:Flavobacteriaceae(0.1100),g:Lactobacillus(0.0700)	+	d:Bacteria
Otu1635	d:Bacteria(1.0000),p:Firmicutes(1.0000),c:Clostridia(1.0000),o:Clostridiales(1.0000),f:Clostridiales_Incertae_Sedis_XI(1.0000),g:Tepidimicrobium(1.0000)	+	d:Bacteria,p:Firmicutes,c:Clostridia,o:Clostridiales,f:Clostridiales_Incertae_Sedis_XI,g:Tepidimicrobium
Otu1636	d:Bacteria(1.0000),p:"Proteobacteria"(0.7800),c:Alphaproteobacteria(0.7800),o:Rhizobiales(0.6200),f:Hyphomicrobiaceae(0.3600),g:Rhodoplanes(0.1800)	+	d:Bacteria
Otu1642	d:Bacteria(0.7900),p:Firmicutes(0.4400),c:Clostridia(0.2200),o:Clostridiales(0.1900),f:Clostridiaceae_2(0.1000),g:Diapherotrites_Incertae_Sedis_AR10(0.1200)	+
Otu1639	d:Bacteria(1.0000),p:"Bacteroidetes"(1.0000),c:Sphingobacteriia(1.0000),o:"Sphingobacteriales"(1.0000),f:Chitinophagaceae(1.0000),g:Cnuella(0.8900)	+	d:Bacteria,p:"Bacteroidetes",c:Sphingobacteriia,o:"Sphingobacteriales",f:Chitinophagaceae,g:Cnuella
Otu1637	d:Bacteria(1.0000),p:"Actinobacteria"(1.0000),c:Actinobacteria(1.0000),o:Actinomycetales(1.0000),f:Geodermatophilaceae(1.0000),g:Blastococcus(1.0000)	+	d:Bacteria,p:"Actinobacteria",c:Actinobacteria,o:Actinomycetales,f:Geodermatophilaceae,g:Blastococcus
Otu1640	d:Bacteria(1.0000),p:"Proteobacteria"(1.0000),c:Deltaproteobacteria(1.0000),o:Myxococcales(1.0000),f:Polyangiaceae(0.7500),g:Polyangium(0.3900)	+	d:Bacteria,p:"Proteobacteria",c:Deltaproteobacteria,o:Myxococcales
Otu1643	d:Bacteria(0.9800),p:"Proteobacteria"(0.4900),c:Gammaproteobacteria(0.2400),o:Lactobacillales(0.1600),f:Lactobacillaceae(0.1600),g:Lactobacillus(0.1600)	+	d:Bacteria
Otu1644	d:Bacteria(0.8700),p:Firmicutes(0.1800),c:Bacilli(0.1100),o:Bacillales(0.0900),f:Deinococcaceae(0.0700),g:Deinococcus(0.0700)	-	d:Bacteria
Otu1641	d:Bacteria(1.0000),p:"Proteobacteria"(1.0000),c:Alphaproteobacteria(1.0000),o:Rhizobiales(1.0000),f:Xanthobacteraceae(0.6600),g:Pseudolabrys(0.6600)	+	d:Bacteria,p:"Proteobacteria",c:Alphaproteobacteria,o:Rhizobiales
Otu1645	d:Bacteria(0.8300),p:Firmicutes(0.2900),c:Bacilli(0.2300),o:Lactobacillales(0.2200),f:Lactobacillaceae(0.1800),g:Lactobacillus(0.1800)	+	d:Bacteria
Otu1646	d:Bacteria(0.9900),p:"Proteobacteria"(0.4800),c:Epsilonproteobacteria(0.2400),o:Campylobacterales(0.2400),f:Helicobacteraceae(0.2400),g:Helicobacter(0.1900)	+	d:Bacteria
Otu1647	d:Bacteria(0.9100),p:"Proteobacteria"(0.3300),c:Flavobacteriia(0.3000),o:"Flavobacteriales"(0.3000),f:Flavobacteriaceae(0.3000),g:Bizionia(0.1100)	+	d:Bacteria
Otu1648	d:Bacteria(0.8300),p:"Proteobacteria"(0.4000),c:Alphaproteobacteria(0.1600),o:Actinomycetales(0.1000),f:Helicobacteraceae(0.1000),g:Helicobacter(0.1000)	+	d:Bacteria
Otu1649	d:Bacteria(0.9300),p:"Bacteroidetes"(0.3900),c:Sphingobacteriia(0.2100),o:"Sphingobacteriales"(0.2100),f:"Rhodothermaceae"(0.1800),g:Rhodothermus(0.1800)	+	d:Bacteria
Otu1650	d:Bacteria(0.9800),p:Firmicutes(0.3800),c:Bacilli(0.2300),o:Bacillales(0.1800),f:Peptostreptococcaceae(0.1300),g:Clostridium_XI(0.1300)	+	d:Bacteria
Otu1651	d:Bacteria(1.0000),p:"Proteobacteria"(0.6900),c:Alphaproteobacteria(0.3400),o:Rhodospirillales(0.3200),f:Acetobacteraceae(0.3200),g:Acidocella(0.0900)	+	d:Bacteria
Otu1653	d:Bacteria(1.0000),p:"Proteobacteria"(0.6100),c:Alphaproteobacteria(0.3400),o:Rhodospirillales(0.3100),f:Acetobacteraceae(0.3000),g:Salinicoccus(0.0900)	+	d:Bacteria
Otu1656	d:Bacteria(0.8800),p:"Proteobacteria"(0.2300),c:Gammaproteobacteria(0.1900),o:Clostridiales(0.1200),f:Halomonadaceae(0.0700),g:SR1_genera_incertae_sedis(0.0800)	+	d:Bacteria
Otu1654	d:Bacteria(1.0000),p:"Proteobacteria"(0.5800),c:Alphaproteobacteria(0.3300),o:Rhodospirillales(0.3200),f:Acetobacteraceae(0.2800),g:Tepidimicrobium(0.1500)	+	d:Bacteria
Otu1652	d:Bacteria(1.0000),p:"Proteobacteria"(1.0000),c:Alphaproteobacteria(1.0000),o:Caulobacterales(0.8500),f:Caulobacteraceae(0.8500),g:Brevundimonas(0.5000)	+	d:Bacteria,p:"Proteobacteria",c:Alphaproteobacteria,o:Caulobacterales,f:Caulobacteraceae
Otu1655	d:Bacteria(1.0000),p:"Proteobacteria"(0.5400),c:Alphaproteobacteria(0.2900),o:Rhodospirillales(0.2900),f:Acetobacteraceae(0.2800),g:Rubritepida(0.1300)	+	d:Bacteria
Otu1657	d:Bacteria(1.0000),p:"Proteobacteria"(0.4600),c:Alphaproteobacteria(0.3000),o:Rhodospirillales(0.2900),f:Acetobacteraceae(0.2500),g:Tepidimicrobium(0.1300)	+	d:Bacteria
Otu1658	d:Bacteria(1.0000),p:Firmicutes(0.4700),c:Bacilli(0.2300),o:Clostridiales(0.2100),f:Lachnospiraceae(0.1300),g:Clostridium_XlVb(0.1300)	-	d:Bacteria
Otu1659	d:Bacteria(1.0000),p:"Proteobacteria"(0.5700),c:Alphaproteobacteria(0.3800),o:Rhodospirillales(0.3800),f:Acetobacteraceae(0.3800),g:Acidisoma(0.1000)	+	d:Bacteria
Otu1660	d:Bacteria(1.0000),p:Firmicutes(0.3700),c:Clostridia(0.2000),o:Clostridiales(0.2000),f:Sphingomonadaceae(0.1400),g:Sphingomonas(0.1300)	-	d:Bacteria
Otu1661	d:Bacteria(0.9700),p:Firmicutes(0.3400),c:Clostridia(0.1900),o:Clostridiales(0.1900),f:"Rikenellaceae"(0.1500),g:Alistipes(0.1500)	-	d:Bacteria
Otu1665	d:Bacteria(0.9800),p:"Bacteroidetes"(0.4900),c:Cytophagia(0.1700),o:Cytophagales(0.1700),f:Sphingobacteriaceae(0.1100),g:Hymenobacter(0.0800)	+	d:Bacteria
Otu1664	d:Bacteria(0.8200),p:"Proteobacteria"(0.2600),c:Alphaproteobacteria(0.1300),o:Bacillales(0.0700),f:Rhodobacteraceae(0.0500),g:Gp6(0.0900)	-	d:Bacteria
Otu1662	d:Bacteria(1.0000),p:Firmicutes(0.4500),c:Clostridia(0.2700),o:Clostridiales(0.2700),f:Lachnospiraceae(0.1400),g:Armatimonadetes_gp4(0.0900)	-	d:Bacteria
Otu1663	d:Bacteria(0.7200),p:"Proteobacteria"(0.3800),c:Gammaproteobacteria(0.3500),o:Methanobacteriales(0.1200),f:Methanobacteriaceae(0.1200),g:Halomonas(0.0900)	+
Otu1667	d:Bacteria(0.9300),p:"Proteobacteria"(0.4100),c:Betaproteobacteria(0.1900),o:Burkholderiales(0.1300),f:Burkholderiaceae(0.0900),g:Burkholderia(0.0800)	-	d:Bacteria
Otu1666	d:Bacteria(1.0000),p:"Proteobacteria"(1.0000),c:Betaproteobacteria(1.0000),o:Burkholderiales(1.0000),f:Alcaligenaceae(0.9900),g:Azohydromonas(0.9900)	+	d:Bacteria,p:"Proteobacteria",c:Betaproteobacteria,o:Burkholderiales,f:Alcaligenaceae,g:Azohydromonas
Otu1674	d:Bacteria(0.8200),p:"Proteobacteria"(0.3000),c:Betaproteobacteria(0.1100),o:"Sphingobacteriales"(0.1100),f:Sphingobacteriaceae(0.1000),g:Mucilaginibacter(0.0800)	-	d:Bacteria
Otu1673	d:Bacteria(0.9000),p:"Actinobacteria"(0.3000),c:Actinobacteria(0.3000),o:Actinomycetales(0.3000),f:Streptomycetaceae(0.1400),g:Methanococcus(0.1000)	+	d:Bacteria
Otu1668	d:Bacteria(1.0000),p:"Actinobacteria"(1.0000),c:Actinobacteria(1.0000),o:Actinomycetales(1.0000),f:Nocardioidaceae(1.0000),g:Nocardioides(1.0000)	+	d:Bacteria,p:"Actinobacteria",c:Actinobacteria,o:Actinomycetales,f:Nocardioidaceae,g:Nocardioides
Otu1670	d:Bacteria(1.0000),p:"Proteobacteria"(0.5800),c:Alphaproteobacteria(0.3700),o:Rhodospirillales(0.3400),f:Acetobacteraceae(0.3300),g:Acidiphilium(0.1200)	+	d:Bacteria
Otu1676	d:Bacteria(0.7600),p:"Proteobacteria"(0.2000),c:"Bacteroidia"(0.0900),o:"Bacteroidales"(0.0900),f:Planctomycetaceae(0.0700),g:Woesearchaeota_Incertae_Sedis_AR16(0.0600)	-
Otu1675	d:Bacteria(0.9900),p:"Proteobacteria"(0.3800),c:Clostridia(0.2000),o:Clostridiales(0.1600),f:Acetobacteraceae(0.1300),g:Gp22(0.1000)	+	d:Bacteria
Otu1671	d:Bacteria(1.0000),p:"Proteobacteria"(0.5300),c:Bacilli(0.4400),o:Bacillales(0.4400),f:Alicyclobacillaceae(0.3300),g:Effusibacillus(0.3300)	+	d:Bacteria
Otu1672	d:Bacteria(1.0000),p:"Proteobacteria"(0.4800),c:Gammaproteobacteria(0.2200),o:Rhodospirillales(0.1700),f:Acetobacteraceae(0.1500),g:Cellvibrio(0.1000)	+	d:Bacteria
Otu1669	d:Bacteria(1.0000),p:"Proteobacteria"(0.3900),c:Gammaproteobacteria(0.2900),o:Xanthomonadales(0.2700),f:Xanthomonadaceae(0.2700),g:Saccharibacteria_genera_incertae_sedis(0.3700)	+	d:Bacteria
Otu1677	d:Bacteria(1.0000),p:Firmicutes(0.4300),c:Bacilli(0.3900),o:Lactobacillales(0.2700),f:Leuconostocaceae(0.2200),g:Weissella(0.2100)	+	d:Bacteria
Otu1678	d:Bacteria(0.9300),p:"Proteobacteria"(0.2600),c:Actinobacteria(0.1400),o:Actinomycetales(0.1300),f:Neisseriaceae(0.0600),g:Mycoplasma(0.0500)	+	d:Bacteria
Otu1680	d:Bacteria(1.0000),p:"Proteobacteria"(0.5800),c:Alphaproteobacteria(0.3100),o:Rhodospirillales(0.3000),f:Acetobacteraceae(0.3000),g:Rubritepida(0.1100)	+	d:Bacteria
Otu1679	d:Bacteria(1.0000),p:"Proteobacteria"(0.5000),c:Alphaproteobacteria(0.3200),o:Rhodospirillales(0.2700),f:Acetobacteraceae(0.2400),g:Tepidimicrobium(0.1600)	+	d:Bacteria
Otu1681	d:Bacteria(1.0000),p:"Proteobacteria"(0.5600),c:Alphaproteobacteria(0.3400),o:Rhodospirillales(0.3100),f:Acetobacteraceae(0.3000),g:Salinicoccus(0.1100)	+	d:Bacteria
Otu1684	d:Bacteria(0.9200),p:Firmicutes(0.3200),c:Bacilli(0.2100),o:Lactobacillales(0.1300),f:Streptococcaceae(0.1000),g:Anaeroplasma(0.0700)	+	d:Bacteria
Otu1685	d:Bacteria(0.7600),p:"Euryarchaeota"(0.1900),c:Methanobacteria(0.1400),o:Methanobacteriales(0.1400),f:Methanobacteriaceae(0.1400),g:Ureaplasma(0.1200)	+
Otu1683	d:Bacteria(1.0000),p:"Proteobacteria"(0.5100),c:Alphaproteobacteria(0.2500),o:Rhodospirillales(0.2300),f:Acetobacteraceae(0.1900),g:Hydrogenibacillus(0.1000)	+	d:Bacteria
Otu1682	d:Bacteria(1.0000),p:"Actinobacteria"(0.7900),c:Actinobacteria(0.6200),o:Solirubrobacterales(0.5100),f:Solirubrobacteraceae(0.2400),g:Solirubrobacter(0.2400)	+	d:Bacteria
Otu1686	d:Bacteria(1.0000),p:"Actinobacteria"(1.0000),c:Actinobacteria(1.0000),o:Actinomycetales(1.0000),f:Nocardiaceae(1.0000),g:Nocardia(1.0000)	+	d:Bacteria,p:"Actinobacteria",c:Actinobacteria,o:Actinomycetales,f:Nocardiaceae,g:Nocardia
Otu1690	d:Bacteria(0.8200),p:"Proteobacteria"(0.3100),c:Actinobacteria(0.1900),o:Actinomycetales(0.1900),f:Halobacteriaceae(0.0900),g:Phycicoccus(0.0600)	+	d:Bacteria
Otu1687	d:Bacteria(1.0000),p:"Proteobacteria"(1.0000),c:Gammaproteobacteria(0.9000),o:Pseudomonadales(0.5600),f:Pseudomonadaceae(0.5200),g:Pseudomonas(0.4000)	+	d:Bacteria,p:"Proteobacteria",c:Gammaproteobacteria
Otu1689	d:Bacteria(1.0000),p:"Proteobacteria"(1.0000),c:Alphaproteobacteria(1.0000),o:Rhizobiales(1.0000),f:Methylobacteriaceae(1.0000),g:Methylobacterium(1.0000)	+	d:Bacteria,p:"Proteobacteria",c:Alphaproteobacteria,o:Rhizobiales,f:Methylobacteriaceae,g:Methylobacterium
Otu1692	d:Bacteria(1.0000),p:"Proteobacteria"(0.5300),c:Alphaproteobacteria(0.3200),o:Rhodospirillales(0.2800),f:Acetobacteraceae(0.2400),g:Tepidimicrobium(0.1800)	+	d:Bacteria
Otu1693	d:Bacteria(1.0000),p:Firmicutes(0.4100),c:Clostridia(0.2300),o:Rhodospirillales(0.1900),f:Acetobacteraceae(0.1900),g:Salinicoccus(0.1000)	+	d:Bacteria
Otu1691	d:Bacteria(1.0000),p:Firmicutes(1.0000),c:Bacilli(1.0000),o:Bacillales(1.0000),f:Paenibacillaceae_1(0.6900),g:Paenibacillus(0.6700)	+	d:Bacteria,p:Firmicutes,c:Bacilli,o:Bacillales
Otu1688	d:Bacteria(1.0000),p:"Proteobacteria"(0.6200),c:Deltaproteobacteria(0.2500),o:Desulfobacterales(0.1600),f:Desulfobulbaceae(0.1600),g:Desulfofustis(0.1300)	+	d:Bacteria
Otu1694	d:Bacteria(1.0000),p:"Actinobacteria"(1.0000),c:Actinobacteria(1.0000),o:Gaiellales(1.0000),f:Gaiellaceae(1.0000),g:Gaiella(1.0000)	+	d:Bacteria,p:"Actinobacteria",c:Actinobacteria,o:Gaiellales,f:Gaiellaceae,g:Gaiella
Otu1695	d:Bacteria(1.0000),p:Firmicutes(1.0000),c:Clostridia(1.0000),o:Clostridiales(1.0000),f:Clostridiaceae_1(1.0000),g:Clostridium_sensu_stricto(1.0000)	+	d:Bacteria,p:Firmicutes,c:Clostridia,o:Clostridiales,f:Clostridiaceae_1,g:Clostridium_sensu_stricto
Otu1696	d:Bacteria(1.0000),p:"Proteobacteria"(0.4600),c:Alphaproteobacteria(0.3000),o:Rhodospirillales(0.3000),f:Acetobacteraceae(0.3000),g:Gluconobacter(0.0900)	+	d:Bacteria
Otu1699	d:Bacteria(0.9300),p:Firmicutes(0.2200),c:Clostridia(0.1400),o:Clostridiales(0.1300),f:Clostridiaceae_1(0.0900),g:Youngiibacter(0.0800)	+	d:Bacteria
Otu1700	d:Bacteria(0.8700),p:Firmicutes(0.2900),c:Clostridia(0.1600),o:Clostridiales(0.1600),f:Clostridiaceae_1(0.0700),g:Caloramator(0.0600)	+	d:Bacteria
Otu1697	d:Bacteria(1.0000),p:"Bacteroidetes"(1.0000),c:Flavobacteriia(1.0000),o:"Flavobacteriales"(1.0000),f:Flavobacteriaceae(1.0000),g:Flavobacterium(1.0000)	+	d:Bacteria,p:"Bacteroidetes",c:Flavobacteriia,o:"Flavobacteriales",f:Flavobacteriaceae,g:Flavobacterium
Otu1702	d:Bacteria(0.6700),p:"Euryarchaeota"(0.2900),c:Halobacteria(0.2500),o:Halobacteriales(0.1300),f:Halobacteriaceae(0.1300),g:Halococcus(0.0800)	+
Otu1698	d:Bacteria(1.0000),p:"Actinobacteria"(1.0000),c:Actinobacteria(1.0000),o:Actinomycetales(1.0000),f:Nocardioidaceae(1.0000),g:Nocardioides(1.0000)	+	d:Bacteria,p:"Actinobacteria",c:Actinobacteria,o:Actinomycetales,f:Nocardioidaceae,g:Nocardioides
Otu1701	d:Bacteria(1.0000),p:"Proteobacteria"(1.0000),c:Alphaproteobacteria(1.0000),o:Sphingomonadales(1.0000),f:Sphingomonadaceae(1.0000),g:Sphingosinicella(0.8200)	+	d:Bacteria,p:"Proteobacteria",c:Alphaproteobacteria,o:Sphingomonadales,f:Sphingomonadaceae,g:Sphingosinicella
Otu1704	d:Bacteria(1.0000),p:"Proteobacteria"(0.4800),c:Alphaproteobacteria(0.3000),o:Rhodospirillales(0.3000),f:Acetobacteraceae(0.2500),g:Tepidimicrobium(0.1500)	+	d:Bacteria
Otu1703	d:Bacteria(1.0000),p:"Proteobacteria"(1.0000),c:Alphaproteobacteria(1.0000),o:Caulobacterales(1.0000),f:Caulobacteraceae(1.0000),g:Brevundimonas(1.0000)	+	d:Bacteria,p:"Proteobacteria",c:Alphaproteobacteria,o:Caulobacterales,f:Caulobacteraceae,g:Brevundimonas
Otu1707	d:Bacteria(1.0000),p:Firmicutes(0.3600),c:Clostridia(0.1800),o:Bacillales(0.1600),f:Staphylococcaceae(0.0800),g:Salinicoccus(0.0800)	+	d:Bacteria
Otu1705	d:Bacteria(1.0000),p:Firmicutes(1.0000),c:Bacilli(1.0000),o:Bacillales(1.0000),f:Thermoactinomycetaceae_1(0.6400),g:Thermoactinomyces(0.5300)	+	d:Bacteria,p:Firmicutes,c:Bacilli,o:Bacillales
Otu1708	d:Bacteria(1.0000),p:"Proteobacteria"(1.0000),c:Alphaproteobacteria(1.0000),o:Rhodobacterales(0.9800),f:Rhodobacteraceae(0.9800),g:Rubellimicrobium(0.9500)	+	d:Bacteria,p:"Proteobacteria",c:Alphaproteobacteria,o:Rhodobacterales,f:Rhodobacteraceae,g:Rubellimicrobium
Otu1709	d:Bacteria(1.0000),p:"Actinobacteria"(0.7900),c:Actinobacteria(0.7900),o:Acidimicrobiales(0.4500),f:Micromonosporaceae(0.2700),g:Aciditerrimonas(0.2500)	+	d:Bacteria
Otu1710	d:Bacteria(1.0000),p:"Proteobacteria"(0.5000),c:Alphaproteobacteria(0.2400),o:Rhodospirillales(0.2400),f:Acetobacteraceae(0.2300),g:Gilliamella(0.1500)	+	d:Bacteria
Otu1714	d:Bacteria(0.8900),p:"Proteobacteria"(0.2500),c:Actinobacteria(0.1400),o:Actinomycetales(0.1300),f:Streptomycetaceae(0.1100),g:Streptomyces(0.0800)	+	d:Bacteria
Otu1706	d:Bacteria(1.0000),p:"Proteobacteria"(1.0000),c:Betaproteobacteria(1.0000),o:Burkholderiales(1.0000),f:Oxalobacteraceae(1.0000),g:Massilia(1.0000)	+	d:Bacteria,p:"Proteobacteria",c:Betaproteobacteria,o:Burkholderiales,f:Oxalobacteraceae,g:Massilia
Otu1711	d:Bacteria(1.0000),p:"Proteobacteria"(1.0000),c:Alphaproteobacteria(1.0000),o:Rhizobiales(0.9900),f:Xanthobacteraceae(0.9200),g:Pseudolabrys(0.9200)	+	d:Bacteria,p:"Proteobacteria",c:Alphaproteobacteria,o:Rhizobiales,f:Xanthobacteraceae,g:Pseudolabrys
Otu1715	d:Bacteria(0.9500),p:"Actinobacteria"(0.2600),c:Actinobacteria(0.2600),o:Actinomycetales(0.2500),f:Streptomycetaceae(0.1200),g:Streptomyces(0.0800)	+	d:Bacteria
Otu1716	d:Bacteria(0.8500),p:"Proteobacteria"(0.1900),c:Methanococci(0.1000),o:Methanococcales(0.1000),f:Methanococcaceae(0.1000),g:Methanococcus(0.1000)	-	d:Bacteria
Otu1712	d:Bacteria(1.0000),p:"Actinobacteria"(1.0000),c:Actinobacteria(1.0000),o:Actinomycetales(1.0000),f:Nocardioidaceae(1.0000),g:Nocardioides(1.0000)	+	d:Bacteria,p:"Actinobacteria",c:Actinobacteria,o:Actinomycetales,f:Nocardioidaceae,g:Nocardioides
Otu1713	d:Bacteria(1.0000),p:"Proteobacteria"(0.9900),c:Alphaproteobacteria(0.6700),o:Rhodospirillales(0.2700),f:Rhodospirillaceae(0.2700),g:Propionivibrio(0.2700)	+	d:Bacteria,p:"Proteobacteria"
Otu1717	d:Bacteria(0.7800),p:"Proteobacteria"(0.3000),c:Gammaproteobacteria(0.2700),o:Actinomycetales(0.2100),f:Enterobacteriaceae(0.1200),g:Leucobacter(0.0700)	+
Otu1718	d:Bacteria(1.0000),p:"Bacteroidetes"(1.0000),c:"Bacteroidia"(0.6600),o:"Bacteroidales"(0.6600),f:Prolixibacteraceae(0.6600),g:Draconibacterium(0.6600)	+	d:Bacteria,p:"Bacteroidetes"
Otu1720	d:Bacteria(0.9900),p:"Proteobacteria"(0.3700),c:Clostridia(0.2000),o:Clostridiales(0.1700),f:Acetobacteraceae(0.1500),g:Gilliamella(0.1300)	+	d:Bacteria
Otu1722	d:Bacteria(0.9800),p:"Proteobacteria"(0.3900),c:Gammaproteobacteria(0.2200),o:Oceanospirillales(0.1900),f:Oceanospirillaceae(0.1800),g:Marinomonas(0.1800)	+	d:Bacteria
Otu1721	d:Bacteria(1.0000),p:"Proteobacteria"(0.4400),c:Alphaproteobacteria(0.2200),o:Rhodospirillales(0.2200),f:Acetobacteraceae(0.2100),g:Gilliamella(0.1300)	+	d:Bacteria
Otu1723	d:Bacteria(0.8400),p:Firmicutes(0.4200),c:Bacilli(0.2200),o:Clostridiales(0.2000),f:Clostridiaceae_1(0.0800),g:Clostridium_sensu_stricto(0.0700)	+	d:Bacteria
Otu1719	d:Bacteria(1.0000),p:"Actinobacteria"(1.0000),c:Actinobacteria(1.0000),o:Actinomycetales(1.0000),f:Microbacteriaceae(1.0000),g:Microbacterium(0.9600)	+	d:Bacteria,p:"Actinobacteria",c:Actinobacteria,o:Actinomycetales,f:Microbacteriaceae,g:Microbacterium
Otu1724	d:Bacteria(0.8100),p:"Proteobacteria"(0.2700),c:Gammaproteobacteria(0.1700),o:Cytophagales(0.1300),f:Cytophagaceae(0.1200),g:Leadbetterella(0.0600)	+	d:Bacteria
Otu1726	d:Bacteria(0.9300),p:Firmicutes(0.2800),c:Betaproteobacteria(0.1500),o:Bacillales(0.1200),f:Streptomycetaceae(0.0900),g:Streptomyces(0.0700)	+	d:Bacteria
Otu1725	d:Bacteria(0.8300),p:Firmicutes(0.3400),c:Clostridia(0.2600),o:Clostridiales(0.2500),f:Clostridiales_Incertae_Sedis_III(0.1300),g:Caldicellulosiruptor(0.1300)	-	d:Bacteria
Otu1727	d:Bacteria(0.9400),p:"Proteobacteria"(0.4700),c:Gammaproteobacteria(0.1500),o:Alteromonadales(0.1000),f:Alteromonadaceae(0.0900),g:Spartobacteria_genera_incertae_sedis(0.1300)	-	d:Bacteria
Otu1730	d:Bacteria(0.9400),p:Firmicutes(0.3500),c:Bacilli(0.2800),o:Bacillales(0.1400),f:Aerococcaceae(0.1000),g:Globicatella(0.1000)	+	d:Bacteria
Otu1731	d:Bacteria(0.9300),p:"Proteobacteria"(0.4100),c:Gammaproteobacteria(0.2000),o:Lactobacillales(0.0900),f:Lactobacillaceae(0.0700),g:Lactobacillus(0.0700)	+	d:Bacteria
Otu1732	d:Bacteria(0.8000),p:"Actinobacteria"(0.3200),c:Actinobacteria(0.3200),o:Actinomycetales(0.2600),f:Haloferacaceae(0.1600),g:Halobellus(0.1100)	-	d:Bacteria
Otu1733	d:Bacteria(0.8900),p:"Proteobacteria"(0.1700),c:Bacilli(0.0900),o:Lactobacillales(0.0700),f:Anaerolineaceae(0.0600),g:Saccharibacteria_genera_incertae_sedis(0.1700)	+	d:Bacteria
Otu1729	d:Bacteria(1.0000),p:"Bacteroidetes"(1.0000),c:Cytophagia(0.9600),o:Cytophagales(0.9600),f:Sphingobacteriaceae(0.0400),g:Ohtaekwangia(0.9400)	+	d:Bacteria,p:"Bacteroidetes",c:Cytophagia,o:Cytophagales
Otu1734	d:Bacteria(0.6300),p:"Euryarchaeota"(0.2000),c:Thermoprotei(0.1600),o:"Flavobacteriales"(0.1100),f:Flavobacteriaceae(0.1100),g:Nonlabens(0.0600)	-
Otu1728	d:Bacteria(1.0000),p:"Proteobacteria"(1.0000),c:Betaproteobacteria(1.0000),o:Burkholderiales(0.8900),f:Burkholderiales_incertae_sedis(0.7600),g:Ideonella(0.7600)	+	d:Bacteria,p:"Proteobacteria",c:Betaproteobacteria,o:Burkholderiales
Otu1737	d:Bacteria(0.9200),p:"Proteobacteria"(0.3600),c:Betaproteobacteria(0.2300),o:"Flavobacteriales"(0.1400),f:Flavobacteriaceae(0.1400),g:Denitratisoma(0.1000)	+	d:Bacteria
Otu1735	d:Bacteria(1.0000),p:Firmicutes(1.0000),c:Bacilli(1.0000),o:Bacillales(1.0000),f:Paenibacillaceae_1(1.0000),g:Paenibacillus(1.0000)	+	d:Bacteria,p:Firmicutes,c:Bacilli,o:Bacillales,f:Paenibacillaceae_1,g:Paenibacillus
Otu1736	d:Bacteria(1.0000),p:"Proteobacteria"(1.0000),c:Gammaproteobacteria(1.0000),o:Legionellales(0.9900),f:Legionellaceae(0.9900),g:Legionella(0.9900)	+	d:Bacteria,p:"Proteobacteria",c:Gammaproteobacteria,o:Legionellales,f:Legionellaceae,g:Legionella
Otu1741	d:Bacteria(0.9500),p:"Proteobacteria"(0.2400),c:Mollicutes(0.0900),o:Mycoplasmatales(0.0900),f:Mycoplasmataceae(0.0900),g:Mycoplasma(0.0900)	-	d:Bacteria
Otu1740	d:Bacteria(1.0000),p:"Proteobacteria"(0.4400),c:Clostridia(0.2700),o:Clostridiales(0.2700),f:Acetobacteraceae(0.1800),g:Eubacterium(0.1100)	+	d:Bacteria
Otu1739	d:Bacteria(1.0000),p:"Proteobacteria"(0.6800),c:Alphaproteobacteria(0.5700),o:Rhodospirillales(0.5400),f:Acetobacteraceae(0.5400),g:Rubritepida(0.1100)	+	d:Bacteria
Otu1742	d:Bacteria(0.9600),p:Firmicutes(0.4200),c:Bacilli(0.2100),o:Clostridiales(0.2000),f:Lachnospiraceae(0.1100),g:Armatimonadetes_gp4(0.0700)	-	d:Bacteria
Otu1743	d:Bacteria(1.0000),p:"Bacteroidetes"(0.2800),c:Flavobacteriia(0.2500),o:"Flavobacteriales"(0.2500),f:Flavobacteriaceae(0.2300),g:Psychroflexus(0.0900)	+	d:Bacteria
Otu1738	d:Bacteria(1.0000),p:"Proteobacteria"(1.0000),c:Alphaproteobacteria(1.0000),o:Sphingomonadales(1.0000),f:Sphingomonadaceae(1.0000),g:Sphingomonas(0.3100)	+	d:Bacteria,p:"Proteobacteria",c:Alphaproteobacteria,o:Sphingomonadales,f:Sphingomonadaceae
Otu1745	d:Bacteria(0.9900),p:Firmicutes(0.2600),c:Clostridia(0.1600),o:Clostridiales(0.1500),f:Puniceicoccaceae(0.1100),g:Cerasicoccus(0.0900)	-	d:Bacteria
Otu1748	d:Bacteria(0.9100),p:"Proteobacteria"(0.2900),c:Negativicutes(0.1200),o:Selenomonadales(0.1200),f:Veillonellaceae(0.1200),g:Gp6(0.1200)	-	d:Bacteria
Otu1744	d:Bacteria(1.0000),p:"Proteobacteria"(1.0000),c:Gammaproteobacteria(0.9900),o:Legionellales(0.9700),f:Coxiellaceae(0.9700),g:Aquicella(0.9700)	+	d:Bacteria,p:"Proteobacteria",c:Gammaproteobacteria,o:Legionellales,f:Coxiellaceae,g:Aquicella
Otu1750	d:Bacteria(0.9300),p:"Actinobacteria"(0.3100),c:Actinobacteria(0.3100),o:Actinomycetales(0.2800),f:Pseudonocardiaceae(0.1400),g:Pseudonocardia(0.1400)	+	d:Bacteria
Otu1746	d:Bacteria(1.0000),p:"Proteobacteria"(0.6400),c:Alphaproteobacteria(0.3400),o:Rhodospirillales(0.3300),f:Acetobacteraceae(0.3300),g:Salinicoccus(0.1100)	+	d:Bacteria
Otu1753	d:Bacteria(0.9900),p:"Actinobacteria"(0.2200),c:Actinobacteria(0.2200),o:Actinomycetales(0.2200),f:Streptomycetaceae(0.2000),g:Streptomyces(0.1100)	+	d:Bacteria
Otu1747	d:Bacteria(1.0000),p:"Actinobacteria"(1.0000),c:Actinobacteria(1.0000),o:Solirubrobacterales(0.9700),f:Solirubrobacteraceae(0.9700),g:Solirubrobacter(0.9700)	+	d:Bacteria,p:"Actinobacteria",c:Actinobacteria,o:Solirubrobacterales,f:Solirubrobacteraceae,g:Solirubrobacter
Otu1752	d:Bacteria(1.0000),p:"Bacteroidetes"(1.0000),c:Cytophagia(0.8900),o:Cytophagales(0.8900),f:Flammeovirgaceae(0.6400),g:Fabibacter(0.3700)	+	d:Bacteria,p:"Bacteroidetes",c:Cytophagia,o:Cytophagales
Otu1754	d:Bacteria(1.0000),p:Cyanobacteria/Chloroplast(0.4800),c:Chloroplast(0.4700),o:Bacillales(0.2800),f:Chloroplast(0.4700),g:Streptophyta(0.3500)	+	d:Bacteria
Otu1749	d:Bacteria(1.0000),p:"Proteobacteria"(0.8300),c:Gammaproteobacteria(0.7100),o:"Enterobacteriales"(0.6500),f:Enterobacteriaceae(0.6500),g:Brenneria(0.3300)	+	d:Bacteria,p:"Proteobacteria"
Otu1751	d:Bacteria(1.0000),p:Firmicutes(1.0000),c:Bacilli(1.0000),o:Bacillales(1.0000),f:Bacillaceae_1(1.0000),g:Bacillus(1.0000)	+	d:Bacteria,p:Firmicutes,c:Bacilli,o:Bacillales,f:Bacillaceae_1,g:Bacillus
Otu1755	d:Bacteria(1.0000),p:"Proteobacteria"(0.3000),c:Gammaproteobacteria(0.2300),o:Pasteurellales(0.1200),f:Pasteurellaceae(0.1200),g:Acholeplasma(0.1000)	+	d:Bacteria
Otu1759	d:Bacteria(0.9800),p:"Bacteroidetes"(0.5600),c:Sphingobacteriia(0.2400),o:"Sphingobacteriales"(0.2400),f:Sphingobacteriaceae(0.2100),g:Flavobacterium(0.0900)	+	d:Bacteria
Otu1758	d:Bacteria(1.0000),p:"Bacteroidetes"(1.0000),c:Cytophagia(1.0000),o:Cytophagales(1.0000),g:Ohtaekwangia(1.0000)	+	d:Bacteria,p:"Bacteroidetes",c:Cytophagia,o:Cytophagales,g:Ohtaekwangia
Otu1763	d:Bacteria(0.9700),p:Firmicutes(0.4600),c:Bacilli(0.2600),o:Clostridiales(0.1500),f:Legionellaceae(0.1100),g:Legionella(0.1100)	+	d:Bacteria
Otu1764	d:Bacteria(0.9300),p:Firmicutes(0.3500),c:Clostridia(0.2200),o:Clostridiales(0.2200),f:Mycoplasmataceae(0.1400),g:Mycoplasma(0.1400)	-	d:Bacteria
Otu1760	d:Bacteria(1.0000),p:"Bacteroidetes"(0.2900),c:Actinobacteria(0.2500),o:Actinomycetales(0.2100),f:Flavobacteriaceae(0.1700),g:Streptomyces(0.1300)	+	d:Bacteria
Otu1761	d:Bacteria(1.0000),p:"Proteobacteria"(0.4600),c:Clostridia(0.2200),o:Clostridiales(0.2200),f:Bacillaceae_2(0.1200),g:Lentibacillus(0.1200)	+	d:Bacteria
Otu1762	d:Bacteria(0.9800),p:Firmicutes(0.3300),c:Actinobacteria(0.2700),o:Euzebyales(0.2000),f:Euzebyaceae(0.2000),g:Euzebya(0.2000)	+	d:Bacteria
Otu1756	d:Bacteria(1.0000),p:"Actinobacteria"(1.0000),c:Actinobacteria(1.0000),o:Actinomycetales(1.0000),f:Streptomycetaceae(0.3200),g:Streptomyces(0.3200)	+	d:Bacteria,p:"Actinobacteria",c:Actinobacteria,o:Actinomycetales
Otu1757	d:Bacteria(1.0000),p:"Proteobacteria"(1.0000),c:Gammaproteobacteria(1.0000),o:Xanthomonadales(1.0000),f:Xanthomonadaceae(1.0000),g:Lysobacter(1.0000)	+	d:Bacteria,p:"Proteobacteria",c:Gammaproteobacteria,o:Xanthomonadales,f:Xanthomonadaceae,g:Lysobacter
Otu1769	d:Bacteria(0.9700),p:"Proteobacteria"(0.2400),c:Clostridia(0.1400),o:Clostridiales(0.1400),f:Verrucomicrobiaceae(0.0900),g:Saccharibacteria_genera_incertae_sedis(0.0900)	+	d:Bacteria
Otu1768	d:Bacteria(0.9500),p:"Proteobacteria"(0.3200),c:Gammaproteobacteria(0.1900),o:Chlamydiales(0.1400),f:Chlamydiaceae(0.1400),g:Chlamydia(0.1300)	-	d:Bacteria
Otu1765	d:Bacteria(1.0000),p:"Actinobacteria"(1.0000),c:Actinobacteria(1.0000),o:Actinomycetales(1.0000),f:Nocardiopsaceae(1.0000),g:Nocardiopsis(1.0000)	+	d:Bacteria,p:"Actinobacteria",c:Actinobacteria,o:Actinomycetales,f:Nocardiopsaceae,g:Nocardiopsis
Otu1772	d:Bacteria(0.9700),p:Firmicutes(0.3000),c:Bacilli(0.1600),o:Lactobacillales(0.1100),f:Sphingomonadaceae(0.0900),g:Sphingorhabdus(0.0800)	+	d:Bacteria
Otu1766	d:Bacteria(1.0000),p:"Actinobacteria"(1.0000),c:Actinobacteria(1.0000),o:Actinomycetales(1.0000),f:Streptomycetaceae(1.0000),g:Streptomyces(1.0000)	+	d:Bacteria,p:"Actinobacteria",c:Actinobacteria,o:Actinomycetales,f:Streptomycetaceae,g:Streptomyces
Otu1767	d:Bacteria(1.0000),p:"Proteobacteria"(0.9900),c:Alphaproteobacteria(0.9900),o:Sphingomonadales(0.3900),f:Sphingomonadaceae(0.3600),g:Amorphus(0.2500)	+	d:Bacteria,p:"Proteobacteria",c:Alphaproteobacteria
Otu1770	d:Bacteria(1.0000),p:"Proteobacteria"(1.0000),c:Alphaproteobacteria(1.0000),o:Rhizobiales(0.9800),f:Hyphomicrobiaceae(0.8900),g:Pedomicrobium(0.7400)	+	d:Bacteria,p:"Proteobacteria",c:Alphaproteobacteria,o:Rhizobiales,f:Hyphomicrobiaceae
Otu1774	d:Bacteria(0.9400),p:"Proteobacteria"(0.3500),c:Bacilli(0.2300),o:Bacillales(0.1700),f:Flavobacteriaceae(0.0800),g:Bacillus(0.0600)	+	d:Bacteria
Otu1773	d:Bacteria(0.9300),p:Firmicutes(0.4500),c:Clostridia(0.3000),o:Clostridiales(0.2800),f:Oceanospirillaceae(0.1100),g:Oceanospirillum(0.0800)	-	d:Bacteria
Otu1771	d:Bacteria(1.0000),p:"Proteobacteria"(1.0000),c:Gammaproteobacteria(1.0000),o:Pseudomonadales(1.0000),f:Moraxellaceae(1.0000),g:Psychrobacter(1.0000)	+	d:Bacteria,p:"Proteobacteria",c:Gammaproteobacteria,o:Pseudomonadales,f:Moraxellaceae,g:Psychrobacter
Otu1775	d:Bacteria(0.7500),p:"Proteobacteria"(0.2900),c:Gammaproteobacteria(0.1400),o:Gammaproteobacteria_incertae_sedis(0.1100),f:Desulfobacteraceae(0.0900),g:Candidatus_Carsonella(0.1100)	+
Otu1777	d:Bacteria(0.9000),p:"Proteobacteria"(0.3000),c:Alphaproteobacteria(0.1400),o:Cytophagales(0.1000),f:Bifidobacteriaceae(0.0700),g:Hymenobacter(0.0700)	+	d:Bacteria
Otu1778	d:Bacteria(0.9500),p:"Proteobacteria"(0.1900),c:Gammaproteobacteria(0.1500),o:Actinomycetales(0.1100),f:Glycomycetaceae(0.0700),g:Glycomyces(0.0700)	+	d:Bacteria
Otu1779	d:Bacteria(0.9400),p:"Proteobacteria"(0.3400),c:Gammaproteobacteria(0.1700),o:"Flavobacteriales"(0.0900),f:Rhodobacteraceae(0.0700),g:Parcubacteria_genera_incertae_sedis(0.1000)	-	d:Bacteria
Otu1780	d:Bacteria(0.9800),p:"Proteobacteria"(0.2900),c:Alphaproteobacteria(0.1100),o:Clostridiales(0.1000),f:Flavobacteriaceae(0.0900),g:Flavobacterium(0.0600)	+	d:Bacteria
Otu1776	d:Bacteria(1.0000),p:"Actinobacteria"(1.0000),c:Actinobacteria(1.0000),o:Actinomycetales(1.0000),f:Geodermatophilaceae(0.9200),g:Blastococcus(0.6700)	+	d:Bacteria,p:"Actinobacteria",c:Actinobacteria,o:Actinomycetales,f:Geodermatophilaceae
Otu1783	d:Bacteria(1.0000),p:Firmicutes(0.4400),c:Bacilli(0.3500),o:Actinomycetales(0.3000),f:Micromonosporaceae(0.1000),g:Listeria(0.0800)	+	d:Bacteria
Otu1781	d:Bacteria(1.0000),p:"Bacteroidetes"(1.0000),c:Cytophagia(0.3300),o:Cytophagales(0.3300),f:Flammeovirgaceae(0.3300),g:Marivirga(0.3200)	+	d:Bacteria,p:"Bacteroidetes"
Otu1786	d:Bacteria(0.6500),p:"Crenarchaeota"(0.2600),c:Thermoprotei(0.2600),o:Thermoproteales(0.2600),f:Thermoproteaceae(0.2600),g:Pyrobaculum(0.2600)	+
Otu1787	d:Bacteria(0.9500),p:Firmicutes(0.2500),c:Chthonomonadetes(0.1200),o:Chthonomonadales(0.1200),f:Chthonomonadaceae(0.1200),g:Chthonomonas/Armatimonadetes_gp3(0.1200)	+	d:Bacteria
Otu1782	d:Bacteria(1.0000),p:"Proteobacteria"(1.0000),c:Alphaproteobacteria(1.0000),o:Rhizobiales(1.0000),f:Hyphomicrobiaceae(0.9400),g:Hyphomicrobium(0.6000)	+	d:Bacteria,p:"Proteobacteria",c:Alphaproteobacteria,o:Rhizobiales,f:Hyphomicrobiaceae
Otu1788	d:Bacteria(0.7300),p:"Proteobacteria"(0.2600),c:Deltaproteobacteria(0.1800),o:Methanobacteriales(0.1100),f:Methanobacteriaceae(0.1100),g:Desulfovibrio(0.1000)	+
Otu1790	d:Bacteria(0.8900),p:"Proteobacteria"(0.4600),c:Gammaproteobacteria(0.3800),o:"Enterobacteriales"(0.1500),f:Enterobacteriaceae(0.1500),g:Mesotoga(0.0500)	+	d:Bacteria
Otu1785	d:Bacteria(1.0000),p:"Actinobacteria"(1.0000),c:Actinobacteria(1.0000),o:Actinomycetales(1.0000),f:Geodermatophilaceae(0.9800),g:Blastococcus(0.9400)	+	d:Bacteria,p:"Actinobacteria",c:Actinobacteria,o:Actinomycetales,f:Geodermatophilaceae,g:Blastococcus
Otu1784	d:Bacteria(1.0000),p:"Actinobacteria"(1.0000),c:Actinobacteria(1.0000),o:Actinomycetales(1.0000),f:Cellulomonadaceae(1.0000),g:Cellulomonas(1.0000)	+	d:Bacteria,p:"Actinobacteria",c:Actinobacteria,o:Actinomycetales,f:Cellulomonadaceae,g:Cellulomonas
Otu1791	d:Bacteria(1.0000),p:"Proteobacteria"(1.0000),c:Alphaproteobacteria(1.0000),o:Rhizobiales(1.0000),f:Hyphomicrobiaceae(1.0000),g:Pedomicrobium(1.0000)	+	d:Bacteria,p:"Proteobacteria",c:Alphaproteobacteria,o:Rhizobiales,f:Hyphomicrobiaceae,g:Pedomicrobium
Otu1789	d:Bacteria(0.9900),p:"Actinobacteria"(0.9900),c:Actinobacteria(0.9900),o:Gaiellales(0.9600),f:Gaiellaceae(0.9600),g:Gaiella(0.9600)	+	d:Bacteria,p:"Actinobacteria",c:Actinobacteria,o:Gaiellales,f:Gaiellaceae,g:Gaiella
Otu1792	d:Bacteria(1.0000),p:"Bacteroidetes"(1.0000),c:Cytophagia(1.0000),o:Cytophagales(1.0000),f:Cytophagaceae(1.0000),g:Adhaeribacter(1.0000)	+	d:Bacteria,p:"Bacteroidetes",c:Cytophagia,o:Cytophagales,f:Cytophagaceae,g:Adhaeribacter
Otu1793	d:Bacteria(1.0000),p:Firmicutes(1.0000),c:Bacilli(1.0000),o:Bacillales(1.0000),f:Alicyclobacillaceae(1.0000),g:Tumebacillus(1.0000)	+	d:Bacteria,p:Firmicutes,c:Bacilli,o:Bacillales,f:Alicyclobacillaceae,g:Tumebacillus
Otu1795	d:Bacteria(1.0000),p:Candidatus_Saccharibacteria(0.9200),c:Gammaproteobacteria(0.0600),o:Alteromonadales(0.0600),f:Idiomarinaceae(0.0600),g:Saccharibacteria_genera_incertae_sedis(0.9200)	+	d:Bacteria,p:Candidatus_Saccharibacteria
Otu1794	d:Bacteria(1.0000),p:"Proteobacteria"(1.0000),c:Gammaproteobacteria(0.9800),o:Legionellales(0.7100),f:Coxiellaceae(0.4400),g:Aquicella(0.4400)	+	d:Bacteria,p:"Proteobacteria",c:Gammaproteobacteria
Otu1797	d:Bacteria(1.0000),p:"Bacteroidetes"(1.0000),c:Cytophagia(1.0000),o:Cytophagales(1.0000),f:Cytophagaceae(1.0000),g:Dyadobacter(1.0000)	+	d:Bacteria,p:"Bacteroidetes",c:Cytophagia,o:Cytophagales,f:Cytophagaceae,g:Dyadobacter
Otu1796	d:Bacteria(1.0000),p:"Proteobacteria"(1.0000),c:Alphaproteobacteria(1.0000),o:Sphingomonadales(0.8000),f:Sphingomonadaceae(0.7800),g:Sphingobium(0.3500)	+	d:Bacteria,p:"Proteobacteria",c:Alphaproteobacteria,o:Sphingomonadales
Otu1798	d:Bacteria(1.0000),p:"Verrucomicrobia"(0.6700),c:Subdivision3(0.6500),o:Chromatiales(0.0900),f:Neisseriaceae(0.0800),g:Subdivision3_genera_incertae_sedis(0.6500)	+	d:Bacteria
Otu1806	d:Bacteria(0.9600),p:"Proteobacteria"(0.4300),c:Gammaproteobacteria(0.2300),o:Pseudomonadales(0.1400),f:Moraxellaceae(0.1400),g:Psychrobacter(0.1000)	+	d:Bacteria
Otu1800	d:Bacteria(1.0000),p:"Proteobacteria"(1.0000),c:Alphaproteobacteria(1.0000),o:Rhodospirillales(1.0000),f:Rhodospirillaceae(1.0000),g:Azospirillum(1.0000)	+	d:Bacteria,p:"Proteobacteria",c:Alphaproteobacteria,o:Rhodospirillales,f:Rhodospirillaceae,g:Azospirillum
Otu1802	d:Bacteria(1.0000),p:"Proteobacteria"(1.0000),c:Deltaproteobacteria(1.0000),o:Myxococcales(1.0000),f:Cystobacteraceae(0.6400),g:Cystobacter(0.6400)	+	d:Bacteria,p:"Proteobacteria",c:Deltaproteobacteria,o:Myxococcales
Otu1801	d:Bacteria(1.0000),p:"Actinobacteria"(1.0000),c:Actinobacteria(1.0000),o:Actinomycetales(1.0000),f:Nocardioidaceae(1.0000),g:Nocardioides(1.0000)	+	d:Bacteria,p:"Actinobacteria",c:Actinobacteria,o:Actinomycetales,f:Nocardioidaceae,g:Nocardioides
Otu1799	d:Bacteria(1.0000),p:"Actinobacteria"(1.0000),c:Actinobacteria(1.0000),o:Actinomycetales(1.0000),f:Nocardioidaceae(1.0000),g:Nocardioides(1.0000)	+	d:Bacteria,p:"Actinobacteria",c:Actinobacteria,o:Actinomycetales,f:Nocardioidaceae,g:Nocardioides
Otu1807	d:Bacteria(0.9900),p:"Actinobacteria"(0.4200),c:Actinobacteria(0.4200),o:Actinomycetales(0.4200),f:Streptomycetaceae(0.2100),g:Streptomyces(0.1900)	+	d:Bacteria
Otu1803	d:Bacteria(1.0000),p:"Proteobacteria"(1.0000),c:Alphaproteobacteria(1.0000),o:Rhodobacterales(1.0000),f:Rhodobacteraceae(1.0000),g:Rubellimicrobium(1.0000)	+	d:Bacteria,p:"Proteobacteria",c:Alphaproteobacteria,o:Rhodobacterales,f:Rhodobacteraceae,g:Rubellimicrobium
Otu1808	d:Bacteria(0.9200),p:"Actinobacteria"(0.3900),c:Actinobacteria(0.3900),o:Actinomycetales(0.3900),f:Corynebacteriaceae(0.1200),g:Corynebacterium(0.1200)	+	d:Bacteria
Otu1804	d:Bacteria(1.0000),p:"Actinobacteria"(1.0000),c:Actinobacteria(1.0000),o:Actinomycetales(1.0000),f:Streptosporangiaceae(1.0000),g:Nonomuraea(1.0000)	+	d:Bacteria,p:"Actinobacteria",c:Actinobacteria,o:Actinomycetales,f:Streptosporangiaceae,g:Nonomuraea
Otu1805	d:Bacteria(1.0000),p:"Proteobacteria"(1.0000),c:Alphaproteobacteria(1.0000),o:Sphingomonadales(1.0000),f:Sphingomonadaceae(0.9800),g:Novosphingobium(0.9200)	+	d:Bacteria,p:"Proteobacteria",c:Alphaproteobacteria,o:Sphingomonadales,f:Sphingomonadaceae,g:Novosphingobium
Otu1809	d:Bacteria(0.9700),p:"Actinobacteria"(0.3700),c:Actinobacteria(0.3700),o:Actinomycetales(0.3600),f:Nocardioidaceae(0.2300),g:Nocardioides(0.2100)	+	d:Bacteria
Otu1810	d:Bacteria(0.9600),p:"Proteobacteria"(0.4900),c:Gammaproteobacteria(0.2100),o:Bacillales(0.1100),f:Helicobacteraceae(0.1100),g:Helicobacter(0.1000)	+	d:Bacteria
Otu1811	d:Bacteria(0.9300),p:"Proteobacteria"(0.3900),c:Alphaproteobacteria(0.1800),o:Rickettsiales(0.1200),f:Helicobacteraceae(0.1100),g:Lactobacillus(0.1000)	+	d:Bacteria
Otu1813	d:Bacteria(0.8900),p:"Proteobacteria"(0.3800),c:Actinobacteria(0.1700),o:Campylobacterales(0.1600),f:Helicobacteraceae(0.1500),g:Helicobacter(0.1500)	+	d:Bacteria
Otu1812	d:Bacteria(0.8900),p:"Proteobacteria"(0.4500),c:Epsilonproteobacteria(0.1800),o:Campylobacterales(0.1800),f:Helicobacteraceae(0.1800),g:Helicobacter(0.1800)	+	d:Bacteria
Otu1816	d:Bacteria(0.8500),p:Firmicutes(0.5100),c:Clostridia(0.2000),o:Clostridiales(0.2000),f:Lachnospiraceae(0.1600),g:Faecalicoccus(0.1100)	+	d:Bacteria
Otu1814	d:Bacteria(0.9400),p:"Actinobacteria"(0.3100),c:Actinobacteria(0.3100),o:Actinomycetales(0.2800),f:Enterobacteriaceae(0.0900),g:Nonomuraea(0.0500)	+	d:Bacteria
Otu1815	d:Bacteria(0.9800),p:"Proteobacteria"(0.3600),c:Mollicutes(0.2000),o:Mycoplasmatales(0.2000),f:Mycoplasmataceae(0.2000),g:Mycoplasma(0.2000)	+	d:Bacteria
Otu1818	d:Bacteria(0.9800),p:"Proteobacteria"(0.2600),c:Actinobacteria(0.1500),o:"Flavobacteriales"(0.1500),f:Flavobacteriaceae(0.1500),g:Helicobacter(0.1500)	+	d:Bacteria
Otu1817	d:Bacteria(0.8800),p:"Proteobacteria"(0.2600),c:Actinobacteria(0.2100),o:Actinomycetales(0.1100),f:Flavobacteriaceae(0.1000),g:Bifidobacterium(0.0900)	+	d:Bacteria
Otu1819	d:Bacteria(0.7400),p:"Proteobacteria"(0.3400),c:Alphaproteobacteria(0.1800),o:Rickettsiales(0.1500),f:Anaplasmataceae(0.1500),g:Methanosphaera(0.1100)	+
Otu1820	d:Bacteria(0.8000),p:"Proteobacteria"(0.3900),c:"Bacteroidia"(0.1700),o:"Bacteroidales"(0.1700),f:"Porphyromonadaceae"(0.1600),g:Parabacteroides(0.1400)	+	d:Bacteria
```
